## Supplementary material for "Durable resistance or efficient disease control? Adult Plant Resistance (APR) at the heart of the dilemma": Raw data: myDesign.txt (part 2 of 6)

```
1674 160621 4 0.4 0 "IP" "MO" 0.24456902131327 0.5150343389447 0.187690541757568 0.394947150655132 0.230970516138198 0.226383654122037 0.509062370873914 0.486691734242434 0.183497552933933 0.197443669573801 0.400748194467884 0.424187363866311 0.701923191573505 0.503274943034043 0.568631764265302 0.406973689491283 0.717809962471568 0 0.59217504162584 0.441092685728875 0.000190760583107193 0 0.000238590630369554 0.000143521405765638 0.281919523018306 0.999722996958881 0.407417996398009 0.558590482699114 7.97539270193403e-05 0.000277003041118623 0.000168371345781413 0.000173310166244756 89 3601
1675 216817 5 0.4 0 "IP" "MO" 0.235892023616899 0.498984140390699 0.194711201346679 0.411559974333191 0.236159761834059 0.220649443633547 0.508340289338922 0.480010056237612 0.188425268588081 0.198252401824014 0.401678791672497 0.430994469835018 0.692701229084505 0.495482783802007 0.581388871758774 0.415065406850884 0.578353356981133 0 0.560441745214138 0.37597851178094 0.000311266612065666 0 0.000604030629402926 0.000299067967955444 0.421209931319603 0.99962787209801 0.438741928093789 0.623485322745936 0.000125445087198838 0.000372127901990526 0.000212296062670511 0.000237097505168935 89 3601
1676 847989 1 0.5 0 "IP" "MO" 0.238320715456453 0.502763837666152 0.193364294483349 0.407558311890979 0.234287932857265 0.219803322408555 0.505071935119625 0.476592694067682 0.189621947316253 0.200365738235741 0.404953334230728 0.434179209089391 0.692411970722272 0.49455058636809 0.583351980035343 0.415845129897926 0.639372796577598 0 0.631415259515177 0.420982098299726 0.00027672047860834 0 0.000668601015433313 0.000308328918865998 0.36021494268894 0.999528624299693 0.367691612770757 0.578432263654092 0.000135540254853838 0.000471375700306936 0.000224526698632553 0.000277309127316547 89 3601
1677 417528 2 0.5 0 "IP" "MO" 0.236999883803376 0.503676676464385 0.191615600195397 0.406751411592564 0.233894302543005 0.222450672599908 0.501200816641229 0.481561249555678 0.192411543079125 0.198419847205484 0.408761485229063 0.429202983084058 0.693344858946289 0.495212030811822 0.582446990480005 0.41519304553714 0.60327863934168 0 0.601226188915569 0.399268768635513 0.00947277687416666 0 0.016994786695296 0.00870193466115853 0.387107584887786 0.999489448770109 0.381567168618333 0.591740914938471 0.000140998896367105 0.000510551229891166 0.000211855770802198 0.000288381764856865 90 2458
1678 314521 3 0.5 0 "IP" "MO" 0.241255097623824 0.49674496630119 0.201244531756475 0.413992980025171 0.228092301275592 0.217578963838697 0.504255253554184 0.468971007465728 0.185070498867503 0.205261655825039 0.405369307790866 0.442204601708399 0.686926362738113 0.489592630893917 0.591576686449018 0.420953489302284 0.539064289898952 0 0.533118223448216 0.358641479668412 0.000191258364234888 0 0.000329642994076701 0.000171994755027739 0.460609406105594 0.999734161669419 0.466324074129903 0.640978537136907 0.000135045631219323 0.000265838330580798 0.000228059427804416 0.000207988439652865 80 3601
1679 353308 4 0.5 0 "IP" "MO" 0.239526215421385 0.501369918867183 0.195653079828781 0.409130136783717 0.233130157899686 0.215633823430834 0.505873380577885 0.468088171178317 0.187979636844078 0.204254232714844 0.403696005137606 0.443031689684796 0.688290196751904 0.491486232891197 0.587886949387702 0.418933362919436 0.596509227886568 0 0.559492145523651 0.383315921515868 0.000201048667037023 0 0.00028192099003169 0.000158625246974402 0.403142510447931 0.999624197848955 0.439978103209045 0.616269291206323 0.00014721299846399 0.00037580215104522 0.000247830277272146 0.000256162030834738 92 3601
1680 10881 5 0.5 0 "IP" "MO" 0.236520528760853 0.497789703821593 0.196407032346956 0.412993282797745 0.235098415627918 0.214745795917407 0.508587465134498 0.462238313093522 0.187160996636658 0.208744401507568 0.40110396369948 0.449095662399631 0.686364740306178 0.489164889649294 0.592312430491182 0.421466003246894 0.543677427248643 0 0.503699746878714 0.345595973991161 0.000148466272239461 0 0.00027819403792967 0.000138715849899797 0.455893569907201 0.998972632324121 0.494240439266738 0.653256741093864 0.000280536571916657 0.00102736767587898 0.00178161981661876 0.00100856906507447 89 3601
1681 315995 1 0.6 0 "IP" "MO" 0.238117988229994 0.496777981908664 0.198685441990689 0.413932269725196 0.233536920717201 0.210182770673563 0.510078647274352 0.450018100996932 0.184582332538585 0.215557761756251 0.399526519349279 0.461243468638974 0.681837679620758 0.485186772173137 0.598825536285524 0.425367681568049 0.555351725974088 0 0.546558934107198 0.363483867532853 0.00729881527107692 0 0.0110381932507441 0.00597828692375368 0.437220474021945 0.999631528184533 0.442052971518531 0.630258468455354 0.000128984732890115 0.000368471815466714 0.000349901123526243 0.000279377088039193 85 3289
1682 736863 2 0.6 0 "IP" "MO" 0.234389788216945 0.487913256429125 0.203507076161626 0.423047100646332 0.233414500826749 0.208994079823447 0.510284145373327 0.443364222084135 0.184339071260409 0.220928043287919 0.399472101250512 0.468402084965925 0.676798368867141 0.479949507010588 0.608774190709955 0.43091115483362 0.506170115116586 0 0.437497823657644 0.311417891632512 0.000173224643558187 0 0.00058062168302698 0.000241118077940645 0.493045557870057 0.99885662751473 0.559700535081191 0.687044964483548 0.000611102369798906 0.00114337248526979 0.00222101957813772 0.00129602580599883 89 3601
1683 676019 3 0.6 0 "IP" "MO" 0.24008817569431 0.500188606018382 0.197195881432685 0.410411203549978 0.227660553009591 0.215345295690718 0.501822915563047 0.461285273871727 0.187091376007993 0.210096577181921 0.408171147776504 0.449799636485082 0.683094024394619 0.487378750798497 0.5943838346226 0.423211910307777 0.571299958190097 0 0.569352942827666 0.380871230626644 0.000147957635717527 0 0.000407393962315121 0.000181224148013779 0.428273925988125 0.999314594531225 0.429609652072195 0.618422296568817 0.000278158186059924 0.00068540546877504 0.000630011137823098 0.000525248656524916 92 3601
1684 713618 4 0.6 0 "IP" "MO" 0.230809554361806 0.48209491678862 0.205703321966182 0.429116886813753 0.234514698343275 0.213037131956866 0.504954273583068 0.462166145394559 0.189821942413061 0.207168611561808 0.40482900507415 0.448958511720035 0.678361384661947 0.48263850950124 0.602693875941051 0.428100344301601 0.368928993433006 0 0.339879653911903 0.232841267315429 0.114370509208005 0 0.198721420532796 0.101682142439442 0.516280198263326 0.997538486942404 0.460785086783726 0.664292974340103 0.000420299095663781 0.00246151305759581 0.000613838771575239 0.00118361590502451 89 1968
1685 532111 5 0.6 0 "IP" "MO" 0.236628540172319 0.493464732319331 0.200446652052468 0.417388083154873 0.229549176646886 0.206530763856971 0.502078000760694 0.440751681864717 0.188292682881722 0.220920786363032 0.407751681236458 0.471082423291105 0.672708480676176 0.478318626808143 0.609660121297222 0.432554055694982 0.538268410985874 0 0.411652391230842 0.316258951831749 0.000124537202812111 0 0.00025417683416917 0.000122527085166864 0.46014306686023 0.998500618151937 0.582050810042281 0.680720674133696 0.00146398495108408 0.00149938184806283 0.00604262189270772 0.00289784694938793 87 301
1686 299294 1 0.7 0 "IP" "MO" 0.231790160835739 0.488429319780005 0.200770084008839 0.422576106937697 0.232009869925919 0.19967563952744 0.507905894832633 0.416681643810382 0.185316330453838 0.237531929869256 0.40224857521061 0.495442660207004 0.663475670289098 0.470066412572042 0.623618344331934 0.441072129279832 0.493276384525339 0 0.398704155806813 0.293524597425965 0.000140753856354262 0 0.000370763602739362 0.00016251658832451 0.5057789933115 0.998530089074203 0.597489657547106 0.704471951725618 0.000803868306807166 0.00146991092579733 0.00343542304334174 0.00184093426009213 92 2708
1687 468307 2 0.7 0 "IP" "MO" 0.237282543166678 0.495675054645952 0.198937106211856 0.415105641412937 0.231329694871358 0.209544941745096 0.504094007167351 0.45203526649622 0.187892880627231 0.213363000059316 0.405510161247055 0.459182974921581 0.678157179783132 0.483500173563239 0.600192986898403 0.427065550143608 0.490045283566499 0 0.429802808631632 0.304828798796031 0.0571150959977523 0 0.132284923623167 0.0611707637510671 0.452505714850265 0.99946831052398 0.43734317820148 0.633525988688755 0.000333905585483697 0.000531689476020074 0.000569089543721387 0.000474448764146214 84 2565
1688 729461 3 0.7 0 "IP" "MO" 0.232955243401007 0.488703318902703 0.201422261855376 0.422253559513201 0.235452945828858 0.201019892344244 0.514529887181266 0.427151986477791 0.182616620752471 0.228289549016617 0.395317750131044 0.484801498820936 0.669428081574109 0.47617496192186 0.612328431624464 0.434779780183388 0.495834770723174 0 0.452908310389588 0.310024817507304 0.00321286533933279 0 0.0138290384318803 0.00533281784969187 0.50083309003154 0.999705942540049 0.532856923675178 0.684374809543246 0.000119273905953943 0.000294057459951327 0.000405727503353666 0.000267555099757222 89 170
1689 183399 4 0.7 0 "IP" "MO" 0.23498844388244 0.492324187762754 0.199888103228134 0.41851606432971 0.232585683553891 0.209521310927206 0.499852486525506 0.45581107858487 0.192610519199486 0.209941019601162 0.410013527915399 0.455351720393259 0.677095438363537 0.482302345181074 0.602439642028781 0.428349946685572 0.420688846327502 0 0.347590397467312 0.253925959163764 0.134927162613446 0 0.211965474414802 0.112791399235089 0.437581635873684 0.970221727274864 0.390654527611055 0.605206403928554 0.00680235518536766 0.0297782727251362 0.049789600506832 0.0280762376725929 91 660
1690 518417 5 0.7 0 "IP" "MO" 0.236829303487984 0.498190049565253 0.196154786067519 0.412427457685502 0.227676140376277 0.225785532932737 0.499611936639515 0.483368723339818 0.188809255435355 0.199882239380704 0.410403773973046 0.427030045508962 0.690290976796999 0.493165807035324 0.584846280883578 0.417212804490704 0.327458186411476 0 0.275450348779672 0.202500197441156 0.307144291802549 0 0.401944716696688 0.237049263323642 0.365052644685488 0.99748601159524 0.320964803187524 0.558965975739276 0.000344877100486881 0.00251398840475965 0.0016401313361156 0.0014845634959256 86 1137
1691 212918 1 0.8 0 "IP" "MO" 0.226897115891274 0.467826659280829 0.215855780933305 0.443878416912524 0.232945717082103 0.191937728625324 0.506050644909875 0.409147063000681 0.187652785985289 0.236400318676432 0.404083717972311 0.503576829091483 0.651780561598701 0.460405421709206 0.639908885595026 0.451158375000553 0.372849723575111 0 0.295347792479655 0.217956465637116 0.000542436279441965 0 0.00273121571661557 0.00100688039149337 0.61760020636308 0.973488019711009 0.660502880622312 0.75613397412067 0.00900763378236742 0.0265119802889915 0.0414181111814175 0.0249026798507204 89 904
1692 449231 2 0.8 0 "IP" "MO" 0.237270838097718 0.487396450213145 0.206456461872906 0.423850760661747 0.228707211160439 0.21996967131369 0.501362382338697 0.48241026761637 0.188057047495437 0.195583188225651 0.408498515301898 0.427766636525575 0.685947720571848 0.489831152863408 0.590096697593994 0.420639188492006 0.0962529349740276 0 0.065986174024528 0.0544961668249391 0.422165672593667 0 0.645012718336021 0.353391734257379 0.481368507691435 0.99894725615983 0.288555947551182 0.591545097576948 0.000212884740870181 0.00105274384017007 0.000445160088269326 0.000567001340734308 86 166
1693 267981 3 0.8 0 "IP" "MO" 0.236595512962668 0.496081290001718 0.19808695845537 0.414885840982075 0.23156790108774 0.223699461658647 0.503795976923679 0.492058251107835 0.188648751752219 0.190557955957534 0.406304255205602 0.41793245231731 0.691862875709055 0.496632392657101 0.577293666165124 0.413763727296028 0.179754312553311 0 0.130438924310015 0.10368902034607 0.377963812880105 0 0.60066335675644 0.323791670243465 0.439935886496068 0.991542290594824 0.259925779983162 0.565983276491587 0.00234598807051597 0.00845770940517644 0.008971938950383 0.00653603291887813 89 296
1694 137595 4 0.8 0 "IP" "MO" 0.223397180427024 0.464338383401785 0.215735793759581 0.447572599901561 0.237846089267462 0.192752379798783 0.507917448557927 0.412427495673848 0.189803590263609 0.233932355740452 0.402009245827397 0.500358970318641 0.653995649493268 0.461232490194919 0.639471739763642 0.450339843325691 0.312615200644742 0 0.256289145725374 0.183392261953349 0.000626814260574069 0 0.0021460786206378 0.000856713722585446 0.623094630277809 0.877213008400582 0.503451939399187 0.678575517392855 0.0636633548168751 0.122786991599418 0.238112836254801 0.137175506931211 88 661
1695 474091 5 0.8 0 "IP" "MO" 0.239089935215412 0.494626115995485 0.20152953554093 0.416312302595994 0.230179010054152 0.207128504361495 0.498205581893769 0.45579588571576 0.192168093839041 0.207995581971375 0.411995969783987 0.455324814560669 0.67639744963106 0.482588784074411 0.601693211351346 0.42819956678109 0.327606424822292 0 0.196807902242524 0.176121372426218 0.223202339746173 0 0.389619091947869 0.198930265869218 0.445287248375854 0.964780482448825 0.361659364592761 0.595595640638987 0.00390398705568103 0.0352195175511753 0.0519136412168452 0.0293527210655773 91 1015
1696 723525 1 0.9 0 "IP" "MO" 0.241720372434498 0.504979555646416 0.194318703224427 0.405685662379796 0.230220043753617 0.223906878363513 0.497510780776106 0.502255296110196 0.192751619751401 0.182288354965031 0.412485511162367 0.407464608725932 0.695847294551628 0.501001561763873 0.56935867794086 0.409165293217624 0.280175668883175 0 0.115336376730207 0.134253514457801 0.353662988882224 0 0.687139256029357 0.343810827792782 0.363559917811089 0.99077611177906 0.186129492621172 0.514308528811383 0.00260142442351214 0.00922388822093976 0.0113948746192646 0.00762712893803343 87 101
1697 545029 2 0.9 0 "IP" "MO" 0.240841361352738 0.490596082763652 0.206556152910447 0.420408208532508 0.227905438276952 0.215308182826041 0.490299619892523 0.485816825597108 0.196781166301075 0.188562994141167 0.419857570776325 0.424316014456337 0.68405498245573 0.488468387018385 0.591900313352688 0.422004288310474 0.143747421496333 0 0.0757511325104606 0.0744075752691541 0.432735681644036 0 0.654517627419091 0.358433487739631 0.421561939677654 0.991018790059966 0.264896051034943 0.561954469214935 0.00195495718197624 0.00898120994003383 0.00483518903550503 0.00520446777627963 86 176
1698 21983 3 0.9 0 "IP" "MO" 0.237817866359702 0.49666761117348 0.198594700622855 0.414324760665348 0.224746851623905 0.228990026979935 0.494514873367419 0.500285351451989 0.190952067342298 0.18793969191248 0.415750783296335 0.409667253427132 0.691554744963542 0.496667601173547 0.577486459877632 0.413772920159603 0.120382293519047 0 0.0562824260373163 0.0599881734185173 0.448111436952499 0 0.74298323674839 0.399897765876469 0.429426811396356 0.965090009875549 0.180524862672984 0.521349219441205 0.00207945813209822 0.0349099901244508 0.0202094745413101 0.0187648412638087 85 116
1699 396028 4 0.9 0 "IP" "MO" 0.238337956053344 0.496496826778895 0.199173204538217 0.414432091891773 0.231572936792939 0.222049003032402 0.498731285018462 0.499645337452365 0.192949268582554 0.182623747745029 0.411378869270212 0.410044527445379 0.691959895878684 0.497722167397194 0.5747462208658 0.412566031221234 0.105256244828746 0 0.0560492748832233 0.0542213748064766 0.511070101399991 0 0.73460554742221 0.41174087797372 0.383406454096769 0.998432168286796 0.208631948685995 0.533191932104524 0.00026719967449453 0.00156783171320427 0.000713229008571137 0.00084581511527919 89 114
1700 221495 5 0.9 0 "IP" "MO" 0.241889166917472 0.495895330436026 0.202668054352474 0.415073826937628 0.228348229945764 0.223833459821423 0.501599168275245 0.500704792253284 0.187557557992365 0.183170727256955 0.408359979030839 0.408803881903834 0.694070856684658 0.498875301471182 0.573396339601794 0.411315285825289 0.105026742663769 0 0.0575374425956307 0.0551532066658947 0.473162599831463 0 0.766980478705269 0.412329587594895 0.420673048709717 0.996984751780601 0.170326466403893 0.529465336418747 0.00113760879505111 0.00301524821939884 0.00515561229520772 0.00305186932046287 90 101
1701 88616 1 1 0 "IP" "MO" 0.244338674028746 0.505697128808991 0.195786629818869 0.405009087836361 0.233146125629546 0.2197687768065 0.503346099333615 0.498295722184987 0.190163528414866 0.181913199797544 0.406809203526194 0.411513028674112 0.697253576464792 0.502159177765312 0.567863358031279 0.408102903850959 0.176756426618217 0 0.0660486216321114 0.082683888527669 0.447194898811803 0 0.744303459359906 0.391477620588979 0.375002022099501 0.99342650847772 0.184062300488414 0.521510130162171 0.00104665247047862 0.00657349152227999 0.00558561851956847 0.00432836072118128 91 105
1702 877864 2 1 0 "IP" "MO" 0.239787101049144 0.505046794102492 0.19278290077209 0.405532057186364 0.227221835735797 0.229711653688317 0.495638530804125 0.508246379737866 0.191816912478732 0.181969714761238 0.414518593819289 0.40143544472279 0.696720590473258 0.502596225270854 0.56656952801206 0.407572687597211 0.219928046187499 0 0.0661427670824612 0.0973680256685022 0.429052177833776 0 0.781428847258022 0.404863440310396 0.349956256358543 0.988606561704592 0.148760083167521 0.49246982943687 0.00106351962018198 0.011393438295408 0.00366830249199603 0.00529870458423192 90 104
1703 280830 3 1 0 "IP" "MO" 0.241688473042872 0.499566356244076 0.199077533897323 0.411197249763716 0.226630952908393 0.223638148801263 0.488475012876443 0.505756046334852 0.197869763349928 0.178898341177881 0.42229998299256 0.403723251790596 0.691957574752528 0.497366400595654 0.575845638425132 0.413020275429279 0.0581117808536163 0 0.0412860170508989 0.0335996970448516 0.584767507358512 0 0.803501473602246 0.463397654952951 0.354568934308906 0.988202239361286 0.1510601329651 0.496898401482437 0.00255177747896567 0.011797760638714 0.00415237638175514 0.00610424651976041 92 117
1704 597396 4 1 0 "IP" "MO" 0.240478701984922 0.501758144504751 0.196171297096 0.408940164950322 0.227030638865925 0.225526897957822 0.496344237550436 0.500565979694645 0.191020809556958 0.184979933776462 0.413974909177369 0.409442359614194 0.693036238808669 0.499181921662876 0.57217204042942 0.411193119043202 0.163289395475423 0 0.0432468937012724 0.0706590281602968 0.499698971517913 0 0.778296187512857 0.426482560481678 0.331326865156745 0.982014922988788 0.152284542111754 0.486470709059036 0.00568476784991882 0.0179850770112125 0.0261723766741169 0.0163877022989894 92 98
1705 427255 5 1 0 "IP" "MO" 0.24106692810758 0.50181620056155 0.196569206790476 0.40894289684778 0.228124515042835 0.223656248162205 0.496346816215882 0.499789997002968 0.192193857438973 0.184164453353548 0.413903486026281 0.410201431864689 0.692847691312621 0.498853778940575 0.572927517582997 0.411514723491222 0.228654045512178 0 0.0464675875933293 0.0944329304995938 0.396435276902841 0 0.774672149393862 0.387878052944289 0.370442701848625 0.98218077519668 0.16754966768182 0.506609446012809 0.0044679757363547 0.0178192248033199 0.0113105953309883 0.0110795705433078 89 104
1706 669532 1 0 10 "IP" "MO" 0.247329750097617 0.535909114233428 0.172625997424474 0.373729967281385 0.235567756312757 0.239025000821997 0.510200289637049 0.535219638610037 0.186409223130712 0.167395462148615 0.399761033501421 0.374380916785704 0.72192250723237 0.526655272261064 0.526430682703801 0.383101343560439 0.772793072369937 0 0.777646501460724 0.521047852983799 0.000575801250040546 0 0.0022066399019607 0.000925843962772239 0.226565015028797 0.999699434378029 0.220039621033555 0.477869741702128 6.61113512254743e-05 0.000300565621970513 0.000107237603760312 0.000156561351300291 88 3601
1707 140075 2 0 10 "IP" "MO" 0.247983505293286 0.533856721862821 0.174622073259749 0.375828771194845 0.226909494498723 0.240418069009144 0.498536301187529 0.527348199240083 0.188985999748661 0.174498739028741 0.411391607067946 0.382392713332693 0.715311068801153 0.519655366906941 0.538106812037151 0.390147398932938 0.756274650988489 0 0.753402677089542 0.513871718148409 0.000212202353202479 0 0.000251445496855512 0.000157619120567797 0.243455149221343 0.999757433125568 0.246281843968036 0.485851717278901 5.79974369658226e-05 0.000242566874431667 6.40334455661756e-05 0.00011894545212223 91 3601
1708 796496 3 0 10 "IP" "MO" 0.250500513322799 0.537706106466732 0.173438395064631 0.371995120726975 0.22896872815696 0.239809377731436 0.504605887089283 0.532946347759401 0.185691829387148 0.169774513554612 0.405433511450586 0.376768813503476 0.719278619211196 0.524816640479448 0.528904738006391 0.385022281143343 0.773194365373486 0 0.764010782393383 0.522573416354373 0.00104426872178351 0 0.000672037473569917 0.000586062069342779 0.225693363933364 0.999696103622375 0.235230628685577 0.476690817993302 6.80019713664738e-05 0.000303896377625016 8.65514474702676e-05 0.00014970358298253 89 3601
1709 352192 4 0 10 "IP" "MO" 0.247565933686947 0.528570876968661 0.178693164429406 0.381305584776877 0.230117013931727 0.2340535799546 0.500337400171757 0.519487325322955 0.190035714388218 0.176173713010887 0.409468693792809 0.390652202579615 0.711736527573274 0.515823938108273 0.544902591828512 0.394132921358021 0.72396361459066 0 0.680698640031727 0.474468418366473 0.000198369517017707 0 0.00021481589335506 0.000139300517286507 0.275733762374109 0.999191912095912 0.318830631152653 0.5250094785064 0.000104253518213074 0.000808087904087633 0.000255912922265184 0.00038280260984076 82 3601
1710 661906 5 0 10 "IP" "MO" 0.246250120927999 0.529131091744465 0.177311090216162 0.380634311142878 0.232033061680221 0.237836980828523 0.506188331621198 0.523347996247564 0.186687372744945 0.17593774067318 0.403570201941556 0.386683382729881 0.716120163436743 0.519187036313385 0.539936203634288 0.39068352695429 0.752451703658714 0 0.702986204006451 0.491188139743669 0.000263030559101885 0 0.000230549714359415 0.000166664743927265 0.247138262656067 0.999615297738236 0.296669674632966 0.50843192837723 0.0001470031261176 0.00038470226176377 0.000113571646223356 0.000213267135173507 87 3601
1711 92079 1 0.1 10 "IP" "MO" 0.254185779918815 0.534438340134216 0.178560062371933 0.375215083231597 0.226347240284281 0.23239134370032 0.492642057336538 0.526285457550685 0.19356519212769 0.169562947514519 0.417362267267966 0.383552476563941 0.712924363903417 0.517494441048914 0.541688202014142 0.392354471344728 0.77303104270114 0 0.763832901856623 0.522750477275081 0.000213587832507381 0 0.000339253587551344 0.000186122841167906 0.226690838285583 0.999681060540501 0.235738865858881 0.476909535194095 6.45311807695672e-05 0.000318939459498642 8.89786969440355e-05 0.000153864689655587 86 3601
1712 626425 2 0.1 10 "IP" "MO" 0.246114156967868 0.526210906486987 0.179535473820307 0.383668514630438 0.233623559637542 0.23630312258221 0.504430592036573 0.525331985539908 0.189588307501514 0.173136265960124 0.405342701770125 0.384549826607082 0.716040839187619 0.51821550432586 0.542260047281945 0.391651255040934 0.718671809641535 0 0.746661468519731 0.492336451131636 0.000287647882716048 0 0.000318025307877355 0.000203372049616875 0.280963014009369 0.999736881697829 0.252944007966501 0.507322158392784 7.75284663802819e-05 0.000263118302170478 7.64982058904939e-05 0.000138018425963105 90 3601
1713 784099 3 0.1 10 "IP" "MO" 0.24892531243673 0.52567650144099 0.182151456994821 0.384299026032883 0.227704668919681 0.2364226707118 0.506179167460547 0.519753676453853 0.183373338030665 0.177711896050687 0.403334464455055 0.390352324475037 0.71305265206821 0.516836712008681 0.543236691076173 0.393052811846348 0.698627803640225 0 0.695160564979254 0.473442917501732 0.000196636618571087 0 0.000283380663214125 0.000162304804261462 0.301059134432761 0.99965881368865 0.304440162520643 0.526206452456338 0.000116425308442819 0.00034118631135015 0.000115891836888462 0.00018832523766862 84 3601
1714 374160 4 0.1 10 "IP" "MO" 0.242260048398283 0.516956536291783 0.184412165684887 0.393287557329385 0.234393512879121 0.23345095624434 0.503960647672562 0.5168814322119 0.190428741192009 0.17783967625071 0.405813968763631 0.393318057826478 0.710104517521744 0.512161274937838 0.552680583127606 0.397930572615911 0.64753419222078 0 0.684225246381505 0.445131566652645 0.000167579358212552 0 0.000231077755558685 0.000132924363398806 0.352213356889066 0.999755242583209 0.315419068416591 0.554584644478971 8.48715319407965e-05 0.000244757416790975 0.000124607446344997 0.000150864504985313 84 3601
1715 349197 5 0.1 10 "IP" "MO" 0.248252050059346 0.520898562498754 0.185608030782724 0.389055554867996 0.227793796783559 0.23020613532016 0.496014766970864 0.514783327465433 0.192082346029026 0.177052094703542 0.414107939670863 0.395383598232615 0.706251982163065 0.510304271097051 0.554742471515292 0.399797265011005 0.717762409241512 0 0.687461650056925 0.475328318644634 0.000298002230096547 0 0.000517306858277108 0.000272821917039608 0.28175321630933 0.998997195190487 0.311526797411979 0.523847737198452 0.000186372219061194 0.00100280480951328 0.00049424567281882 0.000551122239875159 89 3601
1716 458670 1 0.2 10 "IP" "MO" 0.24473138446235 0.521407269689448 0.182566658530181 0.388640874281807 0.225790148640415 0.238559330159075 0.495398555448552 0.518427915265271 0.190710115621265 0.180343095909858 0.414335164095999 0.391582988612863 0.70908086326184 0.511441836143681 0.553619870061304 0.398508698661319 0.693536523848131 0 0.739051824361745 0.486731451613466 0.000198569747999684 0 0.0002575996608183 0.000154800179973775 0.306179697706253 0.999717431077761 0.260608347867947 0.512966341279119 8.5208697615834e-05 0.00028256892223923 8.22281094890389e-05 0.000147406927441552 81 3601
1717 216500 2 0.2 10 "IP" "MO" 0.249921619657526 0.527904160267881 0.180931512859757 0.381908496408004 0.228244494096254 0.234118936492042 0.504611766257158 0.512543844865114 0.184890697070915 0.181766992894627 0.405041332824114 0.397683286580869 0.712285050245823 0.514842989775802 0.547589202825298 0.395071296467305 0.737949756848222 0 0.689986685974059 0.484810704151235 0.000186690178182472 0 0.000217505933302519 0.000136768110304185 0.261766259968934 0.999599178470767 0.309577763537158 0.514817907055607 9.72930046616321e-05 0.000400821529232829 0.000218044555480259 0.000234620682853728 85 3601
1718 520401 3 0.2 10 "IP" "MO" 0.245256404328656 0.524284539872737 0.18055923298093 0.38558937563334 0.230372763111883 0.236832273904686 0.500871294183123 0.522941608953476 0.190014814409182 0.175453766023653 0.408948556111609 0.386963768999422 0.712461441345225 0.515659223249448 0.546027813413766 0.394227511321896 0.713805550786335 0 0.759852794269731 0.49714767442238 0.000196131461303556 0 0.000323470273768823 0.000174641833063772 0.285889054121952 0.999612633927822 0.239707383471422 0.50247570713264 0.000109263630410002 0.000387366072177681 0.000116351985077941 0.000201976611916118 87 3601
1719 559850 4 0.2 10 "IP" "MO" 0.243366332017288 0.512914616919041 0.188598341870868 0.397327990622625 0.227875118365698 0.234662082205461 0.496818083889952 0.515625062146075 0.191400619002032 0.17971787806319 0.413358449149329 0.394543708534587 0.705903532588447 0.508131333334698 0.55971683893609 0.402086277422667 0.667987199057892 0 0.701143645273626 0.462525138253187 0.000250561980510917 0 0.000266476247168585 0.000174646634126845 0.331595439839466 0.999670733465771 0.298447705630661 0.537088937498862 0.000166799122131285 0.000329266534229401 0.000142172848543689 0.000211277613824211 92 3601
1720 705988 5 0.2 10 "IP" "MO" 0.244416750959623 0.518840792756645 0.184467148083317 0.391237551370811 0.228343471267273 0.233095160594368 0.497384145596514 0.509369149492268 0.191077420284515 0.183702382790155 0.412555653553612 0.400947538426349 0.705855382821264 0.508276689564352 0.559246951157987 0.401853304559104 0.695453568489451 0 0.678483317645969 0.463991508368445 0.000182825663310176 0 0.000281149944050354 0.000155897635934542 0.304290968148418 0.999698868058561 0.321093961072121 0.535682999633441 7.26376988212744e-05 0.000301131941439404 0.000141571337859384 0.000169594362179743 86 3601
1721 630110 1 0.3 10 "IP" "MO" 0.243487316330332 0.517435925696145 0.184951835279271 0.392701782282395 0.229152333004461 0.231470346048161 0.4963048272866 0.503970893306655 0.192839799831721 0.186808999462402 0.413742394094354 0.406519206582107 0.704109995382954 0.505557893820026 0.564600634573393 0.404689903107119 0.669092963953832 0 0.645598111970344 0.44284778554285 0.00779472196636701 0 0.00473140394923978 0.00424196426593426 0.323020917688757 0.999719005623367 0.349536923119362 0.552743070924086 9.13963910445208e-05 0.000280994376633144 0.00013356096105361 0.000167179267130061 87 1740
1722 783703 2 0.3 10 "IP" "MO" 0.241937739085144 0.505920259312422 0.193624908167801 0.404610874868359 0.230638486983295 0.228792491087466 0.50437509537617 0.499747153971987 0.187224337391008 0.188188490198331 0.405372752957438 0.410851496027437 0.701368717155905 0.502953537230389 0.569037735757141 0.407366110458839 0.591650074461578 0 0.625597743218582 0.407992739608223 0.0032941079516175 0 0.0053003374790678 0.00286462140226039 0.404893537906724 0.999635183950801 0.368743838505558 0.58884979599552 0.000162279680080449 0.000364816049198586 0.000358080796791901 0.00029284299399631 90 1010
1723 609740 3 0.3 10 "IP" "MO" 0.243762294428248 0.508171906541536 0.193118879090308 0.402299589340692 0.232287573290349 0.224279997865974 0.505318565929892 0.492104793111021 0.187657626726842 0.190901825042304 0.404176526334369 0.418581608514231 0.700329865584572 0.501594552768348 0.571678330859454 0.408644976767637 0.591034453817867 0 0.606172552367858 0.399755289859569 0.000781945126400636 0 0.00186089554116999 0.000868709349934946 0.408080074046689 0.999747836828288 0.39183151413677 0.599213035774797 0.000103527009042538 0.000252163171711841 0.000135037954201915 0.000162965015698537 89 1133
1724 62069 4 0.3 10 "IP" "MO" 0.238032616872555 0.493382098206305 0.201620917844733 0.417545834256882 0.233242391351573 0.219455369474546 0.498616280323353 0.485065914378273 0.193909201325298 0.192785167501176 0.410976496220662 0.425784678713878 0.690730377698674 0.492088989785434 0.588315286671206 0.418385414707333 0.513974610705368 0 0.589614782160904 0.364517205785456 0.000122741091705562 0 0.000194346215334452 0.000104086397666878 0.485739290199843 0.99960696980423 0.409953053520598 0.635114115729373 0.000163358003083959 0.000393030195769841 0.000237818103163585 0.00026459208750335 83 3601
1725 743428 5 0.3 10 "IP" "MO" 0.245023007849341 0.518645424695922 0.185043058111203 0.391394480812101 0.235989381907988 0.226953081940018 0.509144130165488 0.50357598880353 0.18735953120329 0.183416272011523 0.400467213032778 0.406691816231721 0.707965471697347 0.510161996433932 0.555818861326016 0.399828678369916 0.687130000131953 0 0.709927352230104 0.465110077323137 0.000196396878148447 0 0.000319781210777539 0.000170457598059762 0.312586546566413 0.999688464183105 0.289662967340256 0.534556573063666 8.70564234859826e-05 0.000311535816894978 8.98992188620593e-05 0.000162892015137433 82 3601
1726 279685 1 0.4 10 "IP" "MO" 0.245092145750509 0.521201526961959 0.182986151376552 0.388802153088254 0.231030058701713 0.227570889124307 0.505643934075878 0.490011971040245 0.186424782981489 0.195597969041401 0.403900651872126 0.420756133008679 0.703693093576529 0.505313152394869 0.565008903399441 0.404814064126945 0.707561850417848 0 0.603728256166186 0.441271876873394 0.000184709497089872 0 0.000298400387142346 0.000160888836552096 0.292187650886987 0.999740009772731 0.395834857437986 0.558414013624334 6.57891980759724e-05 0.000259990227269042 0.000138486008685993 0.00015322066571989 84 3601
1727 601417 2 0.4 10 "IP" "MO" 0.238981194346383 0.501108037566084 0.195597488641726 0.409587831599446 0.236127881756128 0.219162553291536 0.511591488531149 0.476198307320921 0.185477162185534 0.200357121986425 0.398097424044395 0.434928749684705 0.694271629394047 0.495996862669181 0.581431772813685 0.414532014772822 0.553193119745592 0 0.535841291920274 0.360099412641847 0.000194381986934442 0 0.000308515080545768 0.000164684707796163 0.446097483796429 0.999282180795317 0.463121746782265 0.639084389471924 0.000515014471044428 0.000717819204682561 0.000728446216914729 0.000651513178433128 87 3601
1728 600167 3 0.4 10 "IP" "MO" 0.247808321140492 0.524156536934968 0.182550188102572 0.385781482223755 0.227701587391392 0.228176935734064 0.495609040866872 0.50036659946911 0.192224455886513 0.187071056004626 0.414199467586682 0.409984751525149 0.703686844265948 0.506456016109836 0.561845699993711 0.403598654993091 0.71473991095826 0 0.695717638196042 0.476333316429569 0.000181314531780639 0 0.000261872426727445 0.000148557338517953 0.284994604190176 0.999681204315451 0.30389133180242 0.523343116245624 8.41703197829818e-05 0.000318795684549445 0.000129157574811088 0.00017500998628869 90 3601
1729 822909 4 0.4 10 "IP" "MO" 0.243069238737783 0.503456258534567 0.196636829997765 0.406980369531517 0.229756231635984 0.223236233997851 0.506333179070518 0.485633339362023 0.184892326917335 0.195611754211269 0.403332373879696 0.425200966753548 0.696061704371618 0.498130694200942 0.577140911126368 0.412209036809789 0.574218577951932 0 0.512224159218199 0.364923316018758 0.0590652849106959 0 0.0715180405047867 0.0435938366295328 0.366561566478517 0.999563602372827 0.416035304007173 0.591213491875421 0.000154570658854749 0.000436397627172604 0.000222496269841387 0.000269355476288069 91 1486
1730 752693 5 0.4 10 "IP" "MO" 0.24514840765604 0.50698746905036 0.195309991156304 0.403418389833431 0.227283779574303 0.227769046933187 0.505477390075116 0.495633972011566 0.183615125883572 0.190937698470141 0.40418722316504 0.414986729627231 0.70020123416353 0.502314436273402 0.569862815510017 0.407946218808605 0.618635328580658 0 0.633951707301346 0.422731206766262 0.000164172010634748 0 0.00027902235442262 0.000148271024610993 0.380922485111607 0.998373590902436 0.364810554190865 0.576182901849958 0.000278014297100278 0.00162640909756366 0.000958716153366677 0.000937620359169575 88 1621
1731 787020 1 0.5 10 "IP" "MO" 0.243915478754278 0.507452236967757 0.193957800478029 0.403157674429087 0.233705414702509 0.220382861259734 0.511615949023082 0.478680642552113 0.183579477510241 0.1991644947975 0.398085776318711 0.432172461638187 0.698003754716521 0.498938136922335 0.57670177278577 0.41148030934937 0.553810488367769 0 0.488324726507654 0.348012480965337 0.0268747059330368 0 0.0987270452661747 0.0407111265259151 0.419211002526347 0.999725995701469 0.412789802425631 0.611098388658784 0.000103803172846643 0.000274004298530922 0.000158425800540154 0.000178003849964145 87 1132
1732 425683 2 0.5 10 "IP" "MO" 0.239715056052125 0.506977472346209 0.190970967374851 0.403403750502584 0.237417887049966 0.218470245611852 0.506116091338792 0.48253215169701 0.191121783132499 0.194010248776855 0.403474753233798 0.428205294305028 0.695603188713944 0.498367262904575 0.576102999284204 0.411884718274497 0.625674536518322 0 0.634289255353258 0.415028682841164 0.000237766145991249 0 0.000537886884131264 0.00025133022446381 0.373975471214578 0.999659033511043 0.364829989264633 0.584457022878642 0.000112226121108522 0.000340966488957259 0.000342868497978219 0.000262964055729822 88 3601
1733 526789 3 0.5 10 "IP" "MO" 0.240237520024618 0.505699751000593 0.192390070913962 0.404618768628484 0.234215375137636 0.22893167551193 0.510861573573707 0.497576764806208 0.184720216240004 0.190032227328735 0.399001661159897 0.412716431704882 0.703384570674183 0.504342666691525 0.567142514482701 0.405839971510972 0.56008611873262 0 0.511922500109678 0.358082559917656 0.0942646780664834 0 0.193451945388571 0.0952510374624594 0.345548289025625 0.999684075491548 0.294488768311847 0.546482273898278 0.000100914175271897 0.000315924508451947 0.000136786189904258 0.000184128721606452 84 1009
1734 65517 4 0.5 10 "IP" "MO" 0.231559182489875 0.490503825200262 0.198622678318518 0.42036539626766 0.232301879299756 0.222241181122582 0.505467837786754 0.471631972060764 0.187627926213357 0.207086505812795 0.404387386415993 0.439251665564457 0.686102242912213 0.488687066247982 0.593337110344671 0.421879100305424 0.51811376890539 0 0.619368127185845 0.376284501651542 0.000226080462632198 0 0.000462480049515189 0.000226764463661061 0.481544158042899 0.999757923123054 0.380021324554391 0.623319764213376 0.000115992589078537 0.000242076876946485 0.00014806821024899 0.000168969671421081 90 3601
1735 603175 5 0.5 10 "IP" "MO" 0.234400005028186 0.493536052451149 0.198364068372784 0.417264304145984 0.23486356239649 0.217951662929134 0.505495161128306 0.471649385773413 0.189587294889425 0.203260806942496 0.404186895281146 0.439589827765116 0.68721523035381 0.489881811766317 0.591212170204705 0.420716632647735 0.543955914349286 0 0.508264699624976 0.347217861774885 0.000177786986034422 0 0.000303006097243546 0.000157104960027511 0.455742610136252 0.999707844913734 0.491153208147993 0.652394416712951 0.000123688528427773 0.000292155086266109 0.000279086129788024 0.000230616552137279 87 3601
1736 349098 1 0.6 10 "IP" "MO" 0.231896991389782 0.486851079909125 0.20224393455768 0.424191232082202 0.233974269871156 0.214427485076429 0.509483276516163 0.45395637580478 0.18557599910081 0.216230518323292 0.400415437520409 0.457527621772494 0.680298746337368 0.482812560262321 0.604050451981782 0.428031666967246 0.482594051088625 0 0.485010012973022 0.318428858120194 0.000147533925272523 0 0.00053474794148147 0.000220218562788967 0.517114682347482 0.999715506597147 0.514177867774604 0.681116596147277 0.00014373263862044 0.000284493402853323 0.000277371310892696 0.000234327169739843 91 3601
1737 505595 2 0.6 10 "IP" "MO" 0.235219382627058 0.491294359882832 0.200980109113422 0.419472812056402 0.232764138006441 0.213346983254423 0.507385956500393 0.457705512651053 0.18644362013165 0.211541078259712 0.402460778778133 0.453591982588355 0.681330503887922 0.485004806779364 0.598964807504784 0.425664110151611 0.545769917186767 0 0.529055966367143 0.355003613914982 0.000131029378532809 0 0.000279548110624361 0.000133377600077784 0.453921820866212 0.999483173716909 0.47025111814098 0.644495820684758 0.000177232568488139 0.000516826283091296 0.000413367381252871 0.000367187800182006 86 3601
1738 265705 3 0.6 10 "IP" "MO" 0.235979629596705 0.503697848995044 0.190763445922147 0.406742966282811 0.236299371802476 0.218661629990358 0.50780939366319 0.471266415736758 0.188969448472038 0.204185463980008 0.402418210096829 0.439803953171594 0.690940631389538 0.49389060594859 0.583918358374193 0.416719108353601 0.598598880007829 0 0.522517265569596 0.370320715256674 0.0174225428991074 0 0.0494252096508285 0.0216773390309078 0.383867973934976 0.999719164886503 0.427820068258457 0.607792909765101 0.000110603158087367 0.000280835113496916 0.000237456521118126 0.000209035947317125 92 2328
1739 289950 4 0.6 10 "IP" "MO" 0.235121428719457 0.494416238375371 0.198115286743782 0.416314009220947 0.229779457673442 0.219740831714492 0.502527071654344 0.467022756378982 0.187898985539246 0.208999913660563 0.407055417752074 0.444039975623032 0.684641718107391 0.48742794321237 0.595014185943591 0.423062478033989 0.563829556728882 0 0.571566402392596 0.377613629945388 0.000183500157148933 0 0.000417473905711367 0.000197605841272873 0.435775777573676 0.999242311283374 0.427198270880256 0.621598848785414 0.000211165540292759 0.000757688716626369 0.000817852821436578 0.000589915427925762 84 3601
1740 678489 5 0.6 10 "IP" "MO" 0.236435398103347 0.499185481612714 0.195021051906677 0.41145400895182 0.233663823750399 0.213775330435721 0.500989815943938 0.461979771158301 0.192454561145296 0.208072068882631 0.408731772272563 0.449280172539343 0.683874552289467 0.487110196697535 0.595547681934605 0.423452911101087 0.563219916363791 0 0.480554169749857 0.34524288214348 0.0208867663187717 0 0.0507114361981825 0.0231577447501089 0.415750486597105 0.999620792716083 0.468330223130165 0.631293706977209 0.000142830720332591 0.000379207283917122 0.000404170921795251 0.000305666129202716 88 171
1741 506353 1 0.7 10 "IP" "MO" 0.242413006002226 0.507079254930104 0.192987262372664 0.403370297494288 0.230621856681176 0.207876890469026 0.508283981451921 0.440904831932067 0.18397133794441 0.221943448487075 0.401699033765719 0.470518744224296 0.680911753152428 0.484871035462592 0.598902048804149 0.425781268079265 0.606659196468739 0 0.533629671779722 0.379761173099417 0.000277129670065335 0 0.000767532509491942 0.000335617101012798 0.392831897472178 0.997966216046765 0.463406453251381 0.618456457125332 0.000231776389016833 0.00203378395323503 0.00219634245940554 0.00144675267423838 85 3182
1742 596133 2 0.7 10 "IP" "MO" 0.242526537046889 0.509414599238964 0.191110152646869 0.401057284193135 0.2334664326996 0.217690272727463 0.509971463655925 0.471852650857953 0.184881835543503 0.202575997866824 0.399803760884418 0.438705166712988 0.693683242473952 0.496766558323185 0.578567986057196 0.413533386655572 0.483575730354228 0 0.384101852549806 0.289821296381114 0.15178658640009 0 0.280906200157183 0.141669911835437 0.364495830909358 0.99955467294496 0.334684428915482 0.568212702165062 0.000141852336323416 0.000445327055040143 0.000307518377530217 0.000296089618386963 91 904
1743 786571 3 0.7 10 "IP" "MO" 0.234946445744912 0.484529403630629 0.207062954804137 0.4265657890747 0.232608524246321 0.216861691844819 0.506240575103326 0.473318379108402 0.187222396793597 0.200628061029303 0.403748817457359 0.437318008491425 0.684416661836052 0.487592623633604 0.594913412627037 0.423015171726024 0.289248479835298 0 0.201485447266502 0.16343766847775 0.245471887322246 0 0.428042133317113 0.220525036405026 0.464963998812242 0.997555865299496 0.369067062725547 0.614654554267408 0.000315634030214063 0.00244413470050358 0.00140535669083771 0.00138274084981471 88 183
1744 566386 4 0.7 10 "IP" "MO" 0.234582454511554 0.493740844484652 0.198380415654079 0.417156081194616 0.23527654646913 0.203220517624357 0.504129133355023 0.438590143273906 0.19087232222275 0.21938303837654 0.405546485722563 0.473055500195185 0.673079518605042 0.478643498047577 0.608635776253369 0.432114612509669 0.497790348241339 0 0.416734436298902 0.300018856757742 0.0329138007893959 0 0.0923377497379899 0.0396437220459037 0.468645934770314 0.998820799019037 0.487072421185198 0.65852354413258 0.000649916198951458 0.00117920098096306 0.00385539277790958 0.00181387706377468 84 1014
1745 145953 5 0.7 10 "IP" "MO" 0.233146462030441 0.483377199759919 0.206608737712026 0.427784209986851 0.23261353628946 0.205059241301031 0.503937765924327 0.442628679259713 0.18918263805112 0.217455261825082 0.405848589944847 0.469040341863898 0.670819239620932 0.476309582329487 0.613246637588228 0.434594683191224 0.456965390399475 0 0.471477971879138 0.304012102749209 0.000472952311868237 0 0.00413305853145205 0.0014405702945718 0.54237108334159 0.999694147785807 0.523677513179794 0.694156142548136 0.000190573947066545 0.00030585221419278 0.000711456409615989 0.000391184408083663 88 654
1746 426409 1 0.8 10 "IP" "MO" 0.235395618302091 0.493405861529202 0.199338318779268 0.417353825916378 0.230171323230422 0.201655032726609 0.502242231701664 0.429021577986916 0.188556201010237 0.227213357695114 0.40759916892943 0.482796139921552 0.667221974259122 0.474361961909657 0.615107877484619 0.436478069179354 0.531556049749263 0 0.395568043892657 0.307725892269505 0.0368541301062596 0 0.0758825463087359 0.036197131691119 0.428544515386453 0.995440425425842 0.512149962595305 0.648417131167655 0.00304530475802443 0.00455957457415827 0.0163994472033019 0.00765984487172116 91 787
1747 596983 2 0.8 10 "IP" "MO" 0.230069636381836 0.473024862051393 0.213438395333973 0.438506602289011 0.233310342150504 0.198860099687265 0.513003257960633 0.423746804313807 0.18213271003227 0.22930860641333 0.39657067334034 0.488392087690902 0.662240078219605 0.469107182397559 0.624879711779573 0.442021615893944 0.360411192436431 0 0.310226867935674 0.219504601180575 0.044629119546553 0 0.0855927718009881 0.0415601367137295 0.591045199281526 0.993841369440711 0.578222593135083 0.727520119573112 0.00391448873548983 0.00615863055928919 0.0259577671282549 0.011415142532584 87 426
1748 780162 3 0.8 10 "IP" "MO" 0.236796650496004 0.498280938908547 0.196131192159005 0.412468600945364 0.227936769930371 0.223770236531488 0.49886063012319 0.481352931790119 0.189776413744671 0.199768934011914 0.411457901114399 0.428991029182408 0.688503656957863 0.492384889805544 0.585676539915589 0.41811568155669 0.340872780333394 0 0.16208746086519 0.169848422749595 0.260787761939805 0 0.545359703205712 0.267411153567218 0.397806812915931 0.996945447908468 0.291855406349941 0.561320253981487 0.000532644810869277 0.00305455209153237 0.000697429579157431 0.00142016970170017 88 168
1749 637894 4 0.8 10 "IP" "MO" 0.22549840900465 0.459895070657046 0.221825393211805 0.452023799659269 0.235802139290568 0.188791091419278 0.512962941883921 0.404173035725472 0.184097628172432 0.23750542175974 0.396796148067671 0.508348185920972 0.650091639714497 0.458337444347079 0.643428443143977 0.453103264810495 0.307402782537948 0 0.342990667150399 0.208015447836659 0.000209537423762892 0 0.00109510652497723 0.000396775461550647 0.662471115955598 0.946607597660119 0.487609562858816 0.712307901967652 0.0299165640826904 0.0533924023398811 0.168304663465807 0.0792798747341386 85 679
1750 437322 5 0.8 10 "IP" "MO" 0.232573127487549 0.488589119177007 0.201408093371403 0.422511211768305 0.231932886029243 0.211796785391449 0.507654279389506 0.450157401264124 0.185561783580569 0.217596197944485 0.402702742579441 0.460907482451625 0.676302798908241 0.481386208166784 0.604566074896456 0.429493924366829 0.31917892932686 0 0.214827732335844 0.177458785842557 0.182938744507184 0 0.385399675512918 0.184719735504417 0.496512947279076 0.998351471122095 0.394415773771496 0.635095014348056 0.00136937888687944 0.00164852887790479 0.00535681837974248 0.00272646430497031 88 648
1751 284105 1 0.9 10 "IP" "MO" 0.238761974191145 0.490015330925182 0.205363550193952 0.421033977724851 0.226758732788744 0.220299323259665 0.494527945737178 0.486699862822254 0.192449949257328 0.192021106139389 0.41563559989134 0.423286249234301 0.685820030239554 0.489874020884729 0.589834605590669 0.420570788811171 0.130830840659103 0 0.06491988554376 0.0663890833718924 0.422115421098502 0 0.682328683545637 0.366376796637995 0.445353518407735 0.993395854993441 0.245516757854192 0.562132412215147 0.00170021983466036 0.00660414500655877 0.00723467305641149 0.0051017077749661 91 108
1752 681281 2 0.9 10 "IP" "MO" 0.23699409324806 0.49394163580595 0.200317126085302 0.417056239088973 0.23115481418415 0.22271732300554 0.502329079839196 0.486463572437421 0.18948621924185 0.194342328346446 0.407896531159911 0.423735299804695 0.69086623043775 0.493778722956733 0.584145673673598 0.416731692340878 0.195269154168196 0 0.0761287374890713 0.0915361942715103 0.360723011893459 0 0.682883645052311 0.344404918451383 0.440445746627176 0.990604328419531 0.231587612704151 0.556661136357832 0.00356208731116903 0.00939567158046934 0.00940000475446595 0.00739775091927536 93 109
1753 701766 3 0.9 10 "IP" "MO" 0.237348634129155 0.492681917693465 0.201725439405624 0.418135299418519 0.228318542701978 0.223257294918697 0.500986870464245 0.484912744350858 0.188140994723621 0.196308560521734 0.408929199766313 0.425406649842087 0.68892447174983 0.492233926145003 0.586174994650979 0.418156489049552 0.155972114843093 0 0.112700425402064 0.090302994213492 0.456517408860174 0 0.626555352206657 0.360697801986417 0.380779755376967 0.978363051843136 0.227566847758714 0.528744067740568 0.00673072091976597 0.0216369481568643 0.0331773746325644 0.0202551360595221 87 440
1754 490630 4 0.9 10 "IP" "MO" 0.234915127784613 0.485446901825306 0.206191079725031 0.425681273846723 0.229800709197369 0.217405972831973 0.501030717228559 0.472483039804222 0.189291415564739 0.201875709256902 0.408932843934591 0.437792704624567 0.682121809813955 0.485837408563305 0.597358204546673 0.424657112282385 0.0775831229024976 0 0.0649104414724942 0.0474795719494498 0.469785209872313 0 0.686790648609233 0.381573765218447 0.451990265947549 0.998432067758024 0.245892527821577 0.569428971713324 0.000641401277639545 0.00156793224197639 0.00240638209669635 0.00151769111877925 89 284
1755 246310 5 0.9 10 "IP" "MO" 0.236401735270732 0.492312057711547 0.201155207717243 0.418528278295193 0.224908366855013 0.22769553849286 0.493834121139149 0.493579169911413 0.191524274743399 0.192415320051212 0.416509019976212 0.416407742334404 0.689005640618605 0.492792908129077 0.585094802511854 0.417630742044888 0.15541532422687 0 0.0665449530083371 0.0752934487355236 0.464417706145387 0 0.70899429332091 0.393664976492437 0.378918009631799 0.988898444791807 0.220642238374167 0.525726463960154 0.00124895999594418 0.0111015552081932 0.003818515296586 0.00531511081188572 91 158
1756 774196 1 1 10 "IP" "MO" 0.239046509210489 0.490928955800042 0.204763372606482 0.420022270966949 0.229578229735468 0.225300659868313 0.498597758486197 0.501538685044579 0.191335227914396 0.183760257042944 0.411366796573467 0.408144976206132 0.69392539881427 0.496423483956723 0.579858857563822 0.413820366649595 0.10455335177449 0 0.043944715157261 0.0502919139963205 0.468276757185306 0 0.811541112353484 0.424712065967039 0.425451541899847 0.994081434407909 0.140360299207277 0.521097602938985 0.00171834914035778 0.00591856559209106 0.00415387328197826 0.00389841709765553 89 88
1757 228747 2 1 10 "IP" "MO" 0.237542834267018 0.49328188412668 0.201311799030251 0.417632681427847 0.232118821713701 0.222012342201381 0.500513131427997 0.491662910436617 0.191675517970695 0.189167206685607 0.409491286325696 0.418126272414704 0.6916739981821 0.49475072519113 0.582154523686553 0.415522021900132 0.112308510570297 0 0.0573203195655932 0.0569752533472927 0.47803568089303 0 0.758864318724978 0.408076283971955 0.408971168215326 0.995366077607956 0.180398353685825 0.532061214488242 0.000684640321346501 0.00463392239204357 0.00341700802360298 0.002887248192511 91 108
1758 684685 3 1 10 "IP" "MO" 0.237680602448064 0.495934417030984 0.199146610505994 0.414968850600528 0.227703119544424 0.223713717424898 0.494307610162367 0.492175750608269 0.193403879206987 0.190420314754167 0.415745819516627 0.418007513205959 0.689097439417386 0.493743332153847 0.582970804467148 0.416667950511546 0.179939970258273 0 0.0644123060713691 0.0828963965567866 0.400146479553018 0 0.741164997963304 0.37862760613018 0.416641255200013 0.987717534464395 0.175534528813471 0.527150018554051 0.00327229498869681 0.0122824655356046 0.0188881671518561 0.0113259787589827 88 107
1759 342898 4 1 10 "IP" "MO" 0.239348910661843 0.494754000275871 0.20154599445553 0.416085279264535 0.222392708803461 0.223025183272201 0.487153109274025 0.490376748172774 0.194791639012637 0.191194431053279 0.422781852998029 0.419519823253232 0.684766802737505 0.490429531490154 0.587532064521446 0.419826839315726 0.210645515332655 0 0.0767356252553233 0.0984593953932966 0.391868082705697 0 0.730973833082648 0.374868424480189 0.396647840776758 0.996084837841088 0.187689062612815 0.52360614213267 0.000838561184889487 0.00391516215891202 0.00460147904921373 0.00306603799384441 90 96
1760 447041 5 1 10 "IP" "MO" 0.236130384971806 0.49087233268235 0.202298586526678 0.420142723041466 0.232742481511287 0.219327847401442 0.497758669595749 0.491925359135494 0.194591662231881 0.18692947694545 0.412412097153781 0.418202471042118 0.688200713884535 0.493099436836038 0.583819725704009 0.417374771084024 0.116464457381971 0 0.0472133267580159 0.0550104628705082 0.450998773872374 0 0.785620331288627 0.405318798699278 0.431849334159801 0.995708255112214 0.163670586822238 0.536869252055892 0.000687434585853378 0.00429174488778621 0.00349575513111887 0.00280148637432183 88 96
1761 325795 1 0 20 "IP" "MO" 0.254401548178279 0.534074940489575 0.179084147301612 0.37571434463876 0.227124709351217 0.238513796439319 0.50442047842388 0.533442714635666 0.184139240818999 0.168380493438798 0.405188762329149 0.376232702158532 0.720040053968814 0.523791183021892 0.531603881559409 0.385918313529839 0.747818857364122 0 0.764461148067098 0.515973138954285 0.000225296665935243 0 0.000253529514885659 0.000163119003525248 0.251888248400029 0.999743348105916 0.235198811435405 0.483729893679653 6.7597569914042e-05 0.000256651894083854 8.65109826118183e-05 0.000133848362537033 84 3601
1762 670417 2 0 20 "IP" "MO" 0.249666411612532 0.528465107994676 0.180292655386195 0.38133631529769 0.230836496836212 0.233780782686591 0.50349095594367 0.522673038566612 0.188050431801267 0.173470595251844 0.406461912231148 0.387343492775055 0.714283691135335 0.51796795642805 0.541813682439306 0.391969887973574 0.745431297923243 0 0.69950605303135 0.488425002358452 0.00028528134316041 0 0.000252223423599035 0.000181863821005372 0.254219529485608 0.999709090778968 0.300132861650014 0.511240846643778 6.38912479887629e-05 0.000290909221032017 0.000108861895036914 0.000152287176764754 84 3601
1763 760498 3 0 20 "IP" "MO" 0.250220663554195 0.530770171727241 0.178865643603017 0.379154599008135 0.229179358608536 0.23428798639967 0.496601146984419 0.529216504964662 0.192433416198923 0.168706777474871 0.413195316374557 0.380664648697145 0.713688008562401 0.51844010017704 0.540005837276812 0.391445042035299 0.706877703247522 0 0.723632473058293 0.483774217537456 0.000175633515741831 0 0.000218862140373214 0.00013298559986821 0.292862033336199 0.999746582651511 0.27606879680369 0.515955143695253 8.46299005373712e-05 0.000253417348488623 7.98679976437829e-05 0.000137653167423295 84 3601
1764 559574 4 0 20 "IP" "MO" 0.247461875928023 0.525063752170187 0.181496000032691 0.384841971347796 0.228961423029989 0.237297652700162 0.50334268555596 0.526343026449339 0.186617116188166 0.173086834959066 0.406264840695374 0.383538894397565 0.713720951658175 0.517846427420111 0.541199951179923 0.39197350564501 0.720815900922217 0 0.721505599539635 0.488643538038449 0.000580688724472453 0 0.00131234637901358 0.000636112705931965 0.278529086795334 0.999718830945766 0.277102069338577 0.510577458357525 7.43235579766953e-05 0.000281169054234505 7.99847427743961e-05 0.000142890898094305 86 3601
1765 710842 5 0 20 "IP" "MO" 0.247389360294785 0.531118681664503 0.176523887085514 0.378639570196215 0.233559772962214 0.234347350051034 0.506206122120546 0.521654213516617 0.188092310051999 0.174734511334159 0.403647256203552 0.388340655146542 0.715296483308033 0.519318825687336 0.539350708471672 0.390568454174928 0.751734534316908 0 0.703740129216114 0.48953305758074 0.000224394008755832 0 0.000279965781152554 0.000169006771885751 0.247979855597157 0.999758583185474 0.29589384113144 0.510169498759444 6.12160771793429e-05 0.000241416814526299 8.60638712938078e-05 0.000128436887930558 90 3601
1766 385256 1 0.1 20 "IP" "MO" 0.244980324852559 0.526107872430739 0.178853806829605 0.383788279263586 0.230769906235618 0.236147076761303 0.49910813044697 0.522810005522193 0.191761881728234 0.175056133518701 0.410575407869953 0.387111438883073 0.71189730784948 0.515589924916345 0.54567182207654 0.394260679329155 0.718772588285832 0 0.741852429976619 0.492108881090181 0.000175718537172851 0 0.000244752641407535 0.00014128722017562 0.280956768933301 0.999686114764888 0.257805918209084 0.507582877763661 9.49242436934891e-05 0.000313885235112248 9.68991728892668e-05 0.00016695392598242 88 3601
1767 856342 2 0.1 20 "IP" "MO" 0.246621718405197 0.521846558549454 0.183590838444151 0.38816072804293 0.231298208900439 0.233646703456029 0.504369303294454 0.515843723135661 0.187768009729621 0.178803014683951 0.405420992063202 0.394412259346901 0.711566630761664 0.513696927034648 0.550161862857723 0.396342095586589 0.69985222397383 0 0.663326955875365 0.459577418221927 0.000720445642936548 0 0.000286156760151438 0.000342979919757297 0.299342194391811 0.999745115104614 0.336281401083989 0.539932418022364 8.51359914230487e-05 0.00025488489538575 0.000105486280495022 0.000147183835951597 87 3601
1768 342770 3 0.1 20 "IP" "MO" 0.249043013914571 0.516205745770784 0.19031610341745 0.394041767762971 0.231857517246851 0.226587394290062 0.506781179431782 0.507913507046155 0.186110133484254 0.179784536741423 0.402774330168885 0.402482768097368 0.707487925451484 0.510001130249344 0.556210773643127 0.400084102386677 0.654534805860278 0 0.647230557155669 0.437214127084597 0.000240758004626992 0 0.000354054164730734 0.000197968773967982 0.345106027915073 0.999739107328721 0.352101170206231 0.562359981285348 0.000118408220022011 0.000260892671279363 0.000314218473369907 0.000227922856087203 83 3601
1769 582 4 0.1 20 "IP" "MO" 0.246466909858294 0.523143045846125 0.182331588631297 0.386726448091116 0.232855594199432 0.228523731234292 0.504247138600045 0.506011471104447 0.189014075614989 0.182937477479853 0.405756726138378 0.404483076925745 0.707846235292018 0.510909197482708 0.554283141726139 0.399228387688908 0.73206432611624 0 0.633981466721206 0.458951038982455 0.000208136771502514 0 0.000176182044651994 0.000129172080085755 0.267652955532217 0.999703694551205 0.365705890258573 0.54075209284626 7.45815800398544e-05 0.000296305448795067 0.000136460975569575 0.000167696091198371 90 3601
1770 4843 5 0.1 20 "IP" "MO" 0.239186513367951 0.511241405044219 0.186882434951973 0.399196390976927 0.242236929961019 0.227132237348392 0.511557209518002 0.509707221887702 0.190258754875851 0.178808201649888 0.398088662541644 0.400675245782231 0.708555680677362 0.510537440290683 0.555949391477712 0.399629340746064 0.616898400710621 0 0.648088892841637 0.4158095937899 0.000166138850540695 0 0.000185221608797514 0.000115406903702693 0.382831030530083 0.999728936698751 0.351599924216237 0.583906651037081 0.000104429908754722 0.000271063301248808 0.000125961333328716 0.000168348269317024 88 3601
1771 262994 1 0.2 20 "IP" "MO" 0.245020567048052 0.517607983475613 0.185963504537872 0.392544488937171 0.232819065846781 0.232979661781779 0.504361475573889 0.515322927455025 0.188781775929854 0.178697038669842 0.40546788262176 0.394854426044545 0.710819294676612 0.512146701570553 0.553442319137567 0.397924268664323 0.67314139956323 0 0.694367404942443 0.458950350679273 0.000213048128020739 0 0.000284822145829393 0.000166555642880497 0.326559710443508 0.999734292596779 0.305238798005092 0.540730588938045 8.58418652405157e-05 0.000265707403221457 0.000108974906635389 0.000152504739801396 83 3601
1772 246254 2 0.2 20 "IP" "MO" 0.249972962988735 0.525089923503641 0.183326474705091 0.384871646382892 0.231070302937648 0.233815834907363 0.510048735900366 0.517103651438403 0.182999332426962 0.177871076875295 0.39946900071198 0.39294349401866 0.714859100833745 0.517110824005227 0.544196884007349 0.392754324495729 0.706784597649787 0 0.726321991233414 0.484013665207065 0.000166103742583732 0 0.000223544949947702 0.000131029615601886 0.292971326802045 0.999773798130712 0.273383150950741 0.515731450354777 7.79718055838619e-05 0.000226201869288482 7.13128658969906e-05 0.000123854822556389 87 3601
1773 90386 3 0.2 20 "IP" "MO" 0.245844027481602 0.523850612144812 0.181371408671093 0.386240772987078 0.231030239331962 0.237259393836587 0.506829271283641 0.520258412606986 0.185477218518245 0.177856265935726 0.40278404378285 0.389769114661641 0.714133660650151 0.516630933823988 0.544704893125064 0.393300537891605 0.677930770930991 0 0.742241879619455 0.479115243430494 0.000164852020061166 0 0.000230852156400202 0.000133216992107024 0.321738195194095 0.998990354030387 0.25731711637055 0.520296856514448 0.000166181854852786 0.00100964596961248 0.000210151853595573 0.000454683062951103 88 3601
1774 210799 4 0.2 20 "IP" "MO" 0.239186555969036 0.509605827808358 0.188252776725145 0.400791464710827 0.235806475609227 0.227337496726995 0.502788591850642 0.50210622187464 0.192521495187837 0.185124060069793 0.406727592466581 0.408445149708262 0.702330528305258 0.504516645145781 0.565898331982776 0.405651631906757 0.617931514296217 0 0.625661877064046 0.412556677348578 0.000187054284383137 0 0.000262485355792813 0.000148544692026446 0.381743681841557 0.999717671358816 0.373929825547245 0.587105781007208 0.000137749577842694 0.000282328641184116 0.000145812032916892 0.000188996952187389 87 3601
1775 344312 5 0.2 20 "IP" "MO" 0.245064551442426 0.518112551669441 0.185615879598763 0.392093985313086 0.236903211442026 0.227504117950919 0.5055812301327 0.510925190249307 0.191001625456292 0.177978810412545 0.404078186169672 0.399321995151858 0.709471880835371 0.511194468612492 0.554596315467599 0.398858375969762 0.654435357385559 0 0.682261366020235 0.444251042239912 0.000190990578827562 0 0.000255805135583006 0.000147825029107674 0.345278469493942 0.999714154817704 0.317358622879394 0.555432812196616 9.51825416707773e-05 0.000285845182296475 0.000124205964787358 0.000168320534364271 82 3601
1776 82934 1 0.3 20 "IP" "MO" 0.245266289940397 0.522310099203879 0.18222771028309 0.387596426596125 0.233110734125276 0.230602032805454 0.502429741592278 0.510036860216316 0.191030434297397 0.181196570412421 0.407730093479102 0.400280952193783 0.708979056871127 0.511277332560749 0.554454714992908 0.398871452999468 0.726965804160679 0 0.682653149501294 0.472829916744859 0.000217240014917296 0 0.000256510122970617 0.000158377043640503 0.272716159542494 0.999659228514056 0.316768074744031 0.526759738496054 0.000100796281910048 0.00034077148594436 0.000322265631704913 0.000251967715446605 91 3601
1777 344755 2 0.3 20 "IP" "MO" 0.245055413053348 0.517665493920658 0.186021260982462 0.392573512834818 0.234026682329193 0.229336075926082 0.513419516181495 0.501764174049115 0.182422030923075 0.186938090666743 0.396108966167293 0.408682208879537 0.708418171308623 0.510630200352842 0.55538138257228 0.399466551369925 0.646955681232666 0 0.669683866833467 0.440503282300072 0.00152599883617266 0 0.00260863814130402 0.00137282317475193 0.351424212435819 0.999699193517206 0.327567848574708 0.557946699399205 9.41074953427258e-05 0.000300806482794416 0.000139646450520909 0.000177195125970533 89 1975
1778 193943 3 0.3 20 "IP" "MO" 0.247511248938478 0.517883226133043 0.187548685319898 0.392165752171124 0.228616980529218 0.23105353287749 0.504699145778204 0.50450825761167 0.185225232295926 0.185955962694813 0.404999032372849 0.405853163498166 0.707181762345186 0.508748341915982 0.558729880310637 0.401312020193391 0.695753710725007 0 0.677717737448748 0.464442941925517 0.000263789910763831 0 0.000245630988814328 0.000172388772485805 0.303893012196752 0.999698115413473 0.321858072183673 0.535197245978274 8.94871674776026e-05 0.000301884586526808 0.000178559378765157 0.000187423323722981 87 3601
1779 722481 4 0.3 20 "IP" "MO" 0.2492627616434 0.520731066595232 0.186450357398935 0.389223878836544 0.229578329168216 0.231032492376969 0.507170401985814 0.508831176976695 0.184176544755355 0.182365671611233 0.402860577296608 0.401400489083369 0.709873583188586 0.511993493572779 0.552992573765523 0.398100481940391 0.702516424271956 0 0.708825258118589 0.476946092495647 0.000184641711433657 0 0.000231496822044087 0.000140074419494164 0.29721707777861 0.999721113639298 0.290849214118563 0.522764171505009 8.18562380007678e-05 0.000278886360701554 9.40309408040138e-05 0.000149661579850205 85 3601
1780 126202 5 0.3 20 "IP" "MO" 0.24202861491252 0.513024996248639 0.18761321838488 0.397213166842514 0.231958199351593 0.233143283698487 0.510003689156897 0.503634157868796 0.183427516520532 0.188559391307662 0.39976322185833 0.406852599954187 0.7071300979626 0.508550478614234 0.559600126213075 0.40163607548706 0.664014256953363 0 0.670414981607263 0.448190023150849 0.000152311328661238 0 0.000229072480250097 0.000127653063389266 0.335744621454256 0.999764336519043 0.329238184528246 0.55153576058238 8.88102637197073e-05 0.000235663480956684 0.000117761384240169 0.000146563203382138 85 3601
1781 270729 1 0.4 20 "IP" "MO" 0.242041921734813 0.512514299795747 0.188011843524579 0.397718577031148 0.230011551392098 0.228769667564185 0.504999676687009 0.493695231897945 0.186222278393771 0.193384760650311 0.404800032161764 0.416917639887819 0.700823140691096 0.503368690347258 0.567618882568661 0.406873137694773 0.657792671092335 0 0.646146049804963 0.437962665690184 0.000210559154666002 0 0.00118486670911307 0.000460181552120849 0.341899523289404 0.999767922384318 0.352520681777439 0.561418890888811 9.72464635952869e-05 0.000232077615682275 0.000148401708485238 0.000158261868883565 92 3601
1782 488773 2 0.4 20 "IP" "MO" 0.245369807693115 0.516895852629151 0.186852194281409 0.393239514991618 0.235702207745966 0.227328464342496 0.509701583064566 0.501796225194734 0.186696674565622 0.185285275040697 0.399803311006359 0.408694525160259 0.708400479781577 0.509192624364323 0.558834143887728 0.400868163247412 0.666156980633033 0 0.658969046409514 0.441947684504905 0.00243808963816663 0 0.00348375929930834 0.00196198983929628 0.331320433121809 0.999670543493595 0.337400163253725 0.555904135893474 8.44966069916349e-05 0.000329456506405288 0.000147031037452241 0.000186189762325035 89 3601
1783 528081 3 0.4 20 "IP" "MO" 0.245467410891405 0.511223680858315 0.191757635739699 0.399047076638419 0.229815746977898 0.225737365676959 0.508713594394431 0.490980370236651 0.182976277200969 0.193181597225703 0.401004502746383 0.419822465601524 0.701020523546262 0.503302378674852 0.56791551016637 0.406986244882524 0.637726509389606 0 0.595168817084729 0.414977030917785 0.000156638186137395 0 0.000246940867714979 0.000134464064275295 0.36202306704212 0.999741673513608 0.404421215273485 0.58471843308008 9.37853821369094e-05 0.000258326486391583 0.000163026774071264 0.000170071937859093 91 3601
1784 619154 4 0.4 20 "IP" "MO" 0.240656719730446 0.511215675181391 0.188053515789026 0.398989132496041 0.228869534157749 0.230808642486971 0.502179399150604 0.497981918949005 0.187471303533401 0.191394440739263 0.407375220508378 0.412519066289811 0.700334896375166 0.503495825317446 0.56691926006169 0.406614364466871 0.657483409214717 0 0.660302553321456 0.443188408439811 0.000206323644730231 0 0.000312952558168202 0.000173959272282662 0.342228704684772 0.999727107512605 0.339251087586213 0.556476336150466 8.15624557803617e-05 0.000272892487394738 0.000133406534162883 0.000161296137439939 86 3601
1785 337842 5 0.4 20 "IP" "MO" 0.243686818915235 0.512214281756049 0.189519523252165 0.398109811551706 0.232041021121212 0.226162137699881 0.510286649142696 0.488870591449396 0.183361638285229 0.195353898081697 0.399362888606196 0.422032014575858 0.701889977736327 0.503438413163523 0.56823505961909 0.406879772337886 0.623730833303037 0 0.558559779705367 0.396573918679663 0.00076029991171179 0 0.000824821173473046 0.000529952647652186 0.375396657103518 0.999749588550482 0.440455019044294 0.602722681282157 0.000112209681732561 0.000250411449518018 0.00016038007686539 0.000173447390528348 87 3601
1786 534649 1 0.5 20 "IP" "MO" 0.240485446032519 0.504035587525362 0.194099532814445 0.406454024788747 0.232784577605799 0.220607695138176 0.509222956233767 0.475007679530034 0.184712766896394 0.202670566288198 0.400327440699871 0.436067565201363 0.693877718776495 0.495694874106399 0.581482865999038 0.414703992273295 0.590591305766298 0 0.540417896364521 0.376878689375451 0.00500585592140801 0 0.00415386230928874 0.00305802107773846 0.404303663474243 0.999737429274725 0.455223255496453 0.619875601908642 9.91748380510038e-05 0.000262570725274892 0.000204985829737019 0.000187687638169193 84 535
1787 607520 2 0.5 20 "IP" "MO" 0.238067861120291 0.504124897095112 0.192058872885386 0.406420799279782 0.231821939156543 0.225046710478588 0.503186600535887 0.48446268016356 0.189047249190571 0.198158923744059 0.406419879086541 0.426349041192457 0.694936510755422 0.496905449646946 0.579265045820017 0.413440359068145 0.583002400287926 0 0.616717360055858 0.399530476627989 0.000165224232491824 0 0.000301494012110476 0.000154387968673973 0.41670280825726 0.999640090522163 0.382774274621552 0.600083641906034 0.000129567222322126 0.000359909477836949 0.000206871310480255 0.000231493497302973 83 3601
1788 737728 3 0.5 20 "IP" "MO" 0.241959254823862 0.515951220771327 0.184991792604459 0.394159971779745 0.226570465467812 0.227131957019206 0.494886752308185 0.485748867950987 0.191815628318755 0.198745050022773 0.414812801996547 0.424838150491735 0.69566167731088 0.498524981829051 0.575552470945988 0.411629299107141 0.684541647067232 0 0.672371043056442 0.457091011732731 0.000189649945437008 0 0.000331990734159702 0.000174361779044465 0.315195716536876 0.999737617560977 0.327145646111456 0.542574155746738 7.29864504547514e-05 0.000262382439023098 0.000151320097942063 0.000160470741486148 84 3601
1789 634256 4 0.5 20 "IP" "MO" 0.242198220701152 0.508446432647993 0.191638917639412 0.401878475143146 0.228863393325528 0.226100320284483 0.501900821340026 0.487476061349427 0.187506815818634 0.196379904002649 0.407703163007104 0.423170001085495 0.697161934311164 0.498978299203379 0.575525637460695 0.411236905326579 0.631708297529152 0 0.650252348148293 0.430265552908018 0.000166474341502619 0 0.000327387337877223 0.000164131099384062 0.367993996534307 0.999588858134529 0.349205781658866 0.569320077602538 0.000131231595037926 0.000411141865470669 0.00021448285496387 0.000250238390060257 88 3601
1790 268260 5 0.5 20 "IP" "MO" 0.247282850688223 0.505606847845723 0.198191345044952 0.404778953026891 0.226713478363428 0.222403812316758 0.506108038720721 0.485522093022669 0.182736654459191 0.194906146192646 0.403795201792347 0.42522484912744 0.696400141368408 0.498732719120645 0.575834145696789 0.411644748885546 0.625797308694751 0 0.637082871997327 0.425905144717471 0.000180220678716536 0 0.000289993571466383 0.000156791296638761 0.373768944676583 0.999738182946044 0.361971841703704 0.5735530900731 0.000253525949948777 0.000261817053956369 0.000655292727502152 0.000384973912790437 91 3601
1791 685034 1 0.6 20 "IP" "MO" 0.236081525346509 0.496530767032509 0.197169736816871 0.414298293275853 0.236087739925715 0.216645611589252 0.514584835579312 0.465383212880111 0.18319949074874 0.207683083236643 0.395235836466223 0.445773680756007 0.688814876861476 0.491707796234675 0.588052310802254 0.418925895414817 0.52824347790962 0 0.557379739129098 0.357363462674136 0.000223441683698197 0 0.00157797130657955 0.000576559423526449 0.471411218380718 0.999731245109265 0.440832472894 0.641860153690021 0.000121862025963334 0.000268754890734996 0.000209816670322227 0.000199824212316765 91 3601
1792 392474 2 0.6 20 "IP" "MO" 0.243908289281375 0.512550156264361 0.189354681052849 0.397686375014621 0.236566480418533 0.217105162890565 0.510232297766732 0.47644995772215 0.186904088932039 0.198015453611108 0.399446665274472 0.43433973161161 0.697579932590474 0.499638856277396 0.574274223595996 0.41061536839179 0.652174677656105 0 0.621800742845736 0.421911176538604 0.000157856160746768 0 0.00038536824251189 0.000175685744967693 0.347545143436796 0.999681172036886 0.377623344038373 0.577702932886817 0.000122322746352089 0.000318827963114437 0.00019054487337951 0.000210204829611451 80 3601
1793 418364 3 0.6 20 "IP" "MO" 0.238104514115544 0.505069832110539 0.191276048090438 0.405252931063601 0.230948609179544 0.219476441583735 0.504621266311257 0.467625984943304 0.187394836197177 0.208259530210788 0.405503730879688 0.443413352688033 0.688529564878824 0.492025871623077 0.586930414498402 0.41849819830214 0.641981519872732 0 0.59256401219426 0.411403683424544 0.000183607983993046 0 0.00036497595543503 0.00018041862848805 0.357729661974327 0.999725906709102 0.40687523749121 0.588225132481205 0.000105210168947621 0.000274093290897627 0.000195774359095367 0.000190765465762629 92 3601
1794 261269 4 0.6 20 "IP" "MO" 0.240863418026329 0.503637187247574 0.194830459075048 0.40691332241729 0.237793051221516 0.21198119631485 0.513529209021773 0.462676109515977 0.185161289576937 0.205668568847479 0.396036562206436 0.448529169170062 0.690637665562694 0.493160959760595 0.585660317499464 0.41729982507881 0.584098217699288 0 0.540778303430658 0.370442587247423 0.000155906503665202 0 0.000427851436509829 0.00018665361581307 0.414940575358812 0.997944091122934 0.455631339697959 0.627406914009887 0.000805300438235189 0.00205590887706629 0.00316250543487326 0.00196384512687701 85 782
1795 492841 5 0.6 20 "IP" "MO" 0.243735700005136 0.501622316700367 0.198924398546319 0.408890383640808 0.230876323640471 0.214338715677375 0.503804069474356 0.470193815178112 0.187738684927662 0.201109534473172 0.405808896841285 0.44083133145635 0.688950739322982 0.491708333759198 0.587772617947152 0.418698554619959 0.582608229826004 0 0.563406116318327 0.381754047140724 0.0192051339252727 0 0.0185512962022485 0.0125776368397802 0.397186044945851 0.9967494212418 0.414127983658218 0.603003338055406 0.00100059130287219 0.00325057875820025 0.00391460382120713 0.00266497796408977 86 783
1796 268921 1 0.7 20 "IP" "MO" 0.236492139171 0.499683078002759 0.194730734061866 0.410859273664723 0.227283020009955 0.211400797364545 0.500801468754146 0.443897289875937 0.187548037443752 0.222978259605305 0.409100342403086 0.467720299457687 0.6751759565455 0.480785946179827 0.605257031110923 0.429936980135341 0.588674234600606 0 0.47795400487174 0.356355884170094 0.000547535961687612 0 0.00352787784432709 0.00130771855770053 0.410656715379353 0.999673249465607 0.518121671996932 0.642059058850662 0.000121514058353491 0.000326750534392911 0.000396445287000551 0.000277338421543817 91 1494
1797 776570 2 0.7 20 "IP" "MO" 0.24100963377633 0.500335570520159 0.197908447712758 0.41029061384171 0.227200239070024 0.213614190465587 0.499303879376999 0.462297330438681 0.188840706004674 0.207515412176306 0.410632464353727 0.448709515771251 0.681824063311941 0.48705768960094 0.594264565893738 0.423495539015229 0.557364132395916 0 0.566361740777684 0.374924492000621 0.0146941386775582 0 0.0352375360048401 0.0162933961823145 0.427839681227862 0.999733189707287 0.398114190239395 0.608567066455129 0.000102047698664268 0.000266810292713265 0.000286532978080425 0.000215045361934967 84 409
1798 1223 3 0.7 20 "IP" "MO" 0.23720025125734 0.502318888762103 0.192947034964605 0.408255950897689 0.230525621817773 0.21963000744252 0.490928434673685 0.480727402898496 0.19875683273306 0.196544905838683 0.419436969953491 0.429885077123099 0.687355880517634 0.491029146277278 0.588248773536348 0.419517578286188 0.440740142471864 0 0.30713686738329 0.250004478332909 0.172763742301213 0 0.335297411626121 0.166882520092482 0.386377095459158 0.999627838978591 0.357313060691264 0.582866191836082 0.000119019767764401 0.000372161021409377 0.000252660299324621 0.000246809738527613 92 655
1799 725139 4 0.7 20 "IP" "MO" 0.232051663858979 0.490435263837609 0.199188625854867 0.420468751303297 0.23137107960729 0.216698512960152 0.502548480775814 0.461946943858253 0.189295413133459 0.210989456494536 0.407443556595908 0.449011731251523 0.680121256426421 0.484411525222266 0.599473495482863 0.426240375211676 0.432722637560809 0 0.330944861414915 0.253478082257476 0.121957665504783 0 0.281834439715853 0.131941293896559 0.435792548764889 0.967071296344875 0.347390833062048 0.587403131505918 0.00952714816951925 0.0329287036551253 0.0398298658071841 0.0271774923400473 86 1378
1800 124937 5 0.7 20 "IP" "MO" 0.235707930085668 0.495614781455915 0.197638722576405 0.415138121156601 0.231008537263659 0.214807546862835 0.505165349680359 0.457649410425615 0.186639825821132 0.213017161598029 0.404297301431769 0.453609018967073 0.681524014212161 0.485599257778338 0.597295709995566 0.424923309466588 0.538069822709507 0 0.560371788486267 0.363480359200405 0.000675337407791254 0 0.00141861117565948 0.000683479493802717 0.461142860083702 0.999772961895761 0.437936686489616 0.635634198241553 0.000111979798999242 0.000227038104239201 0.000272913848457548 0.000201963064238832 89 3601
1801 691656 1 0.8 20 "IP" "MO" 0.235055388041962 0.489208338689124 0.202844174089554 0.421914558433708 0.233462209377936 0.217723309623441 0.509223612191574 0.469052505130266 0.185413887819596 0.205154115610837 0.400498962600009 0.441559732024495 0.686240907043339 0.48867240209536 0.593412177519987 0.42184794332824 0.242803634172509 0 0.163512210438211 0.13526388531881 0.268053912567791 0 0.465015562532593 0.240160055469121 0.488909751837298 0.999356170151792 0.370529789797746 0.623977538738068 0.000232701422401914 0.000643829848207514 0.00094243723145054 0.000598520473999993 88 171
1802 303813 2 0.8 20 "IP" "MO" 0.234142654546616 0.487029792084073 0.20405244648628 0.424037059249791 0.22928499599764 0.219430934599874 0.500509124061805 0.471469939528167 0.189339589247918 0.204650421183756 0.409859530333337 0.439058974615606 0.68285858514413 0.485889954616258 0.598042456917953 0.424796881804312 0.281327293160946 0 0.158366752703891 0.147507865644231 0.249021547376702 0 0.523878934727246 0.254488988170661 0.468057971278008 0.993836483060045 0.315775742392586 0.594756656820649 0.00159318818434413 0.00616351693995477 0.00197857017627743 0.00324648936445969 94 297
1803 563013 3 0.8 20 "IP" "MO" 0.233443146954093 0.481623749748866 0.208551207828574 0.429802413967235 0.231745583756077 0.2188198341138 0.511230529228919 0.470693302628223 0.182451245516729 0.204879711247848 0.398672732993085 0.439896456957233 0.68400856482397 0.487061134565131 0.595882164593151 0.423624314912347 0.162603607998488 0 0.111651906895048 0.0914365294778911 0.283078726487767 0 0.541443587702463 0.270834184705902 0.549496960469538 0.998694593585469 0.329468358076805 0.630034400264221 0.00482070504420699 0.00130540641453057 0.0174361473256831 0.00769488555198584 91 529
1804 757271 4 0.8 20 "IP" "MO" 0.231729712875645 0.480114100704736 0.208274512889215 0.431057352894278 0.228005507092074 0.219344306300224 0.501098808707589 0.469279399014523 0.187752240079723 0.206669812624404 0.4086695710882 0.441310012805613 0.679079526267943 0.482795711900788 0.602696565593342 0.427754508619433 0.191028182602677 0 0.161934566378191 0.117708687235122 0.33809432217315 0 0.490315469398654 0.274421788564426 0.467927795374383 0.992230153894037 0.336711176453509 0.600683510991541 0.00294969984978957 0.00776984610596303 0.0110387877696467 0.00718601320891084 87 549
1805 239761 5 0.8 20 "IP" "MO" 0.222911870499085 0.455819439032371 0.223780473802747 0.456351679428746 0.233219554359837 0.188244617208134 0.508503218073399 0.400820676002428 0.185769735295893 0.240828945641398 0.401249011308992 0.512251514827304 0.644376042067056 0.454277211941962 0.650379154740038 0.457436249049632 0.269750242652072 0 0.226871900419136 0.160711656367011 0.000140645764008564 0 0.000754571820177861 0.000273168530351132 0.715378279576352 0.96253002640732 0.71598423049397 0.803769819691644 0.014730832007568 0.0374699735926798 0.056389297266717 0.0352453554109938 92 1747
1806 36422 1 0.9 20 "IP" "MO" 0.234507531461407 0.489484651295786 0.202284696266717 0.421563077763921 0.229578124596649 0.220063909943805 0.500860698133472 0.475948073534308 0.189550387502672 0.201362198337777 0.409129092232619 0.434390020003792 0.68414956600186 0.488167758044525 0.593197282107166 0.422330434977861 0.181469475776709 0 0.0910705560740642 0.0915358941360894 0.358609713289596 0 0.638985351793049 0.329170932264927 0.458312051141741 0.99304600646534 0.262047438367959 0.573864304393885 0.00160875979195381 0.00695399353466001 0.00789665376492702 0.00542886920509836 90 290
1807 634273 2 0.9 20 "IP" "MO" 0.236349439941404 0.491925403643884 0.201485492773063 0.419058272136652 0.231557666320257 0.222596645927201 0.494325045383198 0.493332211469344 0.196695262485186 0.188164794018756 0.416098638708772 0.41653379699189 0.690503752188862 0.492725793176546 0.586345549277005 0.417740704092208 0.150243625737559 0 0.081408595774378 0.0776574946829377 0.420977804872515 0 0.716698764678373 0.375233553878488 0.428213880224411 0.99830751611562 0.199864329078346 0.545693886833334 0.000564689165515273 0.00169248388438024 0.00202831046890315 0.00141506460523987 92 165
1808 96365 3 0.9 20 "IP" "MO" 0.241463293977774 0.491173573956018 0.206716379260586 0.419772347392564 0.224863360254326 0.223594575321819 0.495113714867695 0.492326598426059 0.190333311475858 0.189952486690519 0.415573326582246 0.417594048833705 0.689921229553919 0.492438410201513 0.587002177426963 0.418119465155333 0.188077120576965 0 0.0767209908894197 0.0906990588097216 0.381998701310057 0 0.707424046551399 0.363183271201683 0.429704215521768 0.998449792334197 0.215277917141563 0.545348649290045 0.000219962591210713 0.00155020766580283 0.000577045417617939 0.000769020698550036 93 96
1809 235284 4 0.9 20 "IP" "MO" 0.239419602107368 0.50887540028818 0.188983631939949 0.401335133526506 0.229530643968523 0.215878983525304 0.496980871247449 0.46793493794266 0.192714252027913 0.204667082223376 0.413435209565128 0.443004463647296 0.684829229601195 0.491040476820163 0.586364966191238 0.41950454407934 0.553915595072755 0 0.269831215051459 0.278347600530306 0.121669991680286 0 0.4368372696292 0.180979128198408 0.323867099250733 0.993807011828504 0.28719642311583 0.536462755896373 0.000547313996225265 0.00619298817149628 0.00613509220351098 0.00421051537491243 94 108
1810 512256 5 0.9 20 "IP" "MO" 0.24041627866768 0.50459845391812 0.193578668157538 0.405880865866896 0.231665580034118 0.223856993005656 0.498968541751662 0.492061893219308 0.192745899352216 0.190435174382635 0.411485707770845 0.417830463857427 0.695938851707454 0.498193422241105 0.576759741892389 0.412116661344669 0.302581114815874 0 0.141868445222241 0.150047739651715 0.360107817465646 0 0.647639386155448 0.332993750868326 0.337068339828885 0.999013822849619 0.209993518432629 0.516385817395458 0.000242727889594728 0.000986177150380742 0.000498650189682191 0.000572692084500842 91 92
1811 606700 1 1 20 "IP" "MO" 0.236255932800112 0.491193051267179 0.202125796372259 0.419868611657606 0.23129209102767 0.223800486906401 0.498240526990956 0.493758630581256 0.192954253158478 0.18912274743949 0.411865918207267 0.416251236476217 0.691348510734182 0.49391527982125 0.584202796970227 0.416513236114016 0.1252491324765 0 0.0457681197616252 0.0576168424049716 0.420707450357444 0 0.763756779031397 0.391164252383092 0.453320267507285 0.996014945199729 0.184929906629276 0.547842779887968 0.000723149658771561 0.00398505480027081 0.00554519457770151 0.00337612532396897 88 99
1812 356353 2 1 20 "IP" "MO" 0.239982195832737 0.500265906888332 0.197105524204319 0.410463483029303 0.227202300736606 0.229870958403947 0.497113877514037 0.501916312284771 0.190658110721131 0.187102743437707 0.413390043561007 0.407827514544067 0.697055454973289 0.499338937060187 0.574866378363157 0.411023330896083 0.182008922227772 0 0.0689990029312035 0.0853640124336737 0.44008098344039 0 0.76370985162067 0.403290192345955 0.377709734610026 0.997112568993014 0.165828767177675 0.509852681708956 0.000200359721812032 0.00288743100698571 0.00146237827045131 0.00149311351141473 92 101
1813 575972 3 1 20 "IP" "MO" 0.236533264688463 0.493716373133228 0.200001160855958 0.417115093113816 0.230138988003693 0.227428511651689 0.502021122797871 0.495349124188145 0.188858180120263 0.190605589854318 0.408346663097256 0.414470865865873 0.694100764343845 0.496546302380383 0.579464930830539 0.413827692513944 0.0987625382534207 0 0.0485094506410955 0.0495737031470753 0.505359661034592 0 0.748712714486078 0.417874227078441 0.393612110783102 0.98593883630114 0.193392598714132 0.524044918367814 0.00226568992888619 0.0140611636988604 0.00938523615869419 0.00850715140666944 88 93
1814 641384 4 1 20 "IP" "MO" 0.235164170656157 0.489320569974306 0.202751126945514 0.421502503462598 0.227840150455367 0.225896835946351 0.499825643171692 0.48636582621761 0.188806448083163 0.197176144483383 0.410501319029663 0.423803282019407 0.688901157057875 0.491326018657115 0.58873371951206 0.41914758543775 0.161364523639442 0 0.0742844934302798 0.0794934947682309 0.46836199554449 0 0.699660348154762 0.389789712868233 0.368364191340743 0.995691781612342 0.219961062006304 0.526640632207338 0.00190928947532477 0.00430821838765769 0.00609409640865406 0.00407616015619849 89 102
1815 471832 5 1 20 "IP" "MO" 0.238905265087209 0.49649081927191 0.199498836908177 0.414274179042422 0.229475398553899 0.22339078181906 0.499896750696588 0.490537020763639 0.190276211534943 0.191314434973339 0.410227404258596 0.419355413810915 0.691771445460168 0.495228052816808 0.581089483416459 0.41506782736377 0.216089445394455 0 0.0675791151334879 0.0964034567343073 0.38679487541607 0 0.739825894406616 0.372835615704924 0.396327523213485 0.996805905015333 0.190172012583439 0.528646237220093 0.000788155975990137 0.00319409498466713 0.0024229778764574 0.00211469034067513 87 92
1816 692395 1 0 30 "IP" "MO" 0.250371784674308 0.527254632184609 0.181811100698692 0.382637602501276 0.230721560364952 0.233627769129081 0.505105532559681 0.519861388462352 0.186574929617872 0.175535098686682 0.404760073285487 0.390141304815537 0.714721114168341 0.517219320943847 0.543921129003246 0.392716632262894 0.728136077780087 0 0.716011738424273 0.488187124568633 0.000217993326377246 0 0.00026299857396072 0.000162039541454993 0.271569049040175 0.999742747359455 0.2836163453371 0.51150503407863 7.68798533606715e-05 0.000257252640545032 0.000108917664666711 0.000145801811281769 87 3601
1817 691050 2 0 30 "IP" "MO" 0.251156000995333 0.533074886104238 0.177587655914802 0.376674421685012 0.235050897772919 0.234832996462492 0.508553014465829 0.533844558303068 0.187319508984292 0.165438326070354 0.401300608013682 0.375730175517055 0.721039895230744 0.524704848342447 0.530345490969448 0.385043248953976 0.751764682869547 0 0.784146664335926 0.516037606056841 0.000239484586220448 0 0.000259638886694384 0.000167587573560247 0.247932123763619 0.999751225703553 0.215528189018012 0.483669892649213 6.37087806141968e-05 0.00024877429644692 6.55077593676342e-05 0.000124913720385616 92 3601
1818 282875 3 0 30 "IP" "MO" 0.251762897907023 0.525427063955573 0.18441744160649 0.384493562543138 0.230947608207156 0.230313510740952 0.504005732654771 0.522813736913935 0.187889176417996 0.170742677534518 0.406053257893502 0.387207543635958 0.713024016855131 0.517142141914902 0.543049295559004 0.392876579752662 0.718027511324668 0 0.694740364277576 0.476993387615663 0.000524963846717473 0 0.00114210973343085 0.000553239846384955 0.281345340531088 0.999590183506181 0.303983301192581 0.522240804671928 0.000102184297526287 0.000409816493818687 0.000134224796411983 0.000212567866024589 78 3601
1819 455475 4 0 30 "IP" "MO" 0.249948813810766 0.524805250473527 0.183515689458425 0.385124525331247 0.227259208546735 0.236511411314838 0.499475613363834 0.52888489281345 0.188486247307844 0.17049927265011 0.410494332998467 0.380911278038746 0.713719433672339 0.517418693259774 0.542501209416379 0.392499469629188 0.72129186549999 0 0.739941076205829 0.496502936729575 0.000280793368332365 0 0.000270595639177092 0.000187517346725552 0.278355048050205 0.999688035705613 0.259701027887292 0.503155554820201 7.2293081473471e-05 0.000311964294387416 8.73002677012232e-05 0.000153991103498901 84 3601
1820 123044 5 0 30 "IP" "MO" 0.248932170667015 0.536326479997743 0.173387043377169 0.373282986339767 0.23256220533951 0.234013333459855 0.501918056432722 0.526463677017602 0.190926401183377 0.17061445478855 0.4078137471048 0.383294487005205 0.71550770946638 0.521107636261082 0.534927899349095 0.388611541196183 0.779330802755205 0 0.758040573310989 0.517551197330296 0.000307659331168281 0 0.000312431177327165 0.00020861823987645 0.220281270373967 0.999691235085448 0.241563199190791 0.482084049952632 8.02675396604083e-05 0.000308764914552294 8.37963208934322e-05 0.000156134477195567 86 3601
1821 204535 1 0.1 30 "IP" "MO" 0.247604228665307 0.526249342631005 0.180698251160073 0.383691457199975 0.233021609948361 0.235340251811088 0.507020577725384 0.523329682731532 0.186765813657753 0.174062886331197 0.402516236959321 0.386593138061702 0.715966090424757 0.518528480893795 0.541526951149023 0.391289100444327 0.713617162911897 0 0.736838198771701 0.488009126737955 0.000182068546089263 0 0.000325750360181716 0.000169717917282221 0.286127297572803 0.999766883685159 0.262758178176263 0.511694063508534 7.34709692108084e-05 0.000233116314841012 7.78726918540982e-05 0.000127091836229013 85 3601
1822 821273 2 0.1 30 "IP" "MO" 0.245846062465073 0.528446955660891 0.177573138762625 0.381390346275747 0.234701574592931 0.232732728077185 0.50311275300132 0.518417215709936 0.191461761937874 0.176033138895799 0.406572397320614 0.391708470690174 0.713280365135189 0.51626335193267 0.545068039596298 0.393632937489038 0.732048044857396 0 0.690758767481021 0.47660587960047 0.000184857931931553 0 0.000258949290050213 0.000147901391973492 0.267701097185529 0.999758369730622 0.308880406510018 0.52311046923023 6.60000251439468e-05 0.000241630269377732 0.000101876718910738 0.00013574977732617 84 3601
1823 225353 3 0.1 30 "IP" "MO" 0.252071338166477 0.524561990688822 0.185368628778026 0.38547845718817 0.227131606949703 0.233441110842645 0.499331108805223 0.525243405743453 0.1886315388327 0.171147934962795 0.410407678677442 0.384585268072637 0.712644055958824 0.516064733604653 0.545148102573521 0.393827246778103 0.689640619301696 0 0.756604574241548 0.490479749342193 0.000257712440897284 0 0.00035212980014566 0.000205961309332529 0.310017089295522 0.999731936973111 0.242963484064298 0.509172458478938 8.45789618849268e-05 0.000268063026888528 7.98118940077819e-05 0.000141830869536812 88 3601
1824 603002 4 0.1 30 "IP" "MO" 0.24337368034929 0.518641572564068 0.183857643215913 0.391497128451009 0.234867880779284 0.232549060713304 0.505701231667385 0.519214849479821 0.189420123944197 0.175247100748218 0.403896940759985 0.390898021495477 0.710790621841878 0.514097417001403 0.548524867908328 0.395869266157436 0.663537270440588 0 0.690160491953903 0.452219574805034 0.00238951502715268 0 0.00618845489337783 0.00283791693703302 0.33398166751644 0.999687723620545 0.303549801350546 0.544774603297922 9.1547015818976e-05 0.000312276379454923 0.00010125180217353 0.000167904960010719 87 2453
1825 346630 5 0.1 30 "IP" "MO" 0.245906349410497 0.526097793912549 0.179529477795254 0.383781937338744 0.233487524660229 0.234686086431831 0.510883829915445 0.512823072001639 0.183822608987988 0.182074236274397 0.398598419862033 0.397470660921765 0.714079960502558 0.516304733895047 0.545426323057639 0.393595833507393 0.724673765407219 0 0.656911358146073 0.464821912378844 0.000204254527721832 0 0.000188753514896602 0.000132196378356058 0.275061944289083 0.999797639400447 0.342810453450123 0.534929531035546 6.0035775977011e-05 0.000202360599553108 8.94348889072132e-05 0.000116360207254206 86 3601
1826 696258 1 0.2 30 "IP" "MO" 0.247609270467514 0.523446259966517 0.182964201460576 0.38647200224576 0.229510780196935 0.230029076658236 0.499338444691124 0.512107807631489 0.190704840138658 0.179001505412059 0.410725409551904 0.398129653660923 0.707149127322684 0.51141440861665 0.552670547011292 0.398678717697396 0.716341796332309 0 0.680049142140138 0.471120781934645 0.000300454365060351 0 0.000531972834138587 0.000277823614547562 0.283274619032086 0.999705454376339 0.319282115862014 0.528431934654321 8.31302705443147e-05 0.000294545623660597 0.000136769163709041 0.000169459796486862 93 3601
1827 453252 2 0.2 30 "IP" "MO" 0.247216543172248 0.522895175569214 0.183117243047083 0.387053576211724 0.230971107038975 0.235432093034922 0.505500244357091 0.519065447097645 0.186468706311168 0.177490658418816 0.404291045620527 0.39096971329473 0.713619743246145 0.515561015469249 0.547076607777066 0.394382653082564 0.719719379047776 0 0.729595445918051 0.489202289028483 0.000201121518005781 0 0.000245118317670444 0.000150293001503592 0.280012883787268 0.999783330434863 0.270085814472828 0.510529754985408 6.6615646949343e-05 0.000216669565137128 7.36212914508395e-05 0.000117662984604718 85 3601
1828 796454 3 0.2 30 "IP" "MO" 0.244770559595355 0.523692623190155 0.180665574595777 0.386235181097132 0.229749833841974 0.236193769007196 0.502401843591293 0.5174023337106 0.1880771827686 0.179414461124532 0.407185928089889 0.392699142852872 0.710714162444525 0.514195143945722 0.54815721848891 0.39569541129691 0.709645326496432 0 0.719045579828626 0.482352203093894 0.000186530571236035 0 0.000236704855464308 0.000142618701621574 0.290062641810387 0.999567108201567 0.280560894125454 0.517276344879 0.000105501121945281 0.000432891798432879 0.00015682119045522 0.000228833325484188 90 3601
1829 115426 4 0.2 30 "IP" "MO" 0.23851320803548 0.50345882648991 0.193055183077253 0.407186776952042 0.240644794038162 0.226829818624533 0.516807860422636 0.50420221516704 0.184606864469056 0.183002681495817 0.392674883990391 0.406310494857173 0.705987820698175 0.507795316599888 0.560664729042126 0.402435973464145 0.557150917948035 0 0.629745638525345 0.390775885652791 0.000151449881262303 0 0.000237308771570034 0.000127481884594374 0.442581539535082 0.999749334330911 0.369906579724332 0.608936523696488 0.000116092635621592 0.000250665669088864 0.000110472978752857 0.000160108766127406 90 3601
1830 351020 5 0.2 30 "IP" "MO" 0.245582264620564 0.515448314276034 0.188153127664499 0.394703487672386 0.229448295371215 0.23103779155652 0.504198440059003 0.50622619615537 0.186264974247671 0.184628055652387 0.405407291518165 0.404217908020336 0.706068351548299 0.508301060349445 0.559046157564557 0.401789389945089 0.672698717420439 0 0.62991474624666 0.439567304158284 0.000178530181966905 0 0.000195302934008364 0.000125862139704581 0.327035694056926 0.999737127761324 0.369750874773328 0.560145483040621 8.7058340667998e-05 0.00026287223867644 0.000139076046003602 0.00016135066139104 82 3601
1831 177735 1 0.3 30 "IP" "MO" 0.242820384828866 0.518421524802743 0.183583425007619 0.391659258019599 0.22990491937959 0.236868785379164 0.503656725844187 0.515000819975889 0.187038898893035 0.181852262615797 0.405780051555908 0.39511136645806 0.70959408958762 0.512017153330849 0.55247458651645 0.397881605445359 0.682981548064208 0 0.7275613901032 0.475755020163577 0.00225861759562605 0 0.00643816101793617 0.0029175595190429 0.314533140462718 0.999602148946131 0.265831230855086 0.521064231833169 0.000226693877447927 0.00039785105386892 0.00016921802377828 0.000263188484211488 83 1014
1832 775995 2 0.3 30 "IP" "MO" 0.248648091585228 0.519317341310121 0.187258577667369 0.390686062435787 0.228018213202841 0.232658172802493 0.507218787236521 0.507355936898974 0.182807473129347 0.184972170470321 0.402562665062143 0.403058768302124 0.709324477590562 0.511033355558132 0.555038221267037 0.399057732252761 0.700904194177815 0 0.663195222217203 0.462768209104678 0.00215464906805284 0 0.00246711217791843 0.00156317366350697 0.29685903511468 0.99975987959388 0.334219962420064 0.535523927731934 8.21216394518023e-05 0.000240120406120183 0.000117703184815205 0.000144689499880957 88 3601
1833 611433 3 0.3 30 "IP" "MO" 0.245489824228453 0.51467311582271 0.188797407818524 0.395469084014329 0.234111895745485 0.228755468468837 0.505510270714979 0.511437307147663 0.188900125196659 0.178538692437718 0.404032502029424 0.398852251126321 0.708357188442775 0.510153476653287 0.556236225452901 0.399857287842461 0.659591391207276 0 0.676161901792461 0.446392519236516 0.00958850033415422 0 0.0102420518156181 0.00662236882664276 0.330728302369748 0.999720833239113 0.313483632741504 0.54682457774101 9.18060888215957e-05 0.000279166760886868 0.000112413650415959 0.000160534195831867 87 412
1834 455616 4 0.3 30 "IP" "MO" 0.24394631198165 0.512848891536963 0.189141150314187 0.397382722855469 0.230861039005256 0.228480733742082 0.504338126058853 0.498475954438741 0.187423928194763 0.189034622347377 0.405853176387536 0.412189991804132 0.703288084728988 0.504950270461553 0.565599700856327 0.405437025895227 0.656171932606418 0 0.620673244543689 0.429057012803083 0.000149735640273195 0 0.000203079647417397 0.000117899637331149 0.343592314437648 0.999735593906955 0.378981080173384 0.570662058534244 8.60173156608737e-05 0.000264406093045351 0.0001425956355093 0.000163029025342755 85 3601
1835 812793 5 0.3 30 "IP" "MO" 0.238163442145203 0.503107484385315 0.193014073194187 0.407437331986955 0.233920178291942 0.227018142328454 0.505929333115878 0.495164315559499 0.188360800282721 0.190666957407062 0.403735982770866 0.415555350823581 0.699101762765599 0.501053778486536 0.57204183088397 0.409276983562114 0.595168646684544 0 0.608061172001781 0.400218555806678 0.000160087082540645 0 0.00020332659985543 0.000120579028510374 0.404571814569748 0.999762785036161 0.391624276818589 0.599511491212319 9.94516631671722e-05 0.000237214963838612 0.000111224579775207 0.000149373952492547 86 3601
1836 171609 1 0.4 30 "IP" "MO" 0.241538511027514 0.514977019036068 0.185494066863563 0.395211951151614 0.232142803309846 0.22969336347844 0.499870832241578 0.501359358686276 0.192257052788228 0.187619421076894 0.410150215009471 0.409200776011125 0.7033746778158 0.50507465128944 0.565370540728685 0.405203205429154 0.673716976185882 0 0.646555730424676 0.441968179453124 0.000158153344441473 0 0.000222366661765501 0.000126816209265504 0.326047176327377 0.999735174531967 0.353082122986249 0.557745118140471 7.76941422996737e-05 0.000264825468033066 0.00013977992731043 0.000159886197139287 90 3601
1837 788844 2 0.4 30 "IP" "MO" 0.242956388695767 0.514689978919958 0.186760499632426 0.395451040751132 0.232944157443436 0.22792635160942 0.502810711017478 0.49903980798334 0.190557467044741 0.188033998329725 0.407168798440525 0.411496452582535 0.703826897748623 0.50515500433162 0.565351965006891 0.405088119639432 0.674510041400638 0 0.64865819749083 0.442544680738946 0.000173535683420937 0 0.000230108025873574 0.000134357183572038 0.325231227897479 0.999748561069711 0.350998323387355 0.557171525143848 8.51950184621283e-05 0.000251438930289501 0.000113371095941109 0.000149436933633965 93 3601
1838 84459 3 0.4 30 "IP" "MO" 0.236170828864505 0.493025853544748 0.200402032172397 0.417858844902972 0.230378586932293 0.224657160706262 0.501531718806865 0.48678978725896 0.189359423120004 0.195952898518344 0.408136060270946 0.424276047163513 0.691206576503059 0.493333899908627 0.585714353810745 0.41723428112135 0.520368810178193 0 0.532603357997587 0.351017150587558 0.000301814771339092 0 0.000277564515464469 0.000193390708385986 0.479178611096314 0.999700653454328 0.466885798002605 0.648562352668155 0.000150763954153618 0.000299346545672399 0.000233279484343317 0.000227106035900712 90 3601
1839 105000 4 0.4 30 "IP" "MO" 0.245016130051706 0.50928508068862 0.193119204315654 0.401082227822636 0.233622402741055 0.227765142899513 0.510669929596923 0.502606321054747 0.184164716424165 0.185015509742238 0.399138494068313 0.407968776711718 0.706403675692274 0.507249024436779 0.562299430482057 0.403022500375003 0.630076960808865 0 0.653383488833916 0.429210265365102 0.00018846310813637 0 0.000266710561520819 0.000151382193851659 0.36947848768662 0.999461134811058 0.345786181589221 0.570189501238624 0.000256088396379271 0.000538865188942082 0.000563619015342175 0.000448851202422487 90 3601
1840 660222 5 0.4 30 "IP" "MO" 0.24416530030484 0.516735826481582 0.186017506855049 0.393343747377396 0.23094556333265 0.227068516681596 0.504175209866658 0.492855958046371 0.187542058485202 0.192641519328063 0.405719528452497 0.417723611538971 0.702179380319087 0.504383540553139 0.566201084668314 0.405820895702882 0.673793194024941 0 0.612884088261745 0.432236944597586 0.0162039880994732 0 0.0405928632839045 0.018779055015527 0.309922319672205 0.999724409424192 0.346408308563877 0.548828175960569 8.04982033802358e-05 0.000275590575807776 0.0001147398904732 0.000155824426317759 85 554
1841 5536 1 0.5 30 "IP" "MO" 0.242220134463666 0.513159587504062 0.187584794502671 0.397161292505843 0.234134565459132 0.226583547974547 0.509053081455849 0.489583347397423 0.185824402894152 0.19502163435476 0.400328721161033 0.421050712200716 0.702938247897345 0.503617274658704 0.568430831751583 0.406516375887292 0.633294026262419 0 0.653964741087587 0.429045660401923 0.000597377540758371 0 0.00216583843556111 0.000905712317541439 0.365232567581925 0.989648851150038 0.336435976583383 0.56389573378157 0.000876028614898152 0.010351148849962 0.00743344389346939 0.00615289349896523 84 3189
1842 25950 2 0.5 30 "IP" "MO" 0.243564337142831 0.504185989421582 0.196549618602324 0.406162755734788 0.226513781598432 0.225949295719014 0.500549774919721 0.493977500672331 0.187129746006034 0.190783913007592 0.409269626871664 0.416708199775081 0.696027414460277 0.499229295496799 0.57446327761595 0.411080747989216 0.630259087094845 0 0.630539880715635 0.425074530714063 0.00186705696390715 0 0.00197974787990265 0.00129557094617126 0.367779114673698 0.999664748423199 0.367327092302478 0.573437802538702 9.47412675498312e-05 0.000335251576801199 0.000153279101984297 0.000192095801064548 82 3601
1843 433199 3 0.5 30 "IP" "MO" 0.238449358061586 0.503584465444177 0.192841481961 0.40686085974317 0.232410853588559 0.225452121601905 0.503873766071765 0.489680650667023 0.188812516084917 0.193975962774025 0.405647544366525 0.42103365760045 0.696312333252051 0.498702243974046 0.575629960819942 0.41154582777467 0.608500403491888 0 0.640998792948672 0.415939957692319 0.000190582100012617 0 0.000305615768697239 0.000164288428066747 0.391180862307832 0.999629795820035 0.358459997883245 0.583651955271624 0.00012815210026795 0.000370204179965325 0.000235593399385891 0.0002437986079905 84 3601
1844 218370 4 0.5 30 "IP" "MO" 0.232261661112598 0.481418043049124 0.207696942229972 0.429976543301707 0.239805670370752 0.212668259523699 0.515227497958992 0.465356646513633 0.185311266424763 0.204037459143008 0.394407505898879 0.446056314390866 0.684735591007049 0.48700749645642 0.597045667797744 0.423833645678515 0.38460110769762 0 0.384344700815199 0.250661711817804 0.0352304237163771 0 0.0943842128917986 0.0414532381913521 0.580017546338886 0.999681262237437 0.521029134150205 0.707647274595403 0.00015092224711682 0.00031873776256345 0.00024195214279713 0.000237775395441611 89 2210
1845 765921 5 0.5 30 "IP" "MO" 0.23875461063869 0.504550554374452 0.192252850538376 0.405812325625228 0.233665637777389 0.229091417956622 0.515380852682895 0.494023986683667 0.180649158837194 0.193299155362154 0.394097328275783 0.416560462178665 0.701511666372702 0.504136480284557 0.566201164737724 0.406034836771318 0.628757075760443 0 0.65197281657268 0.427294899179864 0.000179679531442638 0 0.000393138632718008 0.000189806779338625 0.370974027792053 0.99977258938211 0.347500035164615 0.572365466029981 8.92169160619185e-05 0.000227410617889594 0.000134009629987322 0.000149828010816102 89 3601
1846 503900 1 0.6 30 "IP" "MO" 0.241233734979947 0.507953948571225 0.191285610030686 0.402468151218896 0.231979140571329 0.222177652289849 0.506213017678968 0.477958864960503 0.186837560485098 0.201391580193261 0.403606608643847 0.432975088008979 0.695390527841125 0.497011411769934 0.579514750709046 0.413409217501272 0.608955940102496 0 0.59778867049232 0.402513779013636 0.000996484428091395 0 0.000916354298184129 0.000638801948603451 0.389526452739449 0.998624323343088 0.39949700233878 0.595631583503446 0.000521122729964191 0.00137567665691168 0.00179797287071513 0.00121583553431429 92 3601
1847 542459 2 0.6 30 "IP" "MO" 0.240348944289782 0.500745811583351 0.197013471291462 0.409868304362298 0.234389092800307 0.215553394413115 0.508433651724479 0.470268888503265 0.186701304009875 0.202235493992026 0.401392812942825 0.440759848935798 0.690291431503204 0.492918649419475 0.585950269293363 0.417595154178937 0.570471371283206 0 0.590949936205475 0.383834214313625 0.000161710254773566 0 0.000402221911553269 0.000182566912355825 0.429190829331816 0.999525458501747 0.407697877918999 0.61546291099136 0.000176089130204273 0.000474541498253269 0.00094996396397295 0.00052030778265854 90 3601
1848 744806 3 0.6 30 "IP" "MO" 0.241516050167073 0.499868667584792 0.198662741398021 0.410896159306035 0.234422212810805 0.217170345715419 0.506797663218456 0.477354966671238 0.188071582767672 0.197339764928754 0.402746777687975 0.433534017884131 0.693108608693297 0.494436070737034 0.584074089094447 0.415986621968528 0.499615766171868 0 0.515108851559693 0.335834098693995 0.0408091592670002 0 0.0723376128538976 0.0369572005345469 0.459282194976228 0.99909791998042 0.411872706213103 0.626588054170084 0.000292879584903592 0.000902080019580209 0.000680829373306373 0.000620646601373812 86 409
1849 269426 4 0.6 30 "IP" "MO" 0.237518786896208 0.493615209153088 0.201033261006762 0.417318390260315 0.229109538280931 0.218685848780637 0.507612495384173 0.466071727791807 0.183217052012532 0.209070644203303 0.401899589914782 0.445224813159819 0.685314173957775 0.488505951148848 0.593320957222598 0.422110572160118 0.487896078075223 0 0.461269323043143 0.316824891049349 0.0125526618080214 0 0.0526047845582077 0.0212306842996675 0.499410194437158 0.999758792243142 0.485867074806267 0.661732194556532 0.00014106567959781 0.000241207756858185 0.000258817592382337 0.000212230094451623 85 288
1850 165649 5 0.6 30 "IP" "MO" 0.237472210014578 0.502820980450932 0.192782387183606 0.407668839125253 0.233659043613584 0.216470631280099 0.504144372150159 0.466748326851566 0.189754898080589 0.20629953374897 0.40553705102218 0.444409945548478 0.68760188490826 0.490890628682991 0.588836819013165 0.41957694001393 0.603656762263042 0 0.56480615454741 0.386703969723204 0.000174991762524796 0 0.000292848381929802 0.000153021019258573 0.396067640126471 0.999741028364915 0.434695819386 0.612955575957599 0.000100605847961683 0.000258971635085119 0.000205177684661011 0.000187433299938188 87 3601
1851 531942 1 0.7 30 "IP" "MO" 0.239065628364456 0.500694504879962 0.195846288112577 0.409826535260126 0.232778693443041 0.213113848240619 0.505543934083655 0.460023131906016 0.187767438200803 0.209171201345451 0.403936453666162 0.451253057366968 0.684958170048116 0.488464192957823 0.592784927658831 0.421984872437154 0.601407183928437 0 0.557652496699294 0.383965784750859 0.00033690974962579 0 0.00223742306241364 0.000818829081551288 0.398129775061363 0.999694004737985 0.439835621186061 0.614981809397629 0.00012613126057419 0.000305995262014965 0.000274459052231638 0.000233576769960698 85 2576
1852 622927 2 0.7 30 "IP" "MO" 0.233008774037984 0.481043953823569 0.208672716711746 0.430586052681 0.232540262182372 0.214882538051988 0.507789435441104 0.4628698053874 0.18582509411558 0.208506375815852 0.402098623594435 0.448193580593639 0.680431574272344 0.483352985703502 0.603004186643178 0.427548322900117 0.208737497506963 0 0.223739913904373 0.142563435879975 0.160359963897905 0 0.338832622555623 0.16259456826438 0.630689408298724 0.999514810147868 0.437034446924231 0.694479215820533 0.000213130296407583 0.00048518985213222 0.000393016615772923 0.000362780035112605 88 1245
1853 239262 3 0.7 30 "IP" "MO" 0.237579215347927 0.496514704657518 0.198477136783926 0.4142600987881 0.23387172508068 0.21759177522971 0.501361084248436 0.479509334978578 0.192322899583385 0.195812183425577 0.408482280712206 0.431192723657164 0.689042715658316 0.492169918540682 0.586612219792888 0.41829887314423 0.420667337800974 0 0.389495103127241 0.268213057669168 0.142424197195294 0 0.235388831738272 0.123616126079219 0.436737211235309 0.999407601748762 0.374603460983236 0.60774864223117 0.000171253768423727 0.000592398251238217 0.000512604151250852 0.000422174020443396 77 1618
1854 63771 4 0.7 30 "IP" "MO" 0.234336947472703 0.496838851533513 0.195380431683736 0.413821800385026 0.23375236980084 0.217776231584333 0.503606107092168 0.468244201930716 0.190265991568718 0.206035282044926 0.406043781637855 0.442749905768663 0.685865548857876 0.489193651550422 0.59168170529738 0.421266524048969 0.552656815370578 0 0.577895389510586 0.372878592503 0.0125931970973389 0 0.0268468485276031 0.0128654877002925 0.434625813073825 0.999713617242976 0.39502236049728 0.614041088184558 0.000124174458257606 0.000286382757024069 0.000235401464530674 0.000214831612149441 89 3053
1855 39041 5 0.7 30 "IP" "MO" 0.239522004541823 0.500554127103244 0.19634313688857 0.410074358508731 0.232083060061304 0.21395680209309 0.500490955560042 0.46618235212486 0.191678420579292 0.204344688138859 0.409272572336025 0.444964881763062 0.685561866696217 0.488890708385307 0.59236624560672 0.421645084072845 0.560545875352202 0 0.489308476067414 0.348774179044209 0.0133778666326112 0 0.0535898440992746 0.0214873848712376 0.425937429598344 0.999665990955071 0.456766940390997 0.629472128803353 0.000138828416842886 0.000334009044928772 0.000334739442314639 0.000266307281200702 89 653
1856 380900 1 0.8 30 "IP" "MO" 0.238017269408003 0.494709268677308 0.200287470718282 0.416122340367919 0.225746183044617 0.221298831554121 0.499710282747743 0.474227564633134 0.187195712469434 0.203882654649791 0.410095759378169 0.436274023418802 0.685062284006741 0.489014509897142 0.591365837837507 0.421401548433217 0.309874622969182 0 0.207698087228021 0.174793568332469 0.258888844011606 0 0.458553471471869 0.238538301312914 0.431095000371877 0.999399741625124 0.333358700931943 0.586295164727052 0.000141532647334446 0.000600258374875642 0.000389740368166952 0.000372965627564599 87 286
1857 810111 2 0.8 30 "IP" "MO" 0.230986553566113 0.485953029411633 0.202348712945674 0.425283834517486 0.235380300814843 0.210125238526637 0.507194290797516 0.44870847268263 0.188610790528077 0.217053858726022 0.40301007969279 0.462789888066832 0.676492092907593 0.48021332200765 0.608013362199773 0.430798516441141 0.365612107554772 0 0.34823978597802 0.233808506157057 0.0857081405878467 0 0.173642766898047 0.0836763342155582 0.545822918726597 0.983876801348833 0.452735602896512 0.668006613068799 0.00285683313078401 0.0161231986511671 0.0253818442274206 0.0145085465585853 89 412
1858 130235 3 0.8 30 "IP" "MO" 0.238600779058904 0.4830452630491 0.211905006717756 0.42828005024757 0.230757114772807 0.22195920400911 0.506193757963119 0.48965771293147 0.185661958201641 0.190693030285477 0.403748121237589 0.42039492481177 0.691317097840821 0.4922890014847 0.588259995204874 0.418200675700289 0.160017655716172 0 0.104468948256635 0.0889037995205039 0.310976700486898 0 0.624014053969643 0.308148317182475 0.528752998191526 0.999317049376773 0.270611237561198 0.602342022760947 0.000252645605403566 0.000682950623227276 0.000905760212524194 0.000605860536073827 81 171
1859 579996 4 0.8 30 "IP" "MO" 0.233551466503907 0.491994254529201 0.199083362679495 0.418954460788478 0.234181865903579 0.212335246459035 0.504503858943454 0.457600869206341 0.189808320193307 0.210707210712341 0.405145882671763 0.453460021615306 0.680068578866521 0.484345171275925 0.599598893585143 0.426234995673754 0.387866130684415 0 0.285515835615169 0.222665915578837 0.156572590617141 0 0.291461021774131 0.145352469917546 0.454025059045529 0.994261344798574 0.418412000108553 0.628036620647226 0.00153621965291471 0.00573865520142631 0.00461114250214743 0.00394499385639016 86 175
1860 440642 5 0.8 30 "IP" "MO" 0.236099616096268 0.486318079674817 0.206511196921016 0.424802592705093 0.228574525680906 0.218283981604383 0.503625778380903 0.472099519728798 0.186144878258115 0.202982601924323 0.406249459262029 0.438531867727974 0.682958123381557 0.48686229700975 0.595638677103454 0.423717039454094 0.311105463768926 0 0.283778742998789 0.198591050932939 0.191157108085257 0 0.37741612835166 0.187227111601599 0.494853601944265 0.995210747419494 0.33260536940673 0.609597818995053 0.00288382620155261 0.00478925258050627 0.00619975924282174 0.00458401847040825 85 290
1861 600437 1 0.9 30 "IP" "MO" 0.23549518608318 0.493497964601652 0.199322795247912 0.417412753297019 0.233691220823048 0.21979493449746 0.508820831983143 0.476285157573207 0.186049650175098 0.200616246194352 0.401117163604507 0.434168450187542 0.688981341403687 0.492459265343852 0.585988691617362 0.418003931373596 0.336295289024724 0 0.221325576692787 0.185787680685211 0.204834104202744 0 0.476925300483641 0.222871617912133 0.458536589573166 0.998855634397802 0.301066041917868 0.590620917868052 0.000334017199365462 0.00114436560219755 0.000683080905703446 0.00071978353460415 89 163
1862 341871 2 0.9 30 "IP" "MO" 0.2389399748342 0.497294116133509 0.198770793440961 0.413420521742114 0.233396220202506 0.223439167559002 0.503889776947815 0.491915344755671 0.190226489488993 0.190059059009811 0.406442310723661 0.418018334976207 0.695775362595707 0.497247613050811 0.579056341939764 0.413120414344675 0.246132159382551 0 0.126486387206001 0.125187141607008 0.374672984854584 0 0.613565544627275 0.326093352580836 0.378827474623648 0.998749087829675 0.259418758085326 0.548004100835994 0.000367381139217348 0.00125091217032509 0.000529310081398508 0.000715404976161542 93 169
1863 67843 3 0.9 30 "IP" "MO" 0.238073593693752 0.490791986077191 0.204085768685707 0.42030149149667 0.230585397869347 0.219934717006911 0.503136723797899 0.480089929662404 0.188112758260608 0.197321179995119 0.406860746643075 0.430033207346156 0.68859370857001 0.490879738642005 0.589519706941433 0.419565496780325 0.191761122737849 0 0.125096183946961 0.106342268898985 0.331922803514769 0 0.601039286087184 0.307377909577759 0.475354436198733 0.993990523600754 0.27001015175105 0.582704746287039 0.000961637548648847 0.00600947639924562 0.0038543782148051 0.00357507523621648 83 176
1864 593551 4 0.9 30 "IP" "MO" 0.234484693070934 0.484190132492122 0.206980538748661 0.42702962091613 0.232941227100583 0.221263009841477 0.507902120283484 0.48326175131167 0.186374202065511 0.195646135038373 0.402393299088906 0.42678556862694 0.688688930012994 0.491189106186457 0.589000875852545 0.419378484369224 0.110081345938972 0 0.0746740631906457 0.0615937890652151 0.391637294888791 0 0.659121663451285 0.34597575967737 0.497639516675343 0.996693299941196 0.263014441324233 0.590069716007575 0.000641842496893712 0.00330670005880354 0.00318983203383606 0.00236073524984011 89 165
1865 359648 5 0.9 30 "IP" "MO" 0.238937220073343 0.489272128582467 0.206065571628266 0.421688413837521 0.228845753896551 0.219126564849891 0.503289826601417 0.480276579198953 0.186588474246191 0.196461976975893 0.406787249335707 0.430080582369821 0.686909538819786 0.49055314292573 0.58911602285035 0.419948080268154 0.218061114695761 0 0.131675217655983 0.117970816278174 0.336237104188519 0 0.599350034650925 0.308775979919441 0.4438743225153 0.992684459822189 0.263958906112138 0.568582016628945 0.00182745860042004 0.00731554017781104 0.00501584158095436 0.00467118717344033 86 116
1866 787404 1 1 30 "IP" "MO" 0.23840300373513 0.494141367217342 0.201259432503257 0.416671233384519 0.229722194362068 0.228587063588249 0.504824872401183 0.498147078551305 0.186096440699575 0.18916491977259 0.405202516396378 0.411504813250074 0.696712261685447 0.498541710288332 0.576520792975422 0.411657955382825 0.179225520952854 0 0.0589217377484408 0.0806965410744686 0.42329401595008 0 0.775899663265251 0.399718340754799 0.396962041228644 0.998375122440858 0.164572495737562 0.518673557346564 0.000518421868421444 0.00162487755914219 0.000606103248746979 0.000911560824168603 88 103
1867 120832 2 1 30 "IP" "MO" 0.23764198981847 0.498046395507915 0.197165888021265 0.412693672155012 0.230405922548475 0.227022426646827 0.503463163967087 0.492295016309914 0.187876051947372 0.192777125772329 0.406486080764819 0.417540067392053 0.695070339013772 0.497464127268051 0.577819065740966 0.412741864823809 0.157261736021709 0 0.072411707873724 0.0774104567248292 0.463830252927049 0 0.726934421574809 0.396359161617063 0.376321253700626 0.992564160170374 0.190676818398388 0.519618738865947 0.00258675735061566 0.00743583982962617 0.00997705215307897 0.00661164279216087 87 97
1868 799425 3 1 30 "IP" "MO" 0.241037793143364 0.497334605549547 0.200655154436571 0.413545214406422 0.229088868940761 0.225531646545641 0.506606983388985 0.493866229524174 0.184167362328931 0.190229871597603 0.403284441179316 0.415998668131824 0.695658308629766 0.498751240859211 0.575052388363105 0.411502802336944 0.172996393540125 0 0.0736391884678156 0.0838270560792379 0.402702276324342 0 0.728046215133659 0.375980685719675 0.423854652618307 0.997855771171535 0.197075276395802 0.538929827537904 0.00044667751722603 0.00214422882846459 0.00123932000272267 0.00126243066318283 85 102
1869 371237 4 1 30 "IP" "MO" 0.232125278012308 0.483509861605068 0.205461393468349 0.427582605399721 0.223227805527156 0.225828962972538 0.488873319425836 0.484766014738808 0.19419431078753 0.198446735919841 0.421363873551885 0.425306132388812 0.681182046512002 0.485242101661029 0.598102440175719 0.425259395630956 0.0690900952635822 0 0.0430814834028376 0.0378268734193383 0.490455798059778 0 0.706012727210221 0.401314960792901 0.440105222770381 0.998444038703304 0.249419152072923 0.559736328868852 0.0003488839062592 0.00155596129669604 0.00148663731401851 0.00112183691890887 82 104
1870 676127 5 1 30 "IP" "MO" 0.237789753071238 0.497707488122677 0.197504989648322 0.412985700532024 0.23180037261452 0.22680852179441 0.506256060762777 0.492448821677139 0.186618364788777 0.192645356131954 0.403591451052414 0.417618948849887 0.696398647480168 0.498327462423679 0.576768710569053 0.41190617873391 0.160756373247804 0 0.0824875776876885 0.081777860171526 0.455057009259754 0 0.708298910321551 0.386449836504362 0.383735924003488 0.995987645720967 0.205865309120299 0.529192089177651 0.000450693488953695 0.0040123542790326 0.00334820287046137 0.00258021414646096 87 103
1871 351464 1 0 40 "IP" "MO" 0.248676023508972 0.531827108925844 0.176828286855519 0.377847311341111 0.226363386037446 0.240121825579593 0.496588295744455 0.532531361238718 0.190370020499935 0.170272258918391 0.413258162283058 0.377124859044662 0.715161235126011 0.519952282201169 0.537470566273845 0.389793036099067 0.774737358202045 0 0.781301283449189 0.529948595725194 0.000190679565316998 0 0.000223739450048769 0.000140953578842337 0.225017308206354 0.999743678391979 0.218418263184639 0.469790816059983 5.46540262834615e-05 0.000256321608021172 5.6713916123122e-05 0.000119634635980228 85 3601
1872 839345 2 0 40 "IP" "MO" 0.250249259505079 0.529780373797259 0.179628471802569 0.379970219067797 0.229245536277051 0.235777926284499 0.502048224374597 0.527553927639678 0.187876703544567 0.171051371879737 0.407528986223934 0.382217492500678 0.715272722066629 0.519500997858252 0.538556547226873 0.390214841394274 0.748584786401575 0 0.748779567811874 0.507347929106 0.000210071446007523 0 0.00021681853514304 0.000144575168517536 0.251146110001 0.999751618959412 0.250924174570123 0.4923807176302 5.90321514169342e-05 0.000248381040587583 7.94390828604131e-05 0.000126778095282503 86 3601
1873 521147 3 0 40 "IP" "MO" 0.24894497993999 0.533031336716494 0.176043335288034 0.376686683240987 0.233760297631657 0.236512624407264 0.503798891595658 0.534817791506722 0.190112834286539 0.165973281535718 0.406139931965935 0.374820053776949 0.71921790197891 0.523378956159234 0.532129451110291 0.386405682712686 0.759686741807152 0 0.783961084722113 0.519309643841722 0.000274123301168961 0 0.000283521871381827 0.000187595955945311 0.239966225860507 0.999754106192203 0.215691771749979 0.480376348831743 7.29090311727574e-05 0.000245893807796631 6.3621656526261e-05 0.00012641137059052 80 3601
1874 788634 4 0 40 "IP" "MO" 0.25122063101089 0.531577635749796 0.178839952111144 0.378216227863527 0.23238539657629 0.235443001369527 0.509259050201665 0.529824238703914 0.184523916497973 0.168983056049823 0.400428574429706 0.379912826579516 0.719049028956707 0.523195123093498 0.53234692465894 0.386563456783562 0.742401285360799 0 0.75288595719322 0.504811673152021 0.000169132751707887 0 0.000203104893552238 0.000125327917083954 0.257363418915313 0.999769879149875 0.246837240007375 0.494941145323413 6.6162972180573e-05 0.000230120850125233 7.36979058520065e-05 0.000121853607481756 91 3601
1875 83178 5 0 40 "IP" "MO" 0.247550429391563 0.528316452868974 0.178899019457703 0.381458444467406 0.232136476635348 0.236156272946684 0.505374975004781 0.528580572413749 0.187628695461498 0.170538595238132 0.404399874819012 0.381243352511397 0.715843178973595 0.52036592669778 0.537066310157334 0.389445140440241 0.741926841462387 0 0.735504429458275 0.498066273373396 0.000179502349434515 0 0.000165544490385477 0.000116420132685141 0.257823523789578 0.99966946456053 0.264234651952046 0.501654017749848 7.01323986007229e-05 0.00033053543946987 9.5374099294196e-05 0.000163288744070723 86 3601
1876 432688 1 0.1 40 "IP" "MO" 0.248281308076699 0.529295308968058 0.178620932678725 0.380455011637392 0.23176401988088 0.239330706452279 0.508732793663962 0.530366413211855 0.18437166295629 0.171409135107718 0.400853780093477 0.379465592869874 0.719376034409858 0.522453987239395 0.534401730742734 0.387288694293874 0.748174229350625 0 0.754788164002203 0.508224333262493 0.00022668244997266 0 0.00027100876151301 0.000168028970337821 0.251530822297402 0.999711458841928 0.244861113467236 0.491464280703766 6.8265902000505e-05 0.000288541158072111 7.97137690473346e-05 0.000143357063403225 89 3601
1877 586452 2 0.1 40 "IP" "MO" 0.248679935195022 0.525817703599235 0.181854992821541 0.384099786088574 0.230686616981303 0.236238899390423 0.509810359813916 0.520168962336004 0.182758365353601 0.177201558500224 0.399945249621454 0.389939907319163 0.715605451566748 0.518284696837833 0.541814916675366 0.391665753037507 0.718591702005376 0 0.694461404268018 0.47825757413241 0.000205401646885595 0 0.000214854206495053 0.000142097672645059 0.281132746384864 0.99972109083881 0.305244244732215 0.521459587642614 7.01499628745399e-05 0.000278909161190146 7.94967932713054e-05 0.000140740552331417 90 3601
1878 619648 3 0.1 40 "IP" "MO" 0.250746540238575 0.531224643007818 0.178805813315323 0.378496492988833 0.227621770433719 0.232688008356716 0.497120290576817 0.516724851233728 0.19082447371004 0.177340626405821 0.412881793628335 0.393373586307857 0.71105631902901 0.514826303709802 0.546970913431184 0.395132000137495 0.764027379033844 0 0.701007362543324 0.497485696948144 0.000223948493679068 0 0.000231946271327591 0.000154475926974269 0.23568775803718 0.999726148734247 0.298654481805635 0.502215559317435 6.09144352969241e-05 0.000273851265752497 0.000106209379713747 0.000144267807446918 89 3601
1879 650446 4 0.1 40 "IP" "MO" 0.247392748926659 0.515015081988242 0.190019756613332 0.395232185730341 0.229769520591909 0.234899187162501 0.507296896177437 0.523966242964662 0.184003967911623 0.173284097631659 0.402445327160526 0.385951706300183 0.712061456681069 0.515090211471957 0.547307822156614 0.394902538673315 0.648129142329313 0 0.737071986574368 0.467630503002046 0.000230095056726089 0 0.000301549154983365 0.000179138629092435 0.351525987943159 0.999691985802306 0.262534783383091 0.532020641137787 0.000114774670801565 0.000308014197693786 9.1680887558409e-05 0.000169717231074499 89 3601
1880 782246 5 0.1 40 "IP" "MO" 0.241518477078317 0.517788022011728 0.183213446613419 0.392393729267764 0.232464513506899 0.236637542251746 0.507644521984508 0.516881181000138 0.185837228391607 0.180252650953686 0.40188423540658 0.393296406920377 0.710620532836963 0.513696517781445 0.549303325958712 0.39628606009567 0.664656998506576 0 0.689581736811548 0.454883559367495 0.000155213315780066 0 0.0001922171773684 0.000116597004550425 0.335102850904939 0.999752997783018 0.310138324680139 0.544860809661888 8.49372727040203e-05 0.000247002216982398 8.77213309448581e-05 0.000139033966067194 84 3601
1881 556712 1 0.2 40 "IP" "MO" 0.242356927497807 0.516582951847798 0.184852894094988 0.393598206425499 0.234879161145124 0.232613966955231 0.510551932236095 0.512177654929811 0.185292605469596 0.181039483433426 0.399022775152211 0.398170006392494 0.709850055598162 0.51273734484105 0.55118498299801 0.397316605869388 0.655568053312951 0 0.648772973705846 0.43604022773125 0.000192149566186132 0 0.000224373330842007 0.000139013250123142 0.34415124751418 0.999776659092035 0.350890343972994 0.563679746977636 8.85496066836655e-05 0.000223340907965177 0.000112308990317997 0.000141012040990982 89 3601
1882 546785 2 0.2 40 "IP" "MO" 0.247545555033632 0.522177696998043 0.184019666759738 0.387836363859135 0.22585641919508 0.237337901844943 0.499950067383513 0.518276647673146 0.18698690733139 0.179519809654288 0.409886501761358 0.39168809739544 0.710739876073655 0.513226944216985 0.550526383745416 0.396734165643459 0.69680465887844 0 0.744719947967743 0.490346901698638 0.000161353330217411 0 0.000247904103161721 0.000138704464221918 0.302951294326257 0.999673065909992 0.254940953200657 0.509350899325169 8.26934650857747e-05 0.000326934090007625 9.11947284379647e-05 0.00016349451197116 90 3601
1883 535219 3 0.2 40 "IP" "MO" 0.242626689587258 0.516104916627833 0.185419865522629 0.394174701292876 0.231831992937065 0.232954717220364 0.502926396092801 0.511851911173711 0.189367478051895 0.181474295285368 0.406856435069916 0.398398681485932 0.707413399744688 0.509919951320155 0.556261638859891 0.400206814751389 0.633074450221715 0 0.68145223896396 0.440894700950047 0.000166700055629388 0 0.000208895625256952 0.000125787982090741 0.366661167759891 0.999727987225324 0.318154547636113 0.558796018525449 9.76819627647821e-05 0.000272012774675627 0.000184317774669969 0.000183492542412569 89 3601
1884 486525 4 0.2 40 "IP" "MO" 0.249609476997248 0.522347791180712 0.185322492881063 0.387559379962102 0.22964296061484 0.23157091061275 0.504296599533214 0.516046822425528 0.1865584823099 0.176976870920925 0.405518807461366 0.39400772011124 0.710823348224838 0.513962681516789 0.548857846111887 0.395983349912055 0.732753206857786 0 0.726155378697424 0.493061140046179 0.000173553583905354 0 0.000206956896514935 0.000128163887853938 0.266990963915444 0.999739574500899 0.273553430291408 0.506670030186484 8.22756428646004e-05 0.000260425499101349 8.42341146537203e-05 0.000140665879482705 89 3601
1885 733423 5 0.2 40 "IP" "MO" 0.248851400493728 0.530039696568267 0.178380279613344 0.379711356044365 0.233296266548773 0.231647473028086 0.505136539498301 0.516984378260979 0.188879682974241 0.176416264423878 0.404800104107593 0.393233364110271 0.713795140070588 0.517048529335624 0.543676227011463 0.392941644823642 0.748500917860075 0 0.684311788633332 0.482077335502512 0.000159278903225905 0 0.000159330442963122 0.000107032544696742 0.251273095784634 0.999659413450531 0.315423295146133 0.51764644618955 6.67074520649124e-05 0.000340586549469016 0.00010558577757234 0.000169185763242022 90 3601
1886 267319 1 0.3 40 "IP" "MO" 0.246061920592492 0.519449378683721 0.185249717234194 0.390715568258892 0.236921647219053 0.227732318044863 0.510077361179908 0.505984592575921 0.187422354610564 0.182257135124657 0.399732138106887 0.404591360105703 0.710715885856407 0.51156954648737 0.554929206969415 0.39863123214799 0.668102921112318 0 0.624600466067232 0.431119757699416 0.00016745281613745 0 0.000223116677234837 0.000129406194122652 0.331639346699606 0.999707804460834 0.375067410143342 0.568587145125359 9.02793719389396e-05 0.000292195539165978 0.000109007112191413 0.000163690981102182 89 3601
1887 742611 2 0.3 40 "IP" "MO" 0.242935830154951 0.513706729680252 0.187653358692699 0.396540423931264 0.227928621192659 0.233413933326773 0.501526199961803 0.503113929926316 0.187211352113768 0.189178219810151 0.408009291732051 0.407476499782856 0.704278384674384 0.505777614773887 0.564042930616618 0.404370936894052 0.65373936556793 0 0.630078669834506 0.433751770231731 0.000204529194515514 0 0.000280097420715751 0.00016320229269815 0.345929771733473 0.999503331041002 0.369507919264752 0.565836202567375 0.000126333504081939 0.000496668958997706 0.000133313480025714 0.000248824908195671 89 3601
1888 405427 3 0.3 40 "IP" "MO" 0.237903183804398 0.504097867490246 0.192138647538958 0.406616613615631 0.232249363006239 0.23315063857228 0.509444472822132 0.503007702635807 0.184285014848431 0.189130119470889 0.40021777989148 0.407682643755103 0.703303185382917 0.505013083040843 0.565553781858278 0.405371473925445 0.552747212910241 0 0.607817194548502 0.388422856500442 0.000139069745935519 0 0.000180098913769141 0.000106734860399103 0.446898320153149 0.999568741325195 0.391805014660301 0.611189578638799 0.000215397190674441 0.000431258674804496 0.000197691877427852 0.000280830000359721 87 3601
1889 33968 4 0.3 40 "IP" "MO" 0.243149987542597 0.5078469020218 0.192917898588238 0.402559887241764 0.229968867361346 0.225445362694817 0.499130144524726 0.497551080468033 0.191029623097028 0.18735252869381 0.410653357462382 0.413179246919245 0.698564217598761 0.501230070846176 0.571300050379076 0.409096856700703 0.617475456062176 0 0.582638088543619 0.402562738064328 0.000979816541419299 0 0.00530628939600773 0.00205342761140615 0.381438322808386 0.999769854545804 0.411932193075771 0.595231119277574 0.000106404588019208 0.000230145454195998 0.000123428984602104 0.000152715046691617 88 2213
1890 595711 5 0.3 40 "IP" "MO" 0.246860537538134 0.521955129828557 0.183645887814668 0.38793355799427 0.227986756630387 0.230819511026234 0.497097888465083 0.506317022935407 0.191262002565534 0.184373113054675 0.412899362818285 0.404155364457544 0.705666805194756 0.508134286941318 0.559281003434878 0.402005915977118 0.7358894763147 0 0.654138515302159 0.470455000343784 0.000234315062065407 0 0.000280786081570959 0.000173511108820394 0.263814970523102 0.999714614645478 0.345470069850616 0.52922139083891 6.12381001321729e-05 0.000285385354522346 0.000110628765653682 0.000150097708485014 92 3601
1891 241867 1 0.4 40 "IP" "MO" 0.242986700898954 0.518165770116838 0.183940791506365 0.391874697114196 0.233558358550184 0.230439594996679 0.506102042794138 0.50054522065737 0.188153649680391 0.188896199048298 0.403846244441174 0.410082639855948 0.706984654445817 0.507927324949497 0.560990640235054 0.402302249871167 0.692275080118012 0 0.615914539041084 0.438343891727263 0.000335942630039518 0 0.00192445446415218 0.000743352423108033 0.307296777525785 0.999737775234091 0.382035681892339 0.560753498816865 9.21997261633287e-05 0.000262224765908721 0.000125324602424555 0.000159257032764146 90 3297
1892 359465 2 0.4 40 "IP" "MO" 0.241864936379824 0.509311651517228 0.190561052461259 0.401038445573024 0.235574007612383 0.22520018693057 0.510212913987753 0.492096737665273 0.186169583892991 0.191787937896598 0.399361633103666 0.418783983884994 0.702639130922776 0.503572526937749 0.568518574250848 0.406716631827035 0.629060894044488 0 0.56051582121638 0.396224349092314 0.000163677599554514 0 0.000208988441114652 0.000123383434810143 0.370674555769757 0.999725342752543 0.43909845500414 0.603468781194819 0.000100872586200163 0.000274657247456666 0.000176735338365567 0.000183486278056228 87 3601
1893 44030 3 0.4 40 "IP" "MO" 0.24361175225052 0.509737314162545 0.191627248773645 0.400724944458668 0.229786403917479 0.227253713081052 0.503811199490891 0.494670690746531 0.187014124814634 0.191314151916198 0.406133606078878 0.416095954499446 0.700651869249051 0.502402795483738 0.569955525504477 0.408014495558854 0.604688563035245 0 0.613790110468303 0.409187454034566 0.000181453567216774 0 0.00030024700738736 0.000160497672964197 0.394602573996161 0.997479003300974 0.383354564685246 0.588811538221087 0.000527409401376761 0.00252099669902642 0.00255507783906372 0.00184051007138363 87 1980
1894 606229 4 0.4 40 "IP" "MO" 0.233591231357814 0.495429896239598 0.196128312728788 0.415371877763088 0.235834922409629 0.223634895106176 0.507468453003312 0.484162666377759 0.188657536512921 0.197416457078732 0.402355906435045 0.426846139947356 0.693061048873619 0.495315013380376 0.582202306320441 0.415254346666143 0.53150506893327 0 0.556682806139746 0.359177174810934 0.000130328608378516 0 0.000171157543431382 9.92856108660091e-05 0.468237204334803 0.99975176183544 0.442990017121068 0.640545849235345 0.000127398123548316 0.000248238164559753 0.000156019195754291 0.000177690342855518 89 3601
1895 366897 5 0.4 40 "IP" "MO" 0.240186007239819 0.508752665578966 0.189898799962594 0.401753602838733 0.235782647969914 0.227497601773191 0.513010295859536 0.495519077611431 0.184120407400437 0.190805129569331 0.3966461138012 0.415255215246075 0.703466256982923 0.505418305910044 0.564824336932362 0.404917586940114 0.583804328481445 0 0.594850145773086 0.39186107508939 0.000151077133251724 0 0.000204846294402124 0.000117906431651812 0.415752460362781 0.999199826057255 0.403944671073512 0.60732920303574 0.000292134022522613 0.000800173942744733 0.00100033685900032 0.000691815443217746 89 3601
1896 266617 1 0.5 40 "IP" "MO" 0.242128241677479 0.510927796243593 0.189395249411271 0.399307334680482 0.231389266310348 0.226565536528177 0.503413431470668 0.492283440082999 0.188677869123869 0.192673557303251 0.406594600207418 0.418348334832685 0.700083044516004 0.501906889557931 0.570746675838391 0.408409537701298 0.648479903455726 0 0.609555211479084 0.42143691817675 0.00665728308372998 0 0.0289114427047746 0.0116752096628914 0.34477195619172 0.999694962326383 0.361413512103498 0.566716797620134 9.08572688246251e-05 0.000305037673616954 0.000119833712643333 0.000171074540225009 87 3054
1897 384585 2 0.5 40 "IP" "MO" 0.243970061431596 0.514952013191956 0.187388864398089 0.395153643063491 0.230097348880689 0.2241765023896 0.498919524162077 0.490423517488531 0.191443453813632 0.19228761600092 0.411136660657104 0.420335688918552 0.698243912701885 0.501205632461352 0.57111993421264 0.409122137857027 0.668773926249795 0 0.631110107721027 0.435935947469706 0.00022625579058455 0 0.000266964071298883 0.000164687548383829 0.33091942143456 0.999750401986773 0.368491018993887 0.563746546530525 8.03965250609163e-05 0.000249598013226969 0.000131909213786893 0.000152818451385361 90 3601
1898 368791 3 0.5 40 "IP" "MO" 0.241748731177859 0.512764904057623 0.187602969356672 0.397581677807302 0.234272300216515 0.227361779071184 0.507342495260579 0.495325271539963 0.18755190358432 0.190793490024349 0.402449420643639 0.415381843912539 0.703382810465558 0.504852341192143 0.565948362965341 0.405451690159623 0.623554760383099 0 0.624811312156962 0.416189035679885 0.000165577849461266 0 0.000232142352692748 0.000131969008349688 0.376146698318418 0.999656324570431 0.374809268497715 0.583471184452629 0.000132963449022064 0.000343675429568601 0.000147276992630764 0.000207810859136412 89 3601
1899 811977 4 0.5 40 "IP" "MO" 0.242076074751061 0.512919604797989 0.187646182251716 0.397301563305289 0.229006731007891 0.232534913771423 0.500810968120644 0.502127655570391 0.188861449948197 0.189223640507575 0.408865072664117 0.408400827783247 0.703617719530375 0.50489740680308 0.565731272707488 0.405269775490661 0.668089816546814 0 0.667107353398164 0.449783375488227 0.000157475003397396 0 0.000205210634079525 0.000121873171710514 0.331612582863286 0.999511151861135 0.332489237513808 0.549821650591988 0.000140125586503188 0.000488848138864794 0.000198198453949253 0.000273100748074597 88 3601
1900 542128 5 0.5 40 "IP" "MO" 0.243918530411915 0.511258785186534 0.19050231636739 0.398959815767272 0.230915102790312 0.227218458283202 0.503304668730891 0.496965617592879 0.188246721373888 0.189237534207855 0.406448228733501 0.413662228103684 0.702052091485429 0.503513263186996 0.567986571949133 0.406709835770509 0.659408685509459 0 0.658896863116821 0.44208912917969 0.000157981172092318 0 0.000223141953109771 0.000127071159284443 0.340259788734732 0.999553538483304 0.340669897393836 0.557508534049203 0.000173544583716405 0.0004464615166958 0.000210097536232563 0.000275265611822589 89 3601
1901 231071 1 0.6 40 "IP" "MO" 0.243775574541647 0.511307486854446 0.190432669208324 0.399136870537054 0.233702585051611 0.218639836236903 0.506738647881156 0.475231052642641 0.187516515034134 0.200775789907827 0.402965884163281 0.436099170387336 0.69611799583016 0.497566560543154 0.578724974150285 0.412946524788682 0.616455087534704 0 0.484334922691604 0.367990231662172 0.000435416617538364 0 0.00308683258884533 0.00112687967854807 0.382926265696261 0.999338171297949 0.512293778179861 0.630507179950384 0.00018323015149683 0.000661828702051341 0.000284466539690252 0.000375708708895804 88 3601
1902 707604 2 0.6 40 "IP" "MO" 0.242094505050879 0.514760473228434 0.186141291185828 0.395370074021904 0.23108819078413 0.221780959016512 0.502282398886225 0.478091570271206 0.189270372445227 0.201004775987401 0.407286100951095 0.432961029896508 0.69496365485152 0.498004902730124 0.576416439618456 0.412268020199386 0.674695913120353 0 0.584967854323942 0.421507516346137 0.000282783019723309 0 0.000368989645953703 0.000216371830759173 0.324900907641365 0.999722191810966 0.4144844090655 0.578084645365384 0.000120396218559235 0.000277808189034186 0.000178746964604515 0.000191466457719873 86 3601
1903 572954 3 0.6 40 "IP" "MO" 0.240223833216794 0.502679110956579 0.195064269204398 0.407849053202532 0.228294142420156 0.226392413563302 0.506223390945081 0.482865931744832 0.183560813131181 0.200793113626103 0.403133552036621 0.427972463949728 0.694910389200252 0.49680336288027 0.579418195961682 0.413468416100867 0.566678149193861 0 0.503848160546882 0.360147288837105 0.0314096619899147 0 0.0918631663342201 0.0408616530819052 0.401803295959482 0.999740092624875 0.403938698465938 0.598753794590436 0.000108892856742116 0.00025990737512542 0.000349974652959374 0.000237263490553538 84 1250
1904 457761 4 0.6 40 "IP" "MO" 0.236512694092383 0.50053913517172 0.193871403762701 0.410021408610261 0.229458679884339 0.223362240919465 0.497930053355443 0.480769666078763 0.191720286027447 0.200023631050801 0.412060758220844 0.430210965417565 0.689333614896188 0.492732711113638 0.585615320840949 0.417805450564955 0.57442327543965 0 0.500686600569649 0.359316250634064 0.0146332388928262 0 0.0656658922373703 0.0263493811513573 0.410719612029734 0.998881721195978 0.433246287695626 0.613755238985425 0.000223873637790002 0.0011182788040222 0.000401219497354644 0.000579129229154083 89 287
1905 704347 5 0.6 40 "IP" "MO" 0.24361179915612 0.513870428734485 0.188059090135858 0.396267690138379 0.23015049451097 0.223922330963417 0.502379089895957 0.488222193546947 0.188609841077438 0.194019644216195 0.407320785981623 0.422579893236692 0.697684624630506 0.501219380020754 0.570688575429491 0.409016484785414 0.67408385925161 0 0.615440973124883 0.43263149007873 0.000181907146100809 0 0.000235071725043129 0.000138958006698925 0.32560686259552 0.996990975361738 0.383693795139008 0.565988838647421 0.0001273710067686 0.00300902463826236 0.000630160011065237 0.00124071326714983 89 2222
1906 635752 1 0.7 40 "IP" "MO" 0.236868527532113 0.4989986287273 0.195554852472816 0.411689966269032 0.233371946174 0.22100635022061 0.50830833124429 0.47383268841689 0.186148019345872 0.204034435590644 0.401362965928781 0.43716642761379 0.691246823926723 0.493243860359855 0.585737307409332 0.417239533395591 0.540288152083786 0 0.554451685129769 0.362950319495708 0.0205807040408973 0 0.0416487486196757 0.0204238666526182 0.439001733788565 0.999447001501327 0.40359324555137 0.61629693786031 0.000129410086751608 0.000552998498672511 0.000306320699185835 0.000328875991363786 89 2208
1907 505112 2 0.7 40 "IP" "MO" 0.237366039899334 0.49589880868803 0.198893863019201 0.414961106055961 0.234526323489072 0.211834389705907 0.508665972639759 0.456811605653255 0.186594657278178 0.211158251122777 0.400883399129355 0.455006533174774 0.683726753094314 0.48679165741951 0.596646771420155 0.423976320470561 0.519377079926533 0 0.411250736421182 0.308217791270886 0.000135534706156239 0 0.000188446778426658 0.000105772076131358 0.480346567985303 0.999697078433563 0.588200395706472 0.69141166097841 0.000140817382007118 0.000302921566437363 0.00036042109391928 0.000264775674572517 78 3601
1908 525594 3 0.7 40 "IP" "MO" 0.24029093954736 0.500632445742415 0.197013176194071 0.410010855891823 0.232791576498881 0.215513885718659 0.506165797051743 0.469057394900939 0.187481274683725 0.203472511847956 0.403643695269049 0.442538349863026 0.688596401764901 0.491705173671197 0.587966962725752 0.419001465440954 0.576725315655521 0 0.513632004761843 0.362392765393727 0.000271070560846153 0 0.00128510559795633 0.000498859573288439 0.422890675665662 0.999713779216241 0.484835636660073 0.636894726711535 0.000112938117970829 0.000286220783759192 0.000247252980128006 0.000213648321449437 90 3601
1909 656233 4 0.7 40 "IP" "MO" 0.233687043493232 0.493338022065363 0.197909969142094 0.417463503255114 0.233975274343787 0.218795612719083 0.508986382252525 0.46869972263941 0.186068494968122 0.206813140653991 0.40075770568217 0.442664697273544 0.686457930556102 0.48992559997415 0.590791604764206 0.420739131216638 0.549318274832731 0 0.526449069033836 0.355490442427326 0.00117451314929118 0 0.00129763044592338 0.000815221022468597 0.449326501484757 0.999653895922076 0.471644988798634 0.643320412545572 0.000180710533221371 0.000346104077923967 0.000608311721606158 0.000373924004633713 89 3601
1910 725627 5 0.7 40 "IP" "MO" 0.23669370854682 0.492940701216602 0.200947368154648 0.417920228719976 0.229387420605962 0.216409850820361 0.506754720049563 0.462725974210248 0.184106516295354 0.210090806965019 0.402890146048036 0.44872203444115 0.682490979973143 0.486903048952494 0.595144691415021 0.423786044230842 0.524216364975592 0 0.524843743807662 0.348933148559102 0.000141172281621063 0 0.000281991793248422 0.000138864885352313 0.47550132449792 0.999754231735145 0.474592908218079 0.650707064451446 0.000141138244867121 0.000245768264855469 0.000281356181010614 0.000220922104099729 87 3601
1911 518339 1 0.8 40 "IP" "MO" 0.224609631924519 0.467019705104577 0.214308516822115 0.44504897554324 0.235103854606993 0.203713870803565 0.510531662203365 0.430868219802986 0.185673111189085 0.227934362910664 0.399155645613162 0.481506894912347 0.663427357335077 0.46872429213534 0.627915990921864 0.442696291537198 0.229305095044738 0 0.202498185944847 0.140513627644091 0.042441692353395 0 0.112157668558251 0.0492147922488936 0.716372744258272 0.949406669723002 0.610072908228719 0.765107396101032 0.0118804683435951 0.0505933302769981 0.0752712372681829 0.0451641840059834 85 289
1912 545883 2 0.8 40 "IP" "MO" 0.233167781531404 0.479828679976067 0.210026450891836 0.431671066560097 0.234011663857592 0.215466533097265 0.513451383922317 0.463918338989329 0.181977809066458 0.208018061808282 0.395855171491211 0.447235373938326 0.682645978486261 0.485050845215345 0.600022321766576 0.425643335234047 0.259731065622353 0 0.27372281051488 0.1756731570024 0.146749437067933 0 0.271487623977422 0.136362963990912 0.593353392741153 0.999714080794946 0.454437814127047 0.687697985952682 0.000166104568560589 0.000285919205054196 0.000351751380652264 0.000265893054006266 78 1368
1913 138470 3 0.8 40 "IP" "MO" 0.235458833329834 0.494079055524112 0.198694641611641 0.416646787861244 0.232446443663902 0.220780160827588 0.510796824411162 0.470136400006225 0.183406642619518 0.207282892271145 0.399298542393848 0.441152055752983 0.688685437821324 0.491089809081259 0.589384176502304 0.41965074366438 0.537894688269598 0 0.529152660394365 0.354357049389804 0.00833356261063903 0 0.0155302833182567 0.00785429217672704 0.453041370252171 0.993613664409974 0.448860887922181 0.633311735516364 0.000730378867591594 0.00638633559002604 0.00645616836519636 0.00447692291710536 91 782
1914 319698 4 0.8 40 "IP" "MO" 0.233615392325658 0.485803882065627 0.204802911504321 0.42541985588241 0.231370844051777 0.215321485362424 0.508534397245805 0.459785566194704 0.184541175869846 0.211733490595841 0.401475070612695 0.451635556168785 0.680307721739859 0.484030303178249 0.601077577970008 0.426898336855412 0.421042057645436 0 0.408516689982746 0.274660962885225 0.0343738533253842 0 0.099068779077986 0.0433744193996623 0.544120150948909 0.998455304964108 0.489272466701072 0.68028138756548 0.000463938080271346 0.00154469503589185 0.00314206423819664 0.00168323014963244 91 309
1915 532270 5 0.8 40 "IP" "MO" 0.233381177206374 0.48943684211631 0.201225941714328 0.4214794348248 0.235251615075333 0.210421784946405 0.507966150094084 0.453212697705137 0.187929763386418 0.213020719721486 0.40195116259256 0.458437609911612 0.679054577228112 0.483198259611189 0.602176424822232 0.427658303109713 0.491894660729988 0 0.426331790317571 0.301967009032175 0.027525313128277 0 0.0491181232387069 0.0247940183477479 0.480367664867876 0.999541270562259 0.523904566703164 0.672806346867307 0.000212361273859388 0.000458729437741018 0.00064551974055801 0.000432625752770385 91 2455
1916 387719 1 0.9 40 "IP" "MO" 0.237268901432849 0.498077074401084 0.196900388245773 0.412589457477351 0.229345941070311 0.225475067738582 0.500357159756371 0.48606174556176 0.189554184027928 0.196912922681892 0.409632172314651 0.424160092492141 0.692089910241742 0.494396630138902 0.583367494955593 0.415925674849547 0.304378066250607 0 0.18263459553854 0.163834676560189 0.314615184370182 0 0.513049361853683 0.275279941432619 0.380298338960529 0.998689775278844 0.303591605043362 0.559972490877749 0.000708410418682181 0.00131022472115647 0.000724437564413957 0.000912891129443024 89 162
1917 738269 2 0.9 40 "IP" "MO" 0.237436355313091 0.489393214521037 0.20476962097049 0.421536055446322 0.224803485419209 0.225371984840127 0.496449254542217 0.486332192424309 0.189248359321138 0.196641719431846 0.414056633583652 0.423830513512098 0.687611825572427 0.490220797273038 0.590659699723473 0.420351143744097 0.272469569028816 0 0.174606800389432 0.151389820153556 0.292411413269636 0 0.515021994472587 0.270063294158791 0.43445900690037 0.996131823479681 0.309595674239501 0.576801696805646 0.000660010801178133 0.00386817652031903 0.000775530898479926 0.00174518888200702 91 168
1918 623518 3 0.9 40 "IP" "MO" 0.241620781642764 0.486039402707517 0.211485750189937 0.425082645791744 0.224782580032604 0.218356633828697 0.501322167744889 0.47656998057952 0.184807409310011 0.199006503954995 0.408651050682602 0.43405388457894 0.684759995504066 0.487394248027998 0.595299663454942 0.423223449095526 0.202876769072484 0 0.139051207189063 0.116048486281052 0.323125405139313 0 0.512615101589308 0.277996788571352 0.473650378327282 0.996979426736045 0.344758740685824 0.603699548342098 0.000347447460921246 0.00302057326395525 0.00357495053580425 0.00225517680549777 87 166
1919 32589 4 0.9 40 "IP" "MO" 0.242792181982425 0.498468811506744 0.200857734024676 0.41213625580086 0.22725441097816 0.221381381347808 0.501793497813936 0.483288268859083 0.186500093223257 0.195912894156707 0.407898372176001 0.427192444451167 0.691427974308393 0.494132882368929 0.58327072140464 0.416159167123451 0.380561331598018 0 0.255366112248565 0.215392011912905 0.242277958668285 0 0.434273271680953 0.2243877437694 0.376372651311434 0.996002486889453 0.306138083956607 0.557275280799261 0.000788058422263535 0.00399751311054717 0.00422253211387504 0.00294496351843328 78 282
1920 545852 5 0.9 40 "IP" "MO" 0.22319201572475 0.458140509563829 0.221590305447522 0.454124330265707 0.235277327494732 0.193966324933775 0.511698468757048 0.409991117751872 0.184650863003602 0.238275869040864 0.398355022276537 0.50321137668631 0.652435668153257 0.459123202830572 0.644517037491989 0.452768502743256 0.225807934788236 0 0.191753005052981 0.135173026612342 0.000107669974997832 0 0.000743171178686797 0.000261424900674804 0.755998782102945 0.96459294863978 0.722864274398246 0.820202724318512 0.0180856131338205 0.0354070513602204 0.0846395493700868 0.044362824168472 91 1028
1921 473788 1 1 40 "IP" "MO" 0.237547363956227 0.501834630933337 0.193672877472832 0.408795780934419 0.228737893071401 0.229335250521856 0.497364822269127 0.49512480984187 0.191552662006087 0.19244365301151 0.412737260489746 0.414925766043438 0.695620507549483 0.497716279281196 0.577669192490428 0.412571635807823 0.342319920168383 0 0.13048470290601 0.15974994653834 0.283820248045225 0 0.628379886288247 0.304153805588004 0.373645673547691 0.998363089472241 0.24003974497427 0.535122935731237 0.000214158238700532 0.00163691052775882 0.00109566583147282 0.000973312142419194 91 101
1922 434930 2 1 40 "IP" "MO" 0.241236650641935 0.501175562565391 0.197297246071385 0.409494543680501 0.231487940281476 0.225571704415195 0.505754963128915 0.492368262988405 0.186593785472658 0.191541797906784 0.403987186055809 0.417654534380346 0.698296295338606 0.499427081432191 0.575432829450827 0.410746827279313 0.28518483317111 0 0.167863021751585 0.152736788462392 0.333319845005619 0 0.545570961226494 0.291647095623991 0.380541536821347 0.995260501935362 0.280078558183337 0.55161658600422 0.000953785001923664 0.00473949806463768 0.00648745883858371 0.00399952990939752 88 107
1923 237310 3 1 40 "IP" "MO" 0.237708052938724 0.49669900646399 0.19847506518636 0.414256238629206 0.230009018329375 0.226528976363714 0.498480478659712 0.494762529368695 0.191590880850951 0.19049702164188 0.411343981324326 0.415300759129912 0.694246047631813 0.496304773588671 0.580562967679191 0.414004619361711 0.195665385848199 0 0.0905071217927075 0.0964665447724868 0.367032497628209 0 0.658493581166766 0.340558541211284 0.435135034222755 0.984758120166758 0.230814236228543 0.550589699489539 0.00216708230083646 0.0152418798332423 0.0201850608119827 0.0123852145266901 89 98
1924 796365 4 1 40 "IP" "MO" 0.233351962998387 0.482105018809409 0.207839408106938 0.428974043505659 0.232346026791757 0.224888473142938 0.50961798695858 0.485280631854153 0.184349189029631 0.197061954573517 0.400739029583293 0.424755951766379 0.690586462933082 0.491695286834557 0.589250551710086 0.418837634879743 0.100552556248367 0 0.059967730143031 0.0536327388305541 0.454724336207688 0 0.640993132067323 0.363314777996368 0.443946135659825 0.998288699750423 0.29267012103091 0.580136395317694 0.000776971884118813 0.00171130024957744 0.00636901675873638 0.00291608785538444 92 95
1925 688568 5 1 40 "IP" "MO" 0.234448680770954 0.481451769774663 0.20951873950491 0.429789756888346 0.228345235780396 0.2218786926835 0.499906206648333 0.483029436879889 0.189136902237631 0.196514885216825 0.410132598356432 0.427214749178261 0.684672609234851 0.487603159085788 0.595170526959366 0.422944231410835 0.124209303627311 0 0.0754608840183063 0.067064744976827 0.391493868970618 0 0.639615808432263 0.341836147767439 0.48221648594417 0.990638715007582 0.272942675915846 0.58338226327927 0.00208034145790081 0.00936128499241787 0.0119806316335855 0.00771684397646453 90 101
1926 311664 1 0 50 "IP" "MO" 0.247890813891623 0.526584629537047 0.18070912156952 0.383411778225059 0.230562742762106 0.237148877901458 0.502585471647557 0.528613514744459 0.188695334667824 0.171267144368696 0.407132809683685 0.38129582367282 0.715602434555187 0.518800222272809 0.540671600606039 0.391095818218778 0.697169124318012 0 0.718438847386306 0.478344411557694 0.000183135089561602 0 0.000239179484467856 0.000142327681829955 0.302324171240514 0.998975117132224 0.280876327430853 0.520922153272976 0.000323569351912153 0.00102488286777598 0.000445645698373038 0.000591107487500042 85 3601
1927 709498 2 0 50 "IP" "MO" 0.245866718505885 0.523495168633812 0.181739077895782 0.386596792535235 0.234331272455477 0.235200181377853 0.511661473497478 0.520053581655446 0.184023145787372 0.176594928316995 0.398073850638284 0.390014082909817 0.715398172339215 0.518066340679593 0.542357152000149 0.391918559234121 0.679647235999214 0 0.689266301308065 0.459609834467075 0.000199351732923812 0 0.000199553284660585 0.000133950439243463 0.320066369129766 0.999736219791977 0.310460638613236 0.540115578188518 8.70431380957208e-05 0.000263780208023434 7.35067940381931e-05 0.000140636905163717 86 3601
1928 43625 3 0 50 "IP" "MO" 0.247888238862071 0.528616349947694 0.178870560964943 0.381232696110054 0.237372991633192 0.235773900604274 0.510869487400912 0.538470031232024 0.187332944589697 0.162594214934015 0.399128158733766 0.37102058443828 0.721035131099537 0.52538730828096 0.528797720488655 0.384418853981051 0.727650622895897 0 0.806417078066055 0.512776422078784 0.000184039025547619 0 0.000180768068071958 0.000122132277546023 0.27208741630139 0.99974795379173 0.193355936385025 0.486976295833463 7.79217771659259e-05 0.000252046208269962 4.6217480848177e-05 0.000125149810206072 91 3601
1929 534151 4 0 50 "IP" "MO" 0.251025261949065 0.528008631090542 0.181708406869207 0.38189615709477 0.231186002210267 0.235735307011011 0.51077273022601 0.528605950875994 0.182330795784218 0.170229693323953 0.398872141907577 0.38132902407943 0.717946571170342 0.522079727563411 0.534268895977378 0.387770629927257 0.717703056257631 0 0.703194148360374 0.48092395116514 0.000295014913061787 0 0.00131234857766767 0.000533014603975375 0.281925642278864 0.999740389663642 0.295418832233714 0.518408010805741 7.62865504424137e-05 0.000259610336358501 7.46708282444491e-05 0.000135023425144022 85 3601
1930 646022 5 0 50 "IP" "MO" 0.24453661319928 0.520539545856496 0.183261701314703 0.389692214503014 0.236476329196698 0.23131588199141 0.508975993686767 0.519724397976409 0.188013470780652 0.174023490323232 0.400737209297806 0.390459524123214 0.712328824387389 0.515996988946135 0.545298662418588 0.394064119888054 0.649415743599169 0 0.65368827879049 0.434571884602276 0.000223742961833184 0 0.000229909172043807 0.000151245256623602 0.350266728692773 0.99973213185221 0.345981237029004 0.565122920440217 9.37847462253651e-05 0.00026786814779002 0.000100575008462417 0.000153949700883098 84 3601
1931 344255 1 0.1 50 "IP" "MO" 0.246168629202171 0.521796629152364 0.1832576998073 0.388158397131432 0.230701744753114 0.236502838469449 0.504278439306332 0.525254909060094 0.187272397626833 0.173308453776739 0.405329631386539 0.384585314059475 0.713373212424734 0.516729431291132 0.543838551210872 0.393092508811993 0.713611162067055 0 0.752513674278654 0.494681456882089 0.000171231779092767 0 0.000203977230668545 0.000126441271645126 0.286140649369992 0.999716874798053 0.247197869578698 0.50504569000451 7.69567838598341e-05 0.00028312520194724 8.44789119799775e-05 0.000146411841755591 87 3601
1932 632463 2 0.1 50 "IP" "MO" 0.246867519158914 0.524910068463987 0.181305420622061 0.385061858541827 0.23107894481229 0.234619556749103 0.502133500631763 0.520080785848752 0.189468352575922 0.176083808477036 0.407589237167213 0.389956270763371 0.712566020720306 0.51535612448959 0.546857581675019 0.394573445088672 0.713739043041452 0 0.713147688041564 0.481010265666241 0.000270040394821248 0 0.00025708857310037 0.000177804184145048 0.285896836930496 0.99960064632209 0.286386642071135 0.51858075216143 9.40796332304773e-05 0.000399353677909765 0.00020858131420022 0.000231177988184379 90 3601
1933 196505 3 0.1 50 "IP" "MO" 0.247912196852152 0.521664091908319 0.184658928799291 0.388321096986413 0.22950853394087 0.234523113521973 0.505380932072096 0.518830565562881 0.185508311787287 0.17699034204221 0.404456880298152 0.391342726081459 0.711943844314995 0.514973974310644 0.547157582628788 0.39504468920851 0.711422043218098 0 0.67997779540303 0.470932668378942 0.000149231453071722 0 0.000160471812803841 0.000104652349233042 0.288351075141425 0.999722288533533 0.319781959780622 0.528819610714567 7.76501874049947e-05 0.000277711466467462 7.97730035442079e-05 0.000143068557257844 89 3601
1934 516129 4 0.1 50 "IP" "MO" 0.241696348222638 0.513435697002126 0.186995187300221 0.396822110204416 0.230268498487614 0.234656662136998 0.498336641818326 0.518507169852681 0.191828243438443 0.177417983896558 0.41147774847217 0.391606152091972 0.70662150884725 0.509721893753357 0.556241414635222 0.400359015524395 0.649660708888882 0 0.695885955144732 0.452375996609498 0.00150707280048836 0 0.00426085298938939 0.00192596450741057 0.348748996242247 0.999738227272224 0.299774309117727 0.545557825163691 8.32220683825813e-05 0.000261772727776489 7.88827481509534e-05 0.000140213719400482 87 1496
1935 186675 5 0.1 50 "IP" "MO" 0.247271135346084 0.526449613311968 0.180197022505601 0.383286600708246 0.232105903940281 0.233061981719876 0.50264246468454 0.52217843556309 0.189828949576236 0.17323674288683 0.407048333292839 0.387741647580216 0.71243902100624 0.516684520128487 0.543262714968667 0.393116135775291 0.751557403053827 0 0.73678937350159 0.500732468991987 0.000154282591768821 0 0.00018081218680873 0.000112445229598555 0.248224581530618 0.999750268685577 0.26295216727741 0.499025927679699 6.37328237867977e-05 0.00024973131442307 7.76470341914675e-05 0.000129158098715053 88 3601
1936 605969 1 0.2 50 "IP" "MO" 0.248259227119143 0.529829365066566 0.178144521259049 0.379935870305783 0.232108797846321 0.235355397217695 0.505608235865348 0.519133553202112 0.187352393337588 0.177371871355579 0.404250749354115 0.390878778017994 0.71572342218316 0.517894860149651 0.542868785952216 0.392002617809672 0.747878595278549 0 0.731001448031344 0.498823563664259 0.000161947592289511 0 0.000178099865711615 0.000114525952481919 0.251899995536084 0.999737218672197 0.268748105743274 0.500932013615593 5.94615930773351e-05 0.000262781327803125 7.23463596709691e-05 0.000129896767665508 91 3601
1937 239424 2 0.2 50 "IP" "MO" 0.245489452132609 0.521813000705903 0.182745832020786 0.38823181365449 0.235610489833095 0.231671715412759 0.509407733407829 0.51216531557768 0.186860328725517 0.180182203237988 0.400505181616381 0.398064984968733 0.712771657378463 0.514190459311691 0.549788363984291 0.39589069518192 0.68740947795452 0 0.697278708626279 0.462944105381059 0.00020454327720826 0 0.000242607073081602 0.000149172846779913 0.31214902766259 0.999164953303189 0.302369170206834 0.536513110902136 0.000236951105681592 0.000835046696811112 0.000109514093804928 0.000393610870025569 86 3601
1938 21499 3 0.2 50 "IP" "MO" 0.246794951250317 0.528879903879271 0.177902662748971 0.380928647839807 0.231488369546781 0.237184716185321 0.503050025933882 0.524636028120395 0.189052383971894 0.174363483829064 0.406783032389901 0.385355865559107 0.715468036982418 0.518505561905273 0.541318530549929 0.391393136049214 0.731626644952553 0 0.736191250398898 0.495236703118278 0.000441282507523412 0 0.000318383030128792 0.000257129120941352 0.267857321511137 0.999696524096056 0.263423412639945 0.504359622940822 7.47510287866041e-05 0.000303475903944342 6.69539310278399e-05 0.000146544819958667 89 3601
1939 762590 4 0.2 50 "IP" "MO" 0.248580585586443 0.518994148563361 0.187482653948012 0.391138466364955 0.233088263462832 0.22748915878285 0.504615126336774 0.515702132412837 0.18878143551825 0.174213104755005 0.40484807209421 0.39455218240011 0.709158007832124 0.512671818635624 0.550477194221267 0.397294327602861 0.67157006227553 0 0.670804948550224 0.449788831894011 0.000212374847867856 0 0.000193555155376092 0.000136288321183466 0.328121915722562 0.999743149261327 0.328914371774384 0.549928785293694 9.5647154039798e-05 0.000256850738673161 8.71245200156368e-05 0.000146094491111528 85 3601
1940 712672 5 0.2 50 "IP" "MO" 0.243384753629636 0.517024688377117 0.185249129132899 0.393194495666064 0.232483520165319 0.231243609314437 0.505252710899858 0.505728320572565 0.187792978931881 0.185185761729839 0.404471150429529 0.404711668144427 0.707111883109392 0.509006030502278 0.558227869794618 0.401142247027344 0.66120566200233 0 0.657075173613403 0.441992649782174 0.00019953528550395 0 0.000228390198593758 0.000143230534878827 0.338497138983712 0.99976573648122 0.342598706541331 0.557721425918381 9.76637284539804e-05 0.000234263518779854 9.77296466725103e-05 0.000142693764566248 87 3601
1941 819647 1 0.3 50 "IP" "MO" 0.243781932523535 0.511963030966698 0.189980338119875 0.398478739569577 0.235149216937974 0.22182380683043 0.511751254694196 0.486050207917234 0.184567767062148 0.194238730083101 0.397808894611642 0.425209742855953 0.70075495629194 0.503004540439592 0.568786835265124 0.407436094199515 0.614907725492934 0 0.470633711280788 0.362885790290484 0.000189683793956075 0 0.000138735647237175 0.000109893950712091 0.384812365002858 0.999782013508447 0.529087305650662 0.636855357399683 9.0225710252445e-05 0.000217986491553461 0.00014024742131301 0.000148958359120707 87 3601
1942 822056 2 0.3 50 "IP" "MO" 0.244865938130634 0.515344812462642 0.187832994935265 0.394969609356142 0.231255448693875 0.230145449573143 0.507652873697702 0.50184650228656 0.184909058945155 0.187581986403986 0.4020598356448 0.408583143975021 0.706266836397651 0.507932892016721 0.560324040284405 0.402244267954619 0.622951006363466 0 0.663268434003636 0.431883759501867 0.000160217267547444 0 0.000205527585114479 0.000122478062526462 0.37678807827584 0.999759731370682 0.336416156477118 0.567844311927544 0.000100698093146153 0.000240268629318156 0.000109881934132207 0.000149450508062424 86 3601
1943 327871 3 0.3 50 "IP" "MO" 0.243153362382881 0.512053453564019 0.18939499111201 0.398277373833238 0.229398490728188 0.231163117617874 0.504714187646223 0.502409960377388 0.185941644359107 0.188054262625913 0.405068495034439 0.408071353551957 0.703714970728943 0.506009612916085 0.56339089809703 0.404215570024943 0.625688061660405 0 0.658615157863764 0.432246111211213 0.0010430676977158 0 0.00128822157281636 0.000783124075856078 0.37315730925424 0.999660360072651 0.339991941882714 0.566787006094857 0.000111561387639482 0.000339639927349202 0.000104678680705655 0.000183758618074465 91 3601
1944 34952 4 0.3 50 "IP" "MO" 0.244501236256107 0.521541586752657 0.18221549316622 0.388474113777608 0.235589272245803 0.230224250578964 0.505734853502354 0.512329285405369 0.190084630768245 0.178978205836095 0.403941774791601 0.39805110021915 0.710314759080874 0.512851624472247 0.551278329770559 0.397190327126807 0.700762268225859 0 0.66508851929119 0.456068831290764 0.000173083763885837 0 0.000170102445728569 0.00011453471417933 0.298987247913932 0.999679339607662 0.334647172531739 0.543652859281471 7.74000963226551e-05 0.000320660392338494 9.4205731342954e-05 0.000163774713585572 88 3601
1945 329037 5 0.3 50 "IP" "MO" 0.245833338331066 0.51973923371868 0.184625944333859 0.390112767662455 0.234167314504152 0.230550210726419 0.510125016087155 0.508792685697606 0.185301303068593 0.181995562141868 0.399695300470637 0.401386478351849 0.710550863561637 0.512597197481838 0.55192280954432 0.397373755804186 0.733115361670471 0 0.709601272238267 0.483558441111682 0.000182380321652781 0 0.000192698177760825 0.00012554652527209 0.266624955668237 0.999701427922984 0.29012704353502 0.516165146161622 7.73023396399175e-05 0.000298572077016406 7.8986048952429e-05 0.000150866201424362 89 3601
1946 7636 1 0.4 50 "IP" "MO" 0.242718467743782 0.511899496328178 0.189121433620918 0.398384064561828 0.232222269645953 0.230118447015542 0.505994581519754 0.500168422605088 0.187091568094163 0.18896935434693 0.403667221623067 0.410499464360227 0.705059184405277 0.505663530291487 0.565182356062011 0.404564859702936 0.63860392257299 0 0.616760598248841 0.420878595851215 0.000163444555781526 0 0.000166840697430012 0.00011065542244968 0.361129788719039 0.9997279226 0.382931200106778 0.578839515373799 0.000102844152189206 0.000272077399999681 0.000141360946950528 0.000171233352536268 87 3601
1947 224767 2 0.4 50 "IP" "MO" 0.243122499869449 0.517851054435063 0.184236928070192 0.392206835923443 0.234965195762577 0.228009786119856 0.503633929923339 0.502515271382349 0.191535376518161 0.185253708861448 0.406389285038952 0.408022368396704 0.706097481751882 0.507702382386912 0.5610260134498 0.402524413915462 0.68613803145595 0 0.645120342935627 0.444122147473464 0.000575550732883645 0 0.000748794991444369 0.000439659595402043 0.313197026471252 0.999660766205498 0.354008593046138 0.555254877383289 8.9391339914377e-05 0.000339233794502149 0.000122269026790361 0.000183315547845403 90 3601
1948 250270 3 0.4 50 "IP" "MO" 0.239833354193743 0.509312152497145 0.189027195634386 0.401104047246758 0.233269376091959 0.22793866361124 0.504581014738443 0.498716244400084 0.189185207118908 0.188417930325075 0.405015373492524 0.411906253097871 0.701041393896943 0.503844745991667 0.566630333078369 0.406388289308977 0.625832455945904 0 0.637665925948314 0.421181639048038 0.000311358271456441 0 0.00087117570876502 0.000389798832068568 0.37375795685163 0.999757139044856 0.361345328872859 0.578275854079079 9.82289310097808e-05 0.000242860955144123 0.000117569470062323 0.000152708040815345 86 3601
1949 365361 4 0.4 50 "IP" "MO" 0.24555255676007 0.523073577428182 0.181641930978473 0.386666715268265 0.226737714752332 0.233112014291862 0.497967103085461 0.506095526468442 0.189397022698383 0.186305019855823 0.411682641103105 0.404256533076516 0.705402285804264 0.508722169595003 0.557343973532679 0.401213828610774 0.754429402970421 0 0.683697997101852 0.487548218150405 0.000529694448475481 0 0.000380669015296649 0.000309476547888698 0.244952150915446 0.999309980875886 0.315723471854513 0.511823425098143 8.87516656568846e-05 0.000690019124113834 0.00019786202833786 0.000318880203563144 83 3601
1950 618954 5 0.4 50 "IP" "MO" 0.241499471739341 0.512129795140183 0.187947003240049 0.398181153240994 0.230641319159108 0.229810439241856 0.508065441897164 0.491801515205706 0.183796206221666 0.196046643961665 0.401356067686511 0.419061350981181 0.701951230140305 0.503632124256888 0.56778985342338 0.406590917404492 0.64161291846842 0 0.579853366568488 0.410455303484612 0.000165870755478925 0 0.000180029156298902 0.000115998644343035 0.358128070214616 0.999715407736633 0.419831913601146 0.589258993210656 9.31405614848004e-05 0.000284592263366581 0.00013469067406746 0.000169704660389252 86 3601
1951 127378 1 0.5 50 "IP" "MO" 0.239960691589396 0.50526548938121 0.192627658930959 0.40523972727095 0.234504326046869 0.226645747030457 0.511381491698518 0.489791523192882 0.184474319346439 0.195008485613493 0.398244760761099 0.421083981325313 0.701110764666722 0.50173288468785 0.572110463890891 0.408630501249133 0.597506910429828 0 0.583791005972088 0.393465886194468 0.000226650469123267 0 0.000305279291765398 0.00017642691772783 0.402152596864402 0.999743101400282 0.415774158061863 0.606190963256449 0.000113842236646978 0.000256898599717508 0.000129556674283466 0.000166723631355499 91 3601
1952 301866 2 0.5 50 "IP" "MO" 0.23883603199128 0.505545809665004 0.191530342282258 0.40492659686371 0.236934802000513 0.225255025956078 0.506850493923995 0.496543034611455 0.190134020812264 0.188089929716299 0.402784526930422 0.414245495563316 0.701025859947871 0.502648211911913 0.569754292810821 0.407667541636398 0.595105378465787 0 0.595632113393826 0.394091182844538 0.000212546134266492 0 0.000246856978796775 0.000151727765637651 0.404576249403159 0.999711914418247 0.403988746943932 0.605581138444271 0.000105825996787727 0.00028808558175273 0.000132282683444776 0.000175950945553711 81 3601
1953 841439 3 0.5 50 "IP" "MO" 0.242038803864824 0.50320585177542 0.196142227994167 0.407351512092742 0.229683917789382 0.223869142242325 0.506317544095434 0.484055931566295 0.184792853752043 0.19771247255997 0.403543143563584 0.427030604912775 0.695591863896531 0.497553906317608 0.57864755430618 0.412973505700149 0.58920051267564 0 0.55123755840383 0.382627153211094 0.00015531425954223 0 0.000154370822543519 0.000103787617249001 0.410520630139049 0.999667063454716 0.448421360953952 0.617056063926642 0.000123542925769537 0.000332936545284222 0.000186709819674898 0.000212995245014959 89 3601
1954 618524 4 0.5 50 "IP" "MO" 0.237575497858155 0.498701400618596 0.196553643762837 0.411906221341447 0.232929117866666 0.225730211601541 0.50863914951368 0.48723704800554 0.185431626055734 0.196567314454804 0.401323143957477 0.423809673401104 0.696234827326362 0.497800466954512 0.578552584273375 0.412766814189941 0.59551964609754 0 0.537626541840308 0.377865898375629 0.000129116622880944 0 0.000140317711962835 8.96462067232143e-05 0.404162214725396 0.999121665760882 0.461151412613683 0.621335146320316 0.000189022554183478 0.000878334239118297 0.00108172783404624 0.000709309097331876 91 3601
1955 281866 5 0.5 50 "IP" "MO" 0.240528706188341 0.504119845989816 0.194093452239725 0.406319264523926 0.229732717261691 0.224763248098536 0.501737276708774 0.485203236803253 0.188331778211981 0.197367791443964 0.408030840101194 0.425791099506969 0.695024671548569 0.496754558629342 0.57979302189567 0.413666563782299 0.618248287337882 0 0.554057440817695 0.393107482161597 0.000136991215359746 0 0.000168413331605115 0.000101903974975922 0.381498774104023 0.999621568877706 0.445608363259476 0.60657175889254 0.000115947342735061 0.000378431122294291 0.000165782591224363 0.000218854970886279 86 3601
1956 39048 1 0.6 50 "IP" "MO" 0.245787288552681 0.515089339447662 0.188620560967489 0.394976829083371 0.233358451252408 0.225408217644095 0.50818094617623 0.491959624032434 0.186048202120504 0.192015388712631 0.401509896799509 0.41886553708024 0.704553957449184 0.504804741790048 0.566684151800624 0.405408995667912 0.694029428659724 0 0.602526450402945 0.434750585869687 0.000158899933373995 0 0.000172646058619055 0.000110669180246237 0.305727597136458 0.999651086474043 0.397162175640445 0.564949398539641 8.40742704434124e-05 0.000348913525956956 0.000138727897991703 0.000189346410426138 87 3601
1957 65654 2 0.6 50 "IP" "MO" 0.236027712663051 0.498398867516925 0.195514431214607 0.412309420539553 0.234830369657045 0.224227004609732 0.511335098335504 0.480713380127582 0.184734354785718 0.200950171892438 0.39838390385358 0.430511139163224 0.695085086929829 0.496371618514406 0.581198957892763 0.41420761611633 0.557828472774613 0 0.50805742358767 0.353766293629473 0.000117618207077798 0 0.00013684607105116 8.42158585133671e-05 0.441883068620557 0.99946629419412 0.491581467245874 0.645839093322996 0.000170840397751889 0.000533705805879638 0.000224263095404401 0.000310397189017562 85 3601
1958 519799 3 0.6 50 "IP" "MO" 0.240788520254828 0.506298955516367 0.1923844011908 0.404054739448891 0.226465063922565 0.228797154864635 0.498230265648356 0.492342438322148 0.189048547582369 0.194627047743045 0.411598940715042 0.418344824397586 0.696050739042028 0.498638291419534 0.576059996516215 0.411678200045974 0.617934923747184 0 0.652387544124655 0.427957561355053 0.000192036193483342 0 0.000417884623694111 0.000203803784471416 0.381771626481743 0.999748645872491 0.347091399025706 0.571687793509842 0.000101413577590157 0.000251354127508504 0.000103172225945423 0.000150841350633325 90 3601
1959 32640 4 0.6 50 "IP" "MO" 0.240302249586336 0.499398831939956 0.198032492522672 0.411205848578489 0.231471649172401 0.223441469585666 0.506723568210043 0.48598502629862 0.185822673345994 0.195512802493086 0.40279395775952 0.424918390728032 0.695215368344404 0.497003811366922 0.579367968361752 0.413363502847549 0.577176148561063 0 0.600395884357765 0.392705873213084 0.000176806860852773 0 0.000212982093472411 0.00012966157635048 0.422416177934166 0.998904288217693 0.398917062593023 0.606567618435742 0.000230866643918402 0.00109571178230727 0.000474070955738793 0.000596846774823881 86 3601
1960 503978 5 0.6 50 "IP" "MO" 0.24136958728181 0.499727749441032 0.198592262162657 0.410814178859874 0.230756993345028 0.219433376800097 0.501222207626603 0.480499395173992 0.189674715198715 0.196676910424298 0.408478226403135 0.430433699576854 0.691559957426934 0.49357578581844 0.584943887785671 0.416836809365572 0.601856101144979 0 0.598823508222927 0.400228546037932 0.000242408701332517 0 0.00118123807115578 0.000460438137701073 0.397800685704217 0.999767555412488 0.399852575485038 0.599152992476637 0.000100804449471651 0.000232444587512034 0.00014267822087997 0.000158023347729882 84 3601
1961 690290 1 0.7 50 "IP" "MO" 0.242802029910502 0.508863003670209 0.191969863951202 0.401611937123073 0.227622948673062 0.22538601939495 0.496450479964484 0.488482784218202 0.191280458367441 0.195021420604902 0.413369911792586 0.422325262342515 0.695810997978514 0.497641273112199 0.578271742923545 0.412751278804123 0.554039885946481 0 0.48062392832545 0.348659727049311 0.0522946039413814 0 0.122427714431115 0.0579232971161465 0.393336043442425 0.998660917517469 0.39612406749724 0.592596058074928 0.000329466669712282 0.0013390824825315 0.000824289746195147 0.000820917759614027 89 1130
1962 678160 2 0.7 50 "IP" "MO" 0.241430756467236 0.512274475163042 0.187768097437951 0.398023555951204 0.229051723993404 0.226252313553697 0.503062961416246 0.482473198680925 0.187068746980781 0.201148481050899 0.406609308002906 0.428680663908434 0.696734794014337 0.498849357100301 0.57598532546963 0.411553950646261 0.630557540214027 0 0.534785683519281 0.391970956021271 0.000175978893733056 0 0.000183462862377523 0.000120544897094131 0.369154424989136 0.999656228510677 0.464828533292637 0.607690817322665 0.000112055903103414 0.000343771489322713 0.000202320325705163 0.000217681758970218 89 3601
1963 263971 3 0.7 50 "IP" "MO" 0.238777791727131 0.49618364745247 0.199609119888204 0.414477888779065 0.227104556875775 0.225161320928709 0.498795761903196 0.485426097110902 0.189013552507125 0.197470218283709 0.411302432969396 0.425469462931134 0.691043669531615 0.493096182863468 0.586092890679038 0.417488010213981 0.514325685329358 0 0.475085627891732 0.332594927086199 0.0682653632201175 0 0.108023491837805 0.0588227892644842 0.417279757701526 0.999684291333287 0.416715684331399 0.608376815863244 0.000129193748998656 0.000315708666712995 0.000175195939063307 0.00020546778607319 87 1375
1964 807411 4 0.7 50 "IP" "MO" 0.240555192457174 0.504019680436848 0.194043861787011 0.406310886042656 0.233458589229068 0.22262969542719 0.502766075234643 0.490108401555845 0.190759698076489 0.191190503415101 0.406876251635793 0.420719246233884 0.696643477113433 0.498669062189862 0.575994063278601 0.411616509416479 0.630472805768931 0 0.619674858569072 0.415687161159061 0.000210154022880987 0 0.000240964898189789 0.000149574923882469 0.369207480449106 0.999728687548112 0.379950396520133 0.583991732968968 0.000109559759082263 0.000271312451888336 0.000133780012605197 0.000171530948088809 85 3601
1965 239119 5 0.7 50 "IP" "MO" 0.241930906552138 0.507614209282621 0.19212421871919 0.402646170707833 0.227639426919985 0.224180942031759 0.50220676231176 0.483354270543616 0.186610226806197 0.19848946311004 0.407480548877466 0.427612752716496 0.693751275503882 0.497353061725384 0.577223908635428 0.412977629726647 0.635047823451816 0 0.559302846397769 0.402113657703958 0.018707677330028 0 0.0309066916890002 0.0165239719883698 0.34602062718618 0.999076641398166 0.409473212401492 0.580878703491683 0.000223872031975869 0.000923358601834349 0.000317249511738952 0.000483666815989808 88 2811
1966 590685 1 0.8 50 "IP" "MO" 0.245074929859166 0.512544249151842 0.190242874889942 0.397659927063788 0.22734760406428 0.223444896656474 0.499873188937672 0.482049173062416 0.188291012436376 0.198903763234568 0.410280137962438 0.428934597464905 0.69586743057992 0.497916950811031 0.577437650560886 0.412558003346961 0.653343999937705 0 0.58506797768483 0.417823185884394 0.00646649010146602 0 0.0170199293839923 0.00775583534190081 0.340100329500024 0.999756059696095 0.397740826509289 0.574254758548879 8.91804608045827e-05 0.000243940303904705 0.000171266421889591 0.00016622022482581 93 294
1967 331393 2 0.8 50 "IP" "MO" 0.236955658110761 0.498058964176656 0.196535720269566 0.41265209787684 0.229664860704142 0.230198247001514 0.504106336236263 0.494954166002674 0.186654458317369 0.193427673662074 0.405564149254438 0.415464756498897 0.696818765816417 0.498599245575066 0.576617852249009 0.411698526346182 0.405072859140476 0 0.334304610844958 0.248199264976672 0.17276208501208 0 0.312687276520336 0.162100560117856 0.421904874606828 0.999038595397337 0.352497240599015 0.589126046410789 0.000260181240616335 0.000961404602662882 0.000510872035690774 0.000574128494682825 90 536
1968 387161 3 0.8 50 "IP" "MO" 0.23460865728615 0.491153577020287 0.200960747612219 0.419829948758741 0.237795654897688 0.214148611811827 0.51425214640244 0.465955468260005 0.18458243857828 0.205073234543811 0.39525694869168 0.44565671760273 0.686552923995665 0.490103736387301 0.59061642073431 0.420620776389796 0.510761240880736 0 0.472498926670708 0.322712279717702 0.000129825916403289 0 0.000208888284000945 0.000109897112042176 0.488282549705491 0.999400435968225 0.524592963811287 0.67584174872775 0.000826383497369486 0.000599564031774544 0.00269922123400366 0.00133607444250615 88 3601
1969 48370 4 0.8 50 "IP" "MO" 0.24390742393314 0.505968621878848 0.195115198120681 0.404388136525992 0.233468869227206 0.217215406477611 0.50982280661479 0.476887748245772 0.185101275421143 0.197894408797691 0.399743990243503 0.434185597913186 0.694591699637957 0.4973551653125 0.578110882339514 0.412997905957534 0.636724995798691 0 0.611120476352878 0.415092032763047 0.000181595082278064 0 0.00175446314275423 0.000615107229829338 0.362891277198768 0.999329626346604 0.386242475343295 0.583719761577377 0.000202131920263185 0.000670373653396145 0.000882585161072158 0.000573098429747123 82 3601
1970 243481 5 0.8 50 "IP" "MO" 0.230566021900114 0.47568861971713 0.211473185879083 0.435792518673117 0.237492473061341 0.207667783919165 0.520314246991373 0.44470993798705 0.17895189568476 0.218474534855034 0.388915401803859 0.467427239792521 0.67572627888062 0.479570954011884 0.608899616418878 0.431412685584588 0.404627420879599 0 0.361502615209578 0.250329139704278 0.004822952089223 0 0.0115384219793115 0.00522792732175479 0.586036321949409 0.990842712806446 0.610888351123459 0.734724815851675 0.00451330508176868 0.00915728719355422 0.0160706116876513 0.0097181171222924 69 1396
1971 645254 1 0.9 50 "IP" "MO" 0.240888498681477 0.503654047781397 0.194743087595327 0.406826296211423 0.233739771763022 0.220614039231185 0.512774640500614 0.477055638035986 0.182556078537208 0.200921995366273 0.396630113202704 0.434187501726254 0.695242309675684 0.497426206269064 0.578221161498808 0.412977959471573 0.602672645145782 0 0.524117653276387 0.375524516473817 0.016767260544726 0 0.0299565481511049 0.0153506627064196 0.378503941437128 0.992373208439928 0.43044243495875 0.600918719848562 0.00205615287236396 0.00762679156007162 0.0154833636137583 0.00820610097120186 81 416
1972 570388 2 0.9 50 "IP" "MO" 0.238355267150064 0.499188849617074 0.196629045126815 0.411517984594163 0.228949886289285 0.225694401701785 0.500008043773829 0.486818095247665 0.189503740907791 0.196673102416658 0.410060272941185 0.423909553317496 0.692999555141134 0.494945523168556 0.582805888451264 0.415585472853069 0.443832813687283 0 0.334811784673465 0.261682350272349 0.14293434144918 0 0.280188395902992 0.140530729250941 0.413026222013365 0.999041019403833 0.384368912414267 0.597193365085997 0.000206622850172654 0.000958980596166882 0.000630907009276315 0.000593555390712672 89 778
1973 496076 3 0.9 50 "IP" "MO" 0.234642116041696 0.491023930477128 0.200860362734471 0.419908216074142 0.232178150424992 0.22268894996339 0.504451696734686 0.482899046994802 0.188178544938178 0.197438263833968 0.405367350604449 0.427833671844523 0.689509216430077 0.49239150580362 0.586477171506616 0.418132363120502 0.399841945114103 0 0.292994035913498 0.230901039070021 0.142240575133582 0 0.305218519993772 0.147223549094205 0.457763467966076 0.999619329107692 0.401386074067358 0.621565147692155 0.000154011786239212 0.000380670892307641 0.000401370025372111 0.000310264143619397 88 289
1974 332628 4 0.9 50 "IP" "MO" 0.230999562313491 0.484155295312014 0.203899818959613 0.42695438906603 0.23109814292063 0.213097236598753 0.504214730410775 0.456247346641355 0.187749350983024 0.21290502038358 0.405616405125622 0.45549265294327 0.675194941832874 0.48102309184537 0.604554190326216 0.42990469659054 0.472740845781785 0 0.502052870293427 0.321062562254041 0.00122102033384591 0 0.00427406514357619 0.00177544044886053 0.525332735415856 0.997230138608859 0.488135579420067 0.674217925401514 0.000705398468512563 0.00276986139114057 0.00553748514292949 0.00294407189558532 88 1864
1975 495911 5 0.9 50 "IP" "MO" 0.238788870693269 0.495137664683985 0.200652594671441 0.415541011643302 0.227909436525048 0.213585739476319 0.499224206861907 0.463486503957109 0.189399504832019 0.206760814729372 0.4108462387416 0.448177625120184 0.680284046694636 0.48565569148853 0.596812914232833 0.425175781176946 0.526940026704367 0 0.467270187034601 0.33202136231252 0.0404709633020358 0 0.076302027423 0.0382634602676835 0.431505208607095 0.985801761462489 0.440646877144105 0.61960780742455 0.00108380138650196 0.0141982385375106 0.0157809083982933 0.0101073699952462 90 285
1976 223787 1 1 50 "IP" "MO" 0.237835566334246 0.5019060781204 0.193878241086428 0.40873765213652 0.229987578977465 0.22340655432083 0.502422342743518 0.480881754321598 0.188459905865863 0.200034792691667 0.407671087648117 0.430005689676237 0.691229699632541 0.494696480059638 0.582372939643959 0.415873702317943 0.443906478450203 0 0.356371271020818 0.267992242989356 0.150598206697183 0 0.254899441536223 0.134391382207621 0.404332105680634 0.996949196112337 0.385546517208083 0.595170687364263 0.00116320917198001 0.00305080388766257 0.00318277023487669 0.00244568743876007 92 107
1977 695033 2 1 50 "IP" "MO" 0.237215818655551 0.492180794473993 0.202025134556287 0.418651585641762 0.232702237106225 0.222861643624568 0.506938317975167 0.485050006745359 0.186780510673264 0.195650158917324 0.402835523020202 0.425374714549877 0.692779699386343 0.49427899742846 0.584455804146875 0.416098065652597 0.291840306023981 0 0.188869695057385 0.160839411457141 0.286364258290774 0 0.475496264624709 0.251426815743308 0.420759766847854 0.997499176658218 0.33461482959097 0.586212499224271 0.00103566883738987 0.00250082334178157 0.00101921072693647 0.00152127357528034 90 110
1978 256816 3 1 50 "IP" "MO" 0.237321939402509 0.494463255919032 0.200116678444548 0.416507421109058 0.235438264159758 0.222098317434944 0.511698442946281 0.482364500372523 0.184956142459661 0.197325906107013 0.39827603094185 0.428231124804112 0.694858520997211 0.495705410038802 0.582398727011222 0.41484467750883 0.247861741734758 0 0.166901670363656 0.138191323593293 0.299371723716094 0 0.445271988955925 0.245119859314422 0.451513958526505 0.985477698160205 0.377599447193273 0.608075652966842 0.00125257602264255 0.0145223018397946 0.0102268934871464 0.00861316412544308 92 162
1979 209090 4 1 50 "IP" "MO" 0.239104485428351 0.487368207866172 0.208019488143755 0.423700034555217 0.225449410680195 0.225374377291012 0.498762345799887 0.491809970779337 0.187758462786929 0.191948520569428 0.411491113575185 0.418433984783825 0.689928273399557 0.49203590326984 0.587726471500112 0.418531512483744 0.142752869689946 0 0.100069644569367 0.0822106380249673 0.403835380447257 0 0.553520487763105 0.320961469236088 0.452619630657317 0.997402568767196 0.344724700406318 0.595154663661008 0.000792119205480656 0.00259743123280419 0.00168516726120909 0.00167322907793704 91 160
1980 245571 5 1 50 "IP" "MO" 0.240836304318761 0.49828893736537 0.199445571236845 0.412380996578109 0.228275620810603 0.223262721527404 0.497596243895555 0.49228734815944 0.190933908888452 0.189761651341548 0.412225200699132 0.418064569999668 0.692374646656768 0.495680137896554 0.580141131466845 0.414631003096969 0.387363178551943 0 0.213637239159197 0.203498264487678 0.216317538592608 0 0.462600053329992 0.224444884292313 0.395393917813329 0.995392969448829 0.320172481719991 0.569056770717079 0.000925365042120376 0.00460703055117051 0.00359022579082062 0.00300008050292946 89 106
1981 213386 1 0 60 "IP" "MO" 0.247748638430501 0.519453156147187 0.186481167388482 0.390689313106211 0.233068938180815 0.233917959769669 0.50935646444152 0.523344188670513 0.184764821097931 0.172984682394567 0.400415105855833 0.386610970083363 0.714735536380984 0.517099707924039 0.54423067088098 0.392874905086588 0.671752130065065 0 0.706855686644991 0.463541120889789 0.000156839963038214 0 0.000176699799164399 0.000112037626997454 0.328006111392603 0.999721707224525 0.292871180270481 0.53619492305832 8.49185792928705e-05 0.000278292775474956 9.64332853635106e-05 0.000151918424893494 83 3601
1982 435610 2 0 60 "IP" "MO" 0.253628439504127 0.532371440842216 0.179928913526247 0.377465473674229 0.231338236954338 0.234381668703392 0.503301137848502 0.535852994544279 0.188540526017096 0.163596798299339 0.406385451870838 0.37375354364375 0.719348345161856 0.523368390191881 0.532066237842683 0.386362833342159 0.728947507125848 0 0.777954031331982 0.508959155037118 0.000916348499479762 0 0.00270625835405414 0.00120108171894824 0.270047772824751 0.999717196298628 0.219250853593359 0.489688311593962 8.83715499206618e-05 0.000282803701372246 8.88567206049021e-05 0.000151451649971021 88 1513
1983 676321 3 0 60 "IP" "MO" 0.249804765360266 0.5271127932094 0.18153419085085 0.382864524240758 0.233364935621686 0.232702863567512 0.503317632238403 0.530875106990567 0.190253356601495 0.16616790774853 0.406309137480201 0.378790148897952 0.715872564549464 0.519910769209527 0.537955455200876 0.389865581464118 0.7129079836946 0 0.773567253425179 0.498885304945487 0.000171234912773592 0 0.000205816299997298 0.000126314203813234 0.28684617067551 0.999721884481864 0.226167013302337 0.500851826022473 7.46107171160874e-05 0.000278115518135847 5.99169724867175e-05 0.000136554828226863 83 3601
1984 139211 4 0 60 "IP" "MO" 0.250448670247978 0.530971850462146 0.178786661634688 0.378873073608699 0.231909382009758 0.234528302854699 0.507369131880868 0.525359797126595 0.185722256141966 0.17186408851394 0.402464545051741 0.384504172726657 0.716886355112435 0.52097218066055 0.536373006290594 0.388893842818309 0.71413525314195 0 0.727944557428179 0.486627361523563 0.000191515329689332 0 0.00017743333283927 0.000124691636062443 0.285599659304106 0.999740616625411 0.271809347200125 0.513115609597093 7.35722242547469e-05 0.00025938337458929 6.86620388570414e-05 0.000132337243281082 91 3601
1985 347201 5 0 60 "IP" "MO" 0.247474696438313 0.532027042836345 0.175777820881459 0.377732946833617 0.229733351983638 0.238997612199917 0.503803944902824 0.526388116445455 0.187070735773045 0.174237589466444 0.406043383691156 0.38345009876261 0.716205660621867 0.520383411618064 0.537086146120949 0.389453352720436 0.749069823666862 0 0.741408093563076 0.504984593106578 0.000183623637356348 0 0.000198901641598378 0.000129504732528429 0.250673100217935 0.99966006917254 0.258302625018963 0.494720886558803 7.34524778460935e-05 0.000339930827459588 9.03797763625412e-05 0.000165015602090698 87 3601
1986 584521 1 0.1 60 "IP" "MO" 0.25028219167826 0.526383714723304 0.182511248844762 0.383607160058543 0.235428705849559 0.232100546393469 0.514728921507642 0.519766065298979 0.182335967502851 0.174476395431543 0.394779554592942 0.390331273890356 0.717811443921288 0.519958835135885 0.539323611779157 0.38992625067294 0.68901548503668 0 0.698067800651843 0.46539443966253 0.000170977774556652 0 0.000193305182455246 0.000121977640254268 0.310722810632338 0.999731707574588 0.301665361891289 0.534340030632387 9.07265564252768e-05 0.000268292425411775 7.35322744130118e-05 0.000143552064828936 86 3601
1987 861342 2 0.1 60 "IP" "MO" 0.243193048269307 0.51773242667954 0.18455001125168 0.392552704799171 0.235208949988601 0.230173349502544 0.50259061486011 0.518056821424417 0.192639530430801 0.174364678964845 0.407153787871855 0.392074185993582 0.708575347760452 0.512296747301715 0.551554220647326 0.397775807684379 0.640619888053319 0 0.690448274467951 0.443305962448191 0.000486020075205249 0 0.000341485008636334 0.000277201056085329 0.358818154870027 0.999784587692727 0.309144974711717 0.556297882922034 7.59370014481238e-05 0.000215412307272638 6.52658116955369e-05 0.000118953573689934 85 3601
1988 653132 3 0.1 60 "IP" "MO" 0.248080272574453 0.532233583215686 0.175990328820915 0.377365231547107 0.224874074839435 0.240957055421649 0.49456569589759 0.529805362169383 0.190833234405936 0.172951656581183 0.415402273791111 0.380030630654802 0.713911402835537 0.518556841334296 0.539775219808034 0.391265062573815 0.784181972703305 0 0.75144171810479 0.524346786931876 0.000212958401204094 0 0.000207908517692883 0.000143687912703496 0.215547212555671 0.999749177230685 0.248289831340416 0.475389537145872 5.78563398196699e-05 0.000250822769315405 6.05420371013096e-05 0.000119988009549193 92 3601
1989 6318 4 0.1 60 "IP" "MO" 0.250205313764292 0.524372153373934 0.184052667486133 0.385565916340927 0.225322443967088 0.234718742334084 0.496816746276443 0.520540036456947 0.18925127647479 0.175802015508788 0.413225350921048 0.389477286182022 0.710246500065464 0.51368748988887 0.549105959469711 0.396332275920796 0.715376377436115 0 0.716660522729766 0.487627495049326 0.000196304682992671 0 0.00025212404091963 0.000152102537471746 0.284352400144554 0.999674185707003 0.283011938443224 0.512065296191936 7.49177363376956e-05 0.000325814292997138 7.54147860908561e-05 0.000155106221266672 90 3601
1990 350968 5 0.1 60 "IP" "MO" 0.245678931245286 0.527189087688676 0.178450994165994 0.382809604995488 0.237022291251468 0.230717367598333 0.507835724905219 0.5129139682688 0.189229328725305 0.17891314972935 0.401850570315731 0.397250464600963 0.713418590095087 0.515690644633623 0.546593472620649 0.394274164853973 0.687185734362049 0 0.691243616198987 0.459490251036095 0.000250593545644038 0 0.00023997078528335 0.000163644988082381 0.312490675101627 0.999718700245418 0.308439461535669 0.540202409519294 7.29969906793819e-05 0.000281299754581728 7.69514800607169e-05 0.00014369445652931 86 3601
1991 822898 1 0.2 60 "IP" "MO" 0.243101417697758 0.519945929461644 0.182586393378184 0.390125317688502 0.232519676740081 0.23476179483419 0.504813415640039 0.514691276518486 0.188487244875482 0.180523788289841 0.405169189032903 0.395387651596582 0.710382889272029 0.512795096119001 0.551597426543508 0.397273407186427 0.68285916796733 0 0.719013780309592 0.470657260595556 0.000390124832555444 0 0.000942346525100103 0.000444451202459911 0.316670029421856 0.999738720398432 0.279969883843324 0.528760538417792 8.06777782593045e-05 0.000261279601568272 7.39893219843722e-05 0.000137749784192285 93 3601
1992 137270 2 0.2 60 "IP" "MO" 0.249890818200467 0.522974367164314 0.185040705606373 0.387054460359053 0.232709787730912 0.233116934172397 0.511643771479231 0.51686706599797 0.18258370522194 0.17753563709751 0.397771322249518 0.393285991876876 0.715717540103776 0.516905008372394 0.545160047925824 0.392978137213949 0.693041135246245 0 0.691776225794091 0.466692904150239 0.000207763569091936 0 0.000199189966116658 0.00013723996573284 0.306608811641749 0.99961972833732 0.307915263998506 0.532960715743965 0.000142289542913443 0.000380271662679653 0.000109320241286723 0.000209140140063271 78 3601
1993 793767 3 0.2 60 "IP" "MO" 0.244077810522208 0.522662511168209 0.180972799438362 0.387351793534891 0.227949764654747 0.238074695221713 0.499619011707886 0.517546585089308 0.189109670300833 0.180774527113835 0.41013539388484 0.392569249361256 0.710102270398667 0.512985712097029 0.55085699685303 0.396995022322015 0.694006281691646 0 0.706414062498765 0.474310420965753 0.000273310656475643 0 0.000221553947385426 0.000167830625726883 0.305597917061658 0.999440324773424 0.293250211393487 0.525261029986989 0.000122490590220577 0.000559675226575814 0.000114172160362169 0.000260718421530735 87 3601
1994 792947 4 0.2 60 "IP" "MO" 0.249692112607276 0.52218702710063 0.185604469357751 0.387759929076173 0.225595447528735 0.229868798282255 0.494110600651019 0.512541887413827 0.191684280408971 0.178604084445546 0.415902233358403 0.397761341852329 0.705156358418266 0.509440927291849 0.555892834212268 0.400664619240569 0.70742255994963 0 0.673630025442748 0.468938458636324 0.000261712398227018 0 0.000300067993243693 0.000190042109751866 0.292235101082037 0.999476528869416 0.325945400685458 0.530634183718333 8.06265701061263e-05 0.000523471130583599 0.000124505878550273 0.000237315535591823 89 3601
1995 174538 5 0.2 60 "IP" "MO" 0.241574295665208 0.516377290391054 0.184377076594622 0.393825224663309 0.236301346564291 0.232116044213658 0.505362901095455 0.514210717487403 0.190961420265404 0.178973556578139 0.404506237633205 0.396026107045521 0.709991686443157 0.511585277623297 0.554312053438165 0.398536196743515 0.659595274522832 0 0.682663500971551 0.447030550302771 0.000165019051262031 0 0.000172715841050553 0.000112468006826972 0.340144795268047 0.998925349227517 0.317051599559524 0.55242950216136 9.49111578599206e-05 0.00107465077248341 0.000112183627873852 0.000427479529042514 89 3601
1996 821344 1 0.3 60 "IP" "MO" 0.248174637383662 0.525843367669798 0.181385494245271 0.384002385629636 0.236286671668584 0.232217994718237 0.515731797372001 0.514007209692162 0.182355360545526 0.179125793107284 0.393976637263199 0.396198718642608 0.716679303770482 0.518269287367414 0.54286664789808 0.391670674481299 0.731708182479892 0 0.701805585187589 0.480424139066831 0.000234577041644025 0 0.000233020779601476 0.000156622139802686 0.267989617298535 0.999749313967942 0.297878698236325 0.519286286418934 6.76231799287059e-05 0.000250686032057621 8.26957964850158e-05 0.000132952374431969 88 3601
1997 677970 2 0.3 60 "IP" "MO" 0.247578239754502 0.521597271733299 0.184433278825955 0.388344450165443 0.229243207666036 0.234090588576548 0.506247670081191 0.509201831426324 0.184512913058771 0.184479745143476 0.403636061446583 0.401051057149762 0.710912035997086 0.512110027366482 0.553425937028202 0.397937350461581 0.714210867968267 0 0.705746680572329 0.480576167744942 0.000196581340770775 0 0.000202295433028469 0.000134924984062645 0.285508718825763 0.999704368280925 0.293961418136489 0.519134715585498 8.38318651999834e-05 0.000295631719074751 8.96058581530512e-05 0.000154191685496699 90 3601
1998 788167 3 0.3 60 "IP" "MO" 0.250151635417755 0.528022102193133 0.181004790207553 0.381892385942472 0.227783824974466 0.235150912098244 0.502421944570097 0.515378709779937 0.186343709147966 0.18028522828274 0.407259834941058 0.394895903832132 0.713086372490466 0.51510474029008 0.547633727638259 0.394870547610189 0.716010783152214 0 0.686324913619955 0.476454951036591 0.000206545222752477 0 0.000179241401268129 0.00013126529951116 0.283706045538837 0.999722429221462 0.313409089207849 0.523269334772874 7.66260861969033e-05 0.000277570778538309 8.67557709279111e-05 0.000144448891024421 88 3601
1999 557440 4 0.3 60 "IP" "MO" 0.247530834596085 0.516866937642822 0.18844807668976 0.393288355674244 0.232384531507003 0.226312099343335 0.505688476682026 0.502308121259419 0.187580205110893 0.184061557831745 0.404147942314473 0.408147456264622 0.706227465446422 0.508008534234139 0.560089839632397 0.402164846982526 0.666017244872349 0 0.669107512419791 0.44750302064674 0.000189218417588362 0 0.000193725091331052 0.000128301790631768 0.333703891335655 0.999747758333388 0.330599088536463 0.552222226241879 8.96453744079497e-05 0.000252241666611481 9.96739524146705e-05 0.000146451320749672 89 3601
2000 276931 5 0.3 60 "IP" "MO" 0.245161243969915 0.514644198342285 0.188493039392008 0.395431231453602 0.22882506251664 0.229988548261795 0.498915681384369 0.50668159807913 0.190337611994412 0.183431648393739 0.410797249778551 0.403706137709379 0.70397485474835 0.506440933338476 0.56226229978016 0.403638671434564 0.690199106178998 0 0.664524317491597 0.456732383961789 0.000162491682216682 0 0.000148424964229636 0.000104908075267869 0.309556660799171 0.999758392620935 0.33523872998938 0.543026616304661 8.17413396140052e-05 0.000241607379064955 8.85275547927863e-05 0.000136091658281379 86 3601
2001 626434 1 0.4 60 "IP" "MO" 0.240856901341353 0.502876702350574 0.19548985994654 0.407788613468752 0.234753252825975 0.224076160056631 0.504956503530068 0.494059058250089 0.18988670352929 0.189229140563268 0.404804821652161 0.41669970849325 0.699686314223958 0.500312638444734 0.574605704039098 0.410104371272524 0.552724558529203 0 0.595864396402106 0.381108676486011 0.000158673077967351 0 0.000159122745548202 0.000105579422178874 0.446993464670121 0.999746671814957 0.403879174473503 0.618627151319334 0.00012330372270865 0.000253328185043013 9.73063788430068e-05 0.000158592772476713 86 3601
2002 543796 2 0.4 60 "IP" "MO" 0.240846566977522 0.507733501303364 0.191246930280098 0.402720915790834 0.229122369476592 0.232197444835448 0.502941535239441 0.501388825557309 0.187187794336965 0.189616504930903 0.406978669631613 0.409166935511991 0.702166381289562 0.503708377514712 0.568051229547965 0.406626686489314 0.598351550302502 0 0.64142307936258 0.417106195051358 0.000570747745745883 0 0.000748084700861597 0.000442932334479257 0.400979477013755 0.999728291872764 0.357738970784855 0.582298732780646 9.82249379971408e-05 0.000271708127236102 8.98651517027413e-05 0.000152139833516789 90 3601
2003 631574 3 0.4 60 "IP" "MO" 0.240246695026138 0.502487809084345 0.195433015584957 0.40817297979616 0.237081944293288 0.223666855750465 0.512792806744863 0.490564319140781 0.185087662689792 0.191791405884185 0.396829005762883 0.42026132739701 0.700995495069891 0.501670513005445 0.572312084158935 0.408718208402413 0.568577708992657 0 0.591751203934972 0.384025935120415 0.000123339840282285 0 0.000142245621603332 8.7745519457597e-05 0.431186807954666 0.999706315341503 0.407993834462231 0.615712700273587 0.000112143212394652 0.000293684658496556 0.000112715981193473 0.000173619086540108 86 3601
2004 516526 4 0.4 60 "IP" "MO" 0.243911718446251 0.514441132277444 0.187766356604943 0.39575821469292 0.232135317941045 0.226897267917868 0.500681892924233 0.498622333993237 0.191458621769301 0.187531046647577 0.408891267366113 0.411902370818794 0.702944304305164 0.504249391354089 0.566756025021821 0.405868462355132 0.672374517501028 0 0.656596206555941 0.444699909090435 0.000160565918191478 0 0.000163302827125881 0.000108297888458994 0.327372835566793 0.999563717908511 0.343090220794476 0.554966970602374 9.2081013987655e-05 0.000436282091488934 0.00015026982245706 0.000224822418731923 80 3601
2005 290808 5 0.4 60 "IP" "MO" 0.240307115034491 0.512923374707481 0.186314026518054 0.397262737537898 0.235236374943057 0.231891682644344 0.512421987966333 0.501112644141071 0.18401808390317 0.189687833040245 0.397156089076853 0.409542528902845 0.707435172621892 0.508453452230403 0.560019943461469 0.401707723165359 0.677940430543955 0 0.616047072278331 0.43216764662406 0.000228935176985923 0 0.000253951268501206 0.000161010644647987 0.321655403036582 0.999112728817715 0.383335521589819 0.567197533970506 0.000175231242477445 0.000887271182284721 0.000363454863348629 0.00047380876078645 71 3601
2006 323396 1 0.5 60 "IP" "MO" 0.243976112533449 0.507147891542584 0.194148116879398 0.403272181233738 0.234282759666256 0.225915293557293 0.508926796535028 0.497253742951038 0.185893264445636 0.187922848028135 0.400418373911518 0.413375514633135 0.704174165756999 0.504122121731764 0.567964229353169 0.406027367984458 0.618938015841772 0 0.634557330656702 0.417976197739304 0.000201459639546679 0 0.000259503118927835 0.000153059597404492 0.380759995956806 0.999700895504064 0.365066021805884 0.581698791872929 0.000100528561875484 0.000299104495935655 0.000117144418486044 0.000171950790362188 76 3601
2007 638608 2 0.5 60 "IP" "MO" 0.241610711043122 0.51203052246184 0.188076118744648 0.398270084220463 0.234396786758322 0.231352150009317 0.50697445043807 0.506831924675342 0.188055967426038 0.184349102926661 0.402685611723564 0.403646074333371 0.707359647810761 0.508259532433311 0.560481189097346 0.401909461979542 0.628932686700944 0 0.659563507944317 0.430209796969693 0.000683833906008858 0 0.00120555764446777 0.000627482206798941 0.370282183302145 0.999764492106974 0.339135239821853 0.569018712282701 0.000101296090902003 0.000235507893025959 9.56945893620713e-05 0.000144008540807349 91 3601
2008 530814 3 0.5 60 "IP" "MO" 0.241026820224878 0.508472823248768 0.190704610217952 0.401840684401103 0.229265758206189 0.226701921253488 0.49942855755817 0.489822960555255 0.190135970054262 0.194962132034692 0.410186580581056 0.420850941700594 0.696994499684556 0.498887710985198 0.575802712306906 0.411338303510263 0.641819674300547 0 0.632686695293415 0.427464677722598 0.000150949641742001 0 0.000156744349035136 0.000103124046611145 0.357794708907974 0.998993917547877 0.36688365325058 0.571931008564247 0.00023466714973739 0.00100608245212252 0.000272907106969352 0.000501189666543194 89 3601
2009 638671 4 0.5 60 "IP" "MO" 0.240338312079802 0.510270459872807 0.188655341929985 0.399998096859938 0.227834829900775 0.230528909759876 0.499781732969474 0.496119958733896 0.189049159844743 0.19282210839726 0.410152862246503 0.41453775820713 0.698702051740454 0.501650709191131 0.570526610171988 0.408663820916807 0.646650279125313 0 0.640333386154556 0.433360822844511 0.000155594026262276 0 0.000162257493393942 0.000106976137274856 0.352893921707065 0.999269684673067 0.359378681985847 0.566149161740381 0.000300205141359355 0.000730315326933349 0.000125674366203211 0.000383039277832701 89 3601
2010 494229 5 0.5 60 "IP" "MO" 0.237453036759008 0.500755874801664 0.19450932337872 0.409761350824813 0.228845227994001 0.232772789831469 0.503506698434165 0.499429271839079 0.186349187405575 0.191799318860167 0.406054703782575 0.411157168141369 0.699071054584479 0.500855597027411 0.572657829644461 0.409393361614175 0.589558388490958 0 0.636223663252832 0.411961709712645 0.000484603973925662 0 0.00126305933502921 0.000585006924652985 0.409853976679844 0.999769042071639 0.362409956637846 0.587308248701496 0.000103030855272538 0.000230957928361284 0.000103320774293235 0.000145034661206443 83 3601
2011 199962 1 0.6 60 "IP" "MO" 0.241272737454041 0.510458410038992 0.189122013828866 0.399768661183974 0.236713050343715 0.226719546356439 0.509909980141948 0.496276872128781 0.187357456042559 0.189463283463305 0.399927357732794 0.414501070379169 0.704705334154195 0.505254649595813 0.56594275333473 0.405047580175465 0.660265633249873 0 0.611334947389525 0.422776418373547 0.000163430247763404 0 0.000150875658711112 0.000104503607374608 0.339471380833188 0.999762549498706 0.388408205201781 0.576971149097807 9.95556691751974e-05 0.000237450501294166 0.000105971749982471 0.000147928921271624 88 3601
2012 128981 2 0.6 60 "IP" "MO" 0.24100135342945 0.511114718348453 0.188434752479807 0.399145002726517 0.231380300077597 0.230732395243298 0.505617470291728 0.494874902733475 0.186673650052686 0.193952696695903 0.404140951912599 0.41572341866769 0.703114048750345 0.50345651949117 0.569061099228396 0.406776003880758 0.65976918687756 0 0.649979325784665 0.439328504328312 0.000158187938977784 0 0.000194676216747487 0.00011810353646234 0.339988886643616 0.999754341335792 0.349729298186264 0.560412081529932 8.37385398464758e-05 0.000245658664208311 9.66998123235254e-05 0.000141310605294136 91 3601
2013 441910 3 0.6 60 "IP" "MO" 0.242831472121199 0.512959341296434 0.188152470836634 0.397204282303642 0.228829536606113 0.225512898764756 0.500073612916383 0.487890782364467 0.189441744591981 0.195623213949814 0.409784093324663 0.422988964541274 0.697173907492068 0.4999667017232 0.573217429378429 0.410359067082478 0.668429983974036 0 0.601819423140001 0.427176315736862 0.000166344319439281 0 0.000217902631057553 0.000128406328719291 0.331280013770707 0.999701932246946 0.397745772975011 0.572484064356424 0.000123657935817191 0.00029806775305437 0.000216901253930453 0.000211213577994562 87 3601
2014 263418 4 0.6 60 "IP" "MO" 0.240262720079609 0.503811759422205 0.194106536428433 0.406732974162023 0.235186247735491 0.218725857731721 0.507185952945504 0.47741201881301 0.188473993837842 0.198877081466869 0.402581369639417 0.433770041726284 0.694174825546821 0.495929644395998 0.581457611733144 0.414588108522323 0.596240451406419 0 0.545448348594269 0.378520302429273 0.000164677911305507 0 0.000162618688100545 0.000108334010991826 0.403476444511005 0.999705879898426 0.454235959223368 0.621182551726634 0.000118426171271 0.000294120101573612 0.000153073494262435 0.000188811833101327 87 3601
2015 60948 5 0.6 60 "IP" "MO" 0.240250887142222 0.507025869226194 0.191428465271083 0.403351243102788 0.229930428217569 0.227499023022574 0.503913573327083 0.489235209132025 0.186836480527468 0.196173024809605 0.405710846330192 0.421616125382944 0.697680338382366 0.499643567515642 0.574437970608156 0.410666718337586 0.622735432052403 0 0.586407605957445 0.405586679549359 0.00121783841265804 0 0.00478851459171587 0.00198332933912398 0.375938543491558 0.999644356292225 0.40837616983473 0.592135810232094 0.000108186043380142 0.000355643707774739 0.000427709616109503 0.000294180879423834 87 294
2016 323077 1 0.7 60 "IP" "MO" 0.243536131228464 0.5088286470484 0.192353938973876 0.401546896588547 0.232849542215427 0.222886986471484 0.504851307358843 0.487910658696935 0.18842593547176 0.193359283861677 0.404897664564135 0.423032483240408 0.699272659915376 0.500320281438481 0.574139158307313 0.410055446661011 0.616899033242943 0 0.571943031205106 0.397108188667908 0.000173117264442725 0 0.000139280286037739 0.000104655321408246 0.382803031624938 0.999688549505718 0.427788639137395 0.602598838818114 0.000124817867676073 0.000311450494282098 0.000129049371460844 0.000188317192568749 84 3601
2017 276534 2 0.7 60 "IP" "MO" 0.237927090292783 0.499632948884709 0.195866238075048 0.410898590792555 0.234562566057017 0.224215481485209 0.514573733436016 0.482552074078373 0.181905469833341 0.199192475437399 0.395148799205728 0.428392973358062 0.696705137835008 0.498413216236264 0.576964183345788 0.412017174151006 0.577307145451243 0 0.555821393381291 0.376638789165878 0.0136428404415419 0 0.0277295161260884 0.0136165307129513 0.40894339771881 0.999719837927645 0.416319368033163 0.609572361177179 0.000106616388405665 0.000280162072355156 0.000129722459457512 0.000172318943991709 91 1979
2018 236698 3 0.7 60 "IP" "MO" 0.239108006087415 0.501031418267331 0.195641095272222 0.409507435454805 0.236211854287971 0.218941035453332 0.508728060542251 0.479865914440724 0.187946864135891 0.197003560359144 0.400714011769296 0.431481365113657 0.694260895828718 0.49628123583595 0.580591519767256 0.414176580663971 0.584420807342702 0 0.4947510479893 0.357532169609248 0.000158356866030578 0 0.000135897864396182 9.74600542476821e-05 0.415188226320133 0.99743840095415 0.503934479161046 0.641047288973303 0.000232609471135 0.00256159904584998 0.00117857498525796 0.00132308136320133 87 3413
2019 327617 4 0.7 60 "IP" "MO" 0.243527303863123 0.503412230312794 0.197104833801859 0.407204466690217 0.227474476007732 0.220527784905243 0.50464156593345 0.475455001946335 0.184451503524982 0.202245721828751 0.404941538104752 0.435835335016256 0.691529564776097 0.494074320323861 0.583802059155593 0.416455498381194 0.573511847200328 0 0.497740073441161 0.360808711235981 0.00120880976649432 0 0.00198588936112074 0.00106060012168892 0.425161505103065 0.999668111395329 0.500089049158757 0.637921011446725 0.00011783793011268 0.00033188860467076 0.000184988038961112 0.000209677195605063 83 3601
2020 602161 5 0.7 60 "IP" "MO" 0.241142661269164 0.507869795196916 0.191220004458758 0.402431847547667 0.227242812717079 0.227798894420236 0.500744708170296 0.486760008227365 0.187636489069228 0.198660754494049 0.409036336909867 0.424262589068443 0.696184368406478 0.498035290362809 0.577517248022034 0.412364717292669 0.642962629992766 0 0.570010675903975 0.409032158357044 0.000164730557661841 0 0.000168170018719876 0.0001120547674689 0.356771627850392 0.999683030928567 0.429661865334094 0.590665125408288 0.000101011599180392 0.000316969071433091 0.000159288743210633 0.000190661467198906 86 3601
2021 278430 1 0.8 60 "IP" "MO" 0.236915621667499 0.496640166294403 0.197762041145682 0.414035010860417 0.234947344016504 0.217900086450469 0.50917500789519 0.472638066046044 0.186694017872106 0.202313196108898 0.400361940399726 0.43845763472659 0.689763052134472 0.492439977408734 0.586769255126687 0.418021151480707 0.57330632348196 0 0.582563032098254 0.381578701413117 0.000130019844169599 0 0.000186524692529098 0.000103815190654402 0.426376802800177 0.999702812616712 0.416668859839659 0.617967814290738 0.000186853873692945 0.000297187383288076 0.000581583369557647 0.000349669105490501 88 3601
2022 625882 2 0.8 60 "IP" "MO" 0.237705745510276 0.49739148388992 0.19773608598378 0.413203775962115 0.227101404768559 0.222249224274911 0.498327895540771 0.479711907329135 0.18943261271629 0.200120777829539 0.411420081198998 0.431484092619324 0.687056374553746 0.491420844269683 0.587289476529609 0.419119153740566 0.585059971573448 0 0.579003747878294 0.389787484968119 0.000262404620856492 0 0.000284833919490284 0.000182977975871457 0.41457254780756 0.999711717236432 0.420573616309707 0.60985331495904 0.000105075998134965 0.000288282763568438 0.000137801892508904 0.000176222096969191 87 3601
2023 710623 3 0.8 60 "IP" "MO" 0.235409869085608 0.498278285978991 0.195006713847637 0.412328575543059 0.233567181696872 0.223669505612015 0.508319568646872 0.47954245151671 0.186161995159516 0.20146338901497 0.40114149410354 0.431622114875839 0.692646556394495 0.4949631819016 0.582632098022123 0.415474884637694 0.577778912000778 0 0.548510628586531 0.373860323447447 0.000148631711211805 0 0.000137380711334056 9.49681800452236e-05 0.421927502878761 0.999538486406739 0.450970514492507 0.625716575536276 0.000144953409249768 0.000461513593261424 0.00038147620962796 0.00032813283623194 89 3601
2024 813914 4 0.8 60 "IP" "MO" 0.238519341714924 0.499127638707871 0.196870351969343 0.411461693340604 0.233647824264227 0.21821650379623 0.506264265905148 0.475058255496891 0.188166585837984 0.200557766092913 0.4034493114767 0.436294399084647 0.690383669775381 0.493126167612152 0.58559470390024 0.417451586798968 0.601399640931835 0 0.505009495620141 0.367706339808292 0.000142994325248299 0 0.000128408258669605 9.00745834057222e-05 0.398324797213239 0.999755280920913 0.494682596008412 0.632018244875357 0.000132567529677532 0.000244719079087238 0.00017950011277793 0.000185340732945474 90 3601
2025 686794 5 0.8 60 "IP" "MO" 0.238242992527352 0.494613597588619 0.200615658159691 0.416172487277292 0.229918591625483 0.221382199843376 0.5032490301371 0.478733181115108 0.18765372454786 0.199995723012019 0.40641823198734 0.432226901154825 0.689543783996211 0.491778394241207 0.588265105719569 0.418723735008791 0.510414637573301 0 0.481677741465443 0.331257912478921 0.0387199772837098 0 0.0990418093959997 0.0452622999699835 0.450635753458773 0.998884976737906 0.418971114299383 0.622929764562978 0.000229631684216091 0.0011150232620942 0.000309334839175069 0.000550022988117576 90 1131
2026 765971 1 0.9 60 "IP" "MO" 0.233544452656643 0.48849905953476 0.202238781297214 0.422535185232892 0.233408989760507 0.215624800045057 0.509514580654063 0.458140685327256 0.184885995809113 0.21367976592029 0.400094686344814 0.453626161681859 0.682578242462206 0.484870392464545 0.600804543026616 0.425965208864366 0.487186650564382 0 0.442715823518268 0.307307648324094 0.000131439871944733 0 0.00245594772278781 0.000826390076642989 0.512019217728202 0.997208196565678 0.545892143743765 0.687846392192884 0.000662691835471171 0.00279180343432218 0.0089360850151787 0.00401956940637951 83 171
2027 540174 2 0.9 60 "IP" "MO" 0.236823978949544 0.497273165976796 0.197254550100929 0.413426238994617 0.23292554188865 0.21563119885434 0.50687806468353 0.461368885020249 0.186884086293978 0.21060209017357 0.402829647264786 0.450229321486858 0.685380719692534 0.488028968315692 0.594740726568477 0.422666645353647 0.563382484572082 0 0.488630360664568 0.348948761608674 0.000168829313953341 0 0.000169441527253807 0.000111862435432249 0.436299759032482 0.999644243803122 0.5107909284937 0.65063792256186 0.000148927081482374 0.000355756196877503 0.000409269314478363 0.000301453394033114 88 3601
2028 520217 3 0.9 60 "IP" "MO" 0.235497117502846 0.491008917939038 0.201683708843152 0.420051027540998 0.235918974725541 0.213374277308491 0.507755911444048 0.46441081286146 0.188317911350165 0.205627570469018 0.401833111497114 0.447320964480661 0.684790369536878 0.487498046397243 0.595629190662335 0.423314146115135 0.477845671488567 0 0.45478744682621 0.306624262852316 0.000126132129957564 0 0.000214330741061755 0.000110489798482866 0.521592429077661 0.998240154832401 0.542641761842846 0.691773030628834 0.000435767303814708 0.00175984516759934 0.00235646058988176 0.00149221672036739 82 3601
2029 425449 4 0.9 60 "IP" "MO" 0.231479754379266 0.473489624132837 0.214485446694456 0.438057543761551 0.234898423204306 0.209353069291021 0.515161957672967 0.450981526389116 0.181699926940187 0.21419129313664 0.394599221613987 0.460999293356906 0.675731246874594 0.479201411177423 0.610376666771283 0.431936241081929 0.356572686175867 0 0.353473841920176 0.232691068803269 0.0535681929665245 0 0.0805536491724015 0.0435314841212444 0.589612479039253 0.998718535549784 0.564630200795777 0.722831869324822 0.000246641818355277 0.00128146445021633 0.00134230811164507 0.000945577750664811 92 1377
2030 259967 5 0.9 60 "IP" "MO" 0.240525822925703 0.502750644141124 0.195301274910086 0.407664089268125 0.230375339968963 0.216760631154265 0.501675397563367 0.47036641911554 0.189384995324426 0.203375341545577 0.40810683788757 0.441061499007985 0.687661794048932 0.491280197601403 0.588061611780089 0.419288596393701 0.63560575130669 0 0.49834416735878 0.379494224389141 0.000305418902672719 0 0.000278520783495225 0.000194729273177589 0.364001745806047 0.999715956969985 0.501146729245092 0.62011260759542 8.70839845906553e-05 0.000284043030014767 0.000230582612632668 0.000198438742260958 88 3601
2031 375262 1 1 60 "IP" "MO" 0.229917102218721 0.477066692289452 0.209831930906592 0.434493337008489 0.235753063898008 0.206065255630655 0.507315507182278 0.44642572308239 0.188776335377912 0.215362637233075 0.402293186233644 0.466078467840016 0.671735421747383 0.476582776988432 0.613970903517579 0.434668548983051 0.366447343025757 0 0.30043682662377 0.218255135303159 0.000185696096556536 0 0.00298586358434544 0.000986975906670881 0.631649604590153 0.996542800758145 0.690121332573612 0.776968315026387 0.00171735628753372 0.00345719924185448 0.00645597721827255 0.00378957376378381 86 3067
2032 875857 2 1 60 "IP" "MO" 0.228069441672943 0.471608131388798 0.213148862637622 0.440087400701344 0.233718996300259 0.213658448727645 0.516567484298819 0.454749115317021 0.179457913337405 0.215140758388525 0.392662623586964 0.457456794874844 0.675446886700847 0.480031845269517 0.607747534363552 0.431060539357899 0.377687399054898 0 0.410697541941282 0.258509813178563 0.000974138111949624 0 0.00277630530872518 0.00121345305584548 0.620926496552029 0.999564427013065 0.585556831763756 0.739679200286602 0.000411966281123344 0.000435572986935373 0.000969320986236354 0.00059753347898964 88 3538
2033 865076 3 1 60 "IP" "MO" 0.233212691846454 0.490047918138078 0.200620241305785 0.421002454280091 0.233770586105584 0.215015556399957 0.505091133411477 0.462928639705975 0.188961986665245 0.208653809234468 0.404476027486363 0.448827152803668 0.681998834351994 0.485639837572942 0.598236037205497 0.425177424779397 0.472321773603399 0 0.421929546244554 0.295018003848367 0.0104698843663613 0 0.0349007454370367 0.0146412863140608 0.516716307628203 0.999201315957006 0.541372939519717 0.68933018473428 0.000492034402036678 0.000798684042993536 0.00179676879869159 0.00101052510329182 88 765
2034 828161 4 1 60 "IP" "MO" 0.233260123709471 0.479673868767859 0.210350005013171 0.431914567192038 0.232507271762542 0.21757143148255 0.510665311003114 0.46962651209224 0.183380304899621 0.204843935941333 0.399032046174296 0.441834861854182 0.683338826954564 0.486002439724131 0.598574245854125 0.424955985625684 0.201417073186939 0 0.194404553783303 0.130990194753751 0.183589327877737 0 0.348908333831176 0.174310761346019 0.614464048191006 0.998697432120041 0.45521845679432 0.693607475033679 0.000529550744317395 0.00130256787995875 0.00146865559120168 0.00109156886655101 91 169
2035 804972 5 1 60 "IP" "MO" 0.23609048783634 0.496868547738997 0.196765558371945 0.413758487293047 0.231649204069002 0.22043670268419 0.503169377714877 0.475753259935102 0.188939058851255 0.201853686441945 0.40636874858373 0.435348512140331 0.688176394589532 0.491481949254512 0.587558303665145 0.418965178660659 0.501827624270239 0 0.348172196545031 0.283772991473682 0.0950581765310313 0 0.221517655589638 0.103777760450282 0.402984577676863 0.999683581567172 0.429771426488846 0.612125299445872 0.000129621521865925 0.00031641843282765 0.000538721376485044 0.000323948630163356 81 166
2036 248819 1 0 70 "IP" "MO" 0.252694933409041 0.538074565333339 0.17460182673712 0.371495014335491 0.229126402882795 0.237951046049211 0.502582017675122 0.532690459354775 0.187513913160862 0.168578723376578 0.407413480646206 0.376965771159066 0.719772382341047 0.524158863053274 0.530694463274559 0.3856012042996 0.782461902400094 0 0.768963669059526 0.527375149925248 0.000204396083601346 0 0.000194718124644418 0.00013573261473459 0.217271703623213 0.99975152477105 0.230776107038419 0.472366230983328 6.19978930917426e-05 0.00024847522895046 6.55057774107591e-05 0.000122886476690008 88 3601
2037 272202 2 0 70 "IP" "MO" 0.247735933220198 0.526554323218486 0.180502161696969 0.383418126034175 0.231432154033784 0.237575284126786 0.505055077681319 0.533221722241268 0.187193634614501 0.167926261731285 0.404593466877039 0.376465882726238 0.716743371380769 0.521197908578477 0.535622058042755 0.388591104201 0.703459543476229 0 0.750301103189886 0.4905876282453 0.000164362650617919 0 0.000175147299995581 0.000114572520991803 0.296303143973172 0.999762064259613 0.249451138981074 0.509171405793384 7.29498999813702e-05 0.000237935740387432 7.26105290444118e-05 0.000126393440323797 89 3601
2038 18967 3 0 70 "IP" "MO" 0.247918253172601 0.53250991515903 0.175737839404068 0.377162302275022 0.235182691825734 0.235469631456624 0.509565343477176 0.529745142678358 0.18659591363421 0.169205862557588 0.400129683223565 0.380137827725473 0.718570576454958 0.523514205983195 0.531539615595866 0.386253121008458 0.760413187528602 0 0.721723831616873 0.497761437051548 0.000193321910573725 0 0.000181039179391147 0.000125747073801586 0.239337583518017 0.99977799480649 0.278027767059989 0.501998554932771 5.59070428073317e-05 0.000222005193509947 6.73621437470767e-05 0.000114260941878915 86 3601
2039 781256 4 0 70 "IP" "MO" 0.248648027796446 0.534305776416631 0.174764919932803 0.37532658870165 0.229953916877944 0.238871603664989 0.502475586696071 0.531709256428223 0.188184707570811 0.170041795788553 0.407392738671361 0.378044910474117 0.717473548339379 0.522491906503827 0.532991423292168 0.387277978644573 0.769929878347202 0 0.748148108990772 0.514443763462503 0.000214770237491883 0 0.000226809793806177 0.000149518774407427 0.229791012957078 0.999693171565423 0.251560804283216 0.485264212335061 6.43384582279352e-05 0.000306828434576767 6.42769322059481e-05 0.000142505428028745 91 3601
2040 713718 5 0 70 "IP" "MO" 0.250288043412025 0.532262812976493 0.17766740499211 0.377529207348134 0.235497613857481 0.230527720805622 0.503389510118804 0.531082731368387 0.192119321846315 0.164599878439986 0.406593995519538 0.37861025564807 0.716313378075128 0.521699604090884 0.534386605278411 0.388145834771353 0.739859949786232 0 0.763290844060504 0.502818626675966 0.000190706479833734 0 0.000198982663735405 0.000130324731372834 0.25987527344326 0.999714090666749 0.236449727089128 0.496911328066963 7.40702906741348e-05 0.000285909333251432 6.04461866321128e-05 0.000139720525697713 93 3601
2041 242778 1 0.1 70 "IP" "MO" 0.2512281095222 0.53528841349715 0.175863216871522 0.374366184941913 0.236089103952587 0.235260451864092 0.515092095689418 0.527928372922988 0.18255064909637 0.170319977497808 0.394478319458476 0.381890140109445 0.722577665338878 0.525795806908408 0.5287338434657 0.383901063460022 0.775903232983579 0 0.753745611089266 0.514270726474695 0.000375058369053756 0 0.000331027150910115 0.00023775017552277 0.22366512965857 0.999763699424952 0.245863549950206 0.485374960653345 5.65789887974141e-05 0.000236300575047762 5.98118096178917e-05 0.000116562696437422 83 3601
2042 396116 2 0.1 70 "IP" "MO" 0.251544428826481 0.524159768049697 0.185279619207598 0.385811906735976 0.232533721974309 0.229348695717226 0.505949347485956 0.518519358966427 0.187323167109141 0.173424130948212 0.403573644412516 0.39165990240444 0.713426846518016 0.515885762104694 0.54602691726495 0.394023546889604 0.709299223648384 0 0.672148653250848 0.46527052868772 0.000166843075142243 0 0.000164362468934499 0.000111451361347286 0.290445994653723 0.999574246527677 0.327516870793272 0.5343931554593 8.79386227503318e-05 0.000425753472322961 0.000170113486945527 0.000224864491632956 89 3601
2043 653913 3 0.1 70 "IP" "MO" 0.246484421407184 0.521798527117776 0.183570902993965 0.3883685532133 0.233418193894402 0.234066325043488 0.504335705309124 0.528055358665429 0.189487835502398 0.169433279053613 0.405531390151204 0.381950354758745 0.713968940345073 0.517530912600774 0.542492017549975 0.392506314419364 0.664222966415694 0 0.712400852643252 0.461836789665849 0.000180313245857986 0 0.000155276327655337 0.000112913563680581 0.335498213440945 0.99962438204055 0.287365292597748 0.537867299257302 9.85068975029754e-05 0.000375617959450453 7.85784313437969e-05 0.000182997513168651 90 3601
2044 666544 4 0.1 70 "IP" "MO" 0.244762789264274 0.519627113886522 0.184030887698413 0.390454003416644 0.232656152291123 0.236143591242592 0.513517037773539 0.516843189267319 0.181204772585457 0.179916595943852 0.396218749219804 0.39325765358735 0.713562532797989 0.516379004220782 0.545152256227721 0.393615420540796 0.678667154320731 0 0.695531150571297 0.462624545474066 0.000177395313177931 0 0.00015487678245262 0.000112016475606902 0.321016335035623 0.999668663008806 0.304220113569325 0.537076523748461 0.000139115330468543 0.000331336991193708 9.38590769246327e-05 0.000186914301866242 88 3601
2045 62926 5 0.1 70 "IP" "MO" 0.248324503152908 0.521675045167258 0.185060927547894 0.388359571730427 0.231167284555888 0.235087543549303 0.508042317664237 0.524130574325898 0.184449800590844 0.173270657941559 0.401551394216495 0.3857223955824 0.714579331258099 0.517632670696219 0.542781386080297 0.392214189907334 0.680386971457911 0 0.748868289715733 0.481985194764471 0.000280556113655474 0 0.00032848302607066 0.000205210701807019 0.31924680289838 0.999742557085052 0.250739676043909 0.517675421405809 8.56695300531559e-05 0.000257442914948496 6.35512142878745e-05 0.000134173127912711 89 3601
2046 521275 1 0.2 70 "IP" "MO" 0.245989738348769 0.525018092912222 0.180450788268884 0.384910861359419 0.232790866143289 0.240048847225287 0.513021732742735 0.523220807742967 0.181545792611022 0.177613111125902 0.396405629332649 0.386843611359701 0.718829451717345 0.520117116423508 0.539609692005808 0.389709192206825 0.70565998861854 0 0.712999276785582 0.47888324380849 0.000305306413898398 0 0.000181585192620027 0.000164870013283229 0.293925357933132 0.999677728049882 0.286661895923712 0.520757400040552 0.000109347034429681 0.000322271950118058 0.000157242098085935 0.000194486137675131 87 3601
2047 149578 2 0.2 70 "IP" "MO" 0.246464676675584 0.52962174707685 0.177064490450341 0.380202615414123 0.228694301160973 0.239075661286919 0.502328415848886 0.520012739238021 0.187345764608206 0.17951739625161 0.40736763078845 0.390109826651915 0.714234639123476 0.516989413948797 0.543927651310157 0.392912805493892 0.736479882925488 0 0.693446133987956 0.485079556208838 0.000264598514802628 0 0.00017416055368092 0.000149211619205325 0.263187168638178 0.999746618349568 0.306304554315641 0.514641061661122 6.83499215313437e-05 0.000253381650432168 7.51511427224016e-05 0.000130170510834632 88 3601
2048 447750 3 0.2 70 "IP" "MO" 0.24910461329978 0.521007653479728 0.18609012382816 0.389006088421877 0.233055091820333 0.233260462965482 0.509399242600085 0.518449035636299 0.184812355977497 0.176273391437273 0.400343728281212 0.391589442866428 0.715420168085596 0.515962774778681 0.547175871242931 0.393989043826206 0.70351089692519 0 0.736996085051148 0.484647157323804 0.000218963614112918 0 0.000206150919006289 0.000143274779262053 0.296192547272209 0.999750582701635 0.262737062359897 0.515081358545899 7.75921884872401e-05 0.000249417298365128 6.07016699491082e-05 0.000128209351035125 89 3601
2049 740090 4 0.2 70 "IP" "MO" 0.249583728876913 0.527610317971582 0.180909122500134 0.382147665545518 0.22516930080039 0.237264845483884 0.497285227285788 0.523524653833845 0.188771255520095 0.175323669206568 0.41274458929325 0.386466803394776 0.712017875161188 0.515880001359829 0.545004047226797 0.39406732997322 0.746182612119716 0 0.72892605782236 0.503103616601939 0.000232023218787014 0 0.000223562603289166 0.000155409642065576 0.253522464042909 0.999748651088235 0.270787048965513 0.496617989559435 6.29006185871765e-05 0.000251348911765009 6.33306088383474e-05 0.000122984196560757 86 3601
2050 604939 5 0.2 70 "IP" "MO" 0.244601384698953 0.519955190004784 0.18361387755078 0.390107009118577 0.232881583534263 0.234493933529097 0.509166590920984 0.513728424452468 0.185004510280707 0.181147473690416 0.400303488854537 0.396541330886873 0.711976901762313 0.513885425365297 0.549765861521903 0.396069798943569 0.686036873763195 0 0.670429252452822 0.455915925182673 0.000202780011374277 0 0.00018349694169184 0.000129931420327838 0.313670862523071 0.99971942617302 0.329304231572896 0.543804120472855 8.94837023598695e-05 0.000280573826979768 8.30190325900038e-05 0.000150022924144031 87 3601
2051 723850 1 0.3 70 "IP" "MO" 0.248504786400486 0.527810632054724 0.180004988356652 0.382009286546991 0.23544100285528 0.230774585051955 0.506497393627273 0.516076030062031 0.18914042242775 0.176326874271892 0.403126220445069 0.39403100153762 0.714720374307722 0.516480173722851 0.545472285056295 0.393384954762441 0.729216111196246 0 0.730357449332685 0.488483372831061 0.000411384124839353 0 0.000816725129589473 0.000406203158759154 0.270303497585908 0.999755181179035 0.268764602769983 0.510985800795377 6.9007093006454e-05 0.000244818820965506 6.12227677424994e-05 0.000124623214802607 90 3601
2052 332013 2 0.3 70 "IP" "MO" 0.24471352577583 0.514236845929557 0.18862647288854 0.39593885398199 0.229818008614471 0.232254962124734 0.501223287030453 0.509431630429846 0.189122817242999 0.182884416112274 0.408326784558591 0.400926627919748 0.706786496515035 0.50784064220106 0.560633706243813 0.40221010323091 0.667501254682376 0 0.663734116040184 0.448507913370723 0.000195467148691629 0 0.000183224717971483 0.000127681762770512 0.332183544343258 0.999682279493541 0.335935934391439 0.551171222236745 0.000119733825673868 0.000317720506458791 0.000146724850405226 0.000193182629761656 88 3601
2053 224832 3 0.3 70 "IP" "MO" 0.245774962400711 0.520363263944117 0.184140965102334 0.389661704930451 0.230093363204465 0.235939221256674 0.504148273402168 0.515324306668613 0.18672192997454 0.180926601444594 0.405331488889611 0.394903984145994 0.71180754686185 0.512950409816445 0.551789496521469 0.396983159043491 0.698924330140986 0 0.694926919878265 0.470825913021765 0.00028915976741784 0 0.000273393372969474 0.000190118515699374 0.300713522585579 0.999742809276492 0.304725275130316 0.52885074237448 7.29875060172301e-05 0.00025719072350798 7.44116184492172e-05 0.000133226088055014 83 3601
2054 741162 4 0.3 70 "IP" "MO" 0.241687521349238 0.5151079737659 0.185544551729718 0.395212505848062 0.236490152013134 0.22803106250411 0.509739608792412 0.499758142867007 0.187242041144384 0.187639444127937 0.399906153130521 0.41086806669421 0.706208735866482 0.507869689253237 0.56042603700204 0.402346190202307 0.626781723789185 0 0.61868308163382 0.414114143361125 0.000144209051230081 0 0.000134925077083075 9.28786128146963e-05 0.372984405043902 0.999769836827142 0.381084515740961 0.585653703095481 8.96621156838843e-05 0.000230163172858043 9.74775481361819e-05 0.000139274930579314 88 3601
2055 646491 5 0.3 70 "IP" "MO" 0.246526884002353 0.517152632802245 0.187425561035751 0.392946154948473 0.22782634857499 0.231300307067613 0.498061934283979 0.507356743858366 0.190184138727672 0.183939447409513 0.412010039413646 0.403143553888711 0.705653539644956 0.50732296119342 0.561549147172936 0.402920298437301 0.684294723565584 0 0.631200642743808 0.44521856324402 0.000213794526336903 0 0.000155443714548026 0.000125417489037747 0.315411663061224 0.999770096964331 0.368555126550399 0.554524641588147 7.98188468550594e-05 0.000229903035669478 8.8786991245165e-05 0.000131377678795303 92 3601
2056 359608 1 0.4 70 "IP" "MO" 0.246530841183811 0.518922017703425 0.186047659204198 0.391160314459892 0.227872135729773 0.232820798553963 0.500344681982791 0.507593788077559 0.18830196916521 0.184891770805277 0.409709085943062 0.402783502608898 0.707223775467547 0.508730080708512 0.559241399174685 0.401461474075284 0.671658815709752 0 0.665280282054592 0.452482574390682 0.000214905014247321 0 0.00023656649538284 0.000152579727257579 0.328023373331861 0.999689141912068 0.334386623345998 0.547196830490051 0.000102905944139667 0.00031085808793166 9.65281040274039e-05 0.000168015392009243 91 3601
2057 545168 2 0.4 70 "IP" "MO" 0.241343815081945 0.51477187289459 0.185571790237173 0.395438341365693 0.229495979738909 0.233429476728907 0.499538907241332 0.504010429538397 0.190255738585005 0.188415602133377 0.410617154777303 0.40648433436815 0.704269271549761 0.505827579214938 0.564243130955555 0.404481794076429 0.669552780578319 0 0.64785345430241 0.443646642686843 0.000163496023080608 0 0.000144303739441375 0.000103726804966798 0.330203823853078 0.999771858178899 0.351919528832131 0.55612037419415 7.98995455221557e-05 0.000228141821100754 8.27131260181955e-05 0.000129256314039668 88 3601
2058 492108 3 0.4 70 "IP" "MO" 0.239166505958222 0.504993258518632 0.192214171093142 0.405576075603195 0.236057852734669 0.22895352954333 0.512195036638256 0.498477442655878 0.184766872844959 0.189425417575386 0.39729316653549 0.412140294170208 0.704177888236221 0.504850091449551 0.566406461513487 0.405394651014013 0.576703425087893 0 0.630710177526165 0.401067438640893 0.000140511050581003 0 0.000155939415726289 9.84571139321441e-05 0.423013472183477 0.999595115543536 0.368997050068919 0.598605509287361 0.000142591678049269 0.000404884456464455 0.000136832989190263 0.000228594957814106 86 3601
2059 744387 4 0.4 70 "IP" "MO" 0.244575312284353 0.518716449624649 0.184604058566786 0.391249666220754 0.227886844266351 0.23112177451357 0.495332352118017 0.506840056736233 0.192316735294381 0.184149607399125 0.414214277866716 0.40352291891955 0.703583931064274 0.506689453234892 0.561070401260292 0.403282936712194 0.706332017252844 0 0.679768971255299 0.467787405767 0.000209450370929971 0 0.000199301066543312 0.000137968217568424 0.293338621899756 0.999544664880962 0.319898779114709 0.531841295803953 0.000119910476470022 0.000455335119037819 0.000132948563448407 0.000233330211478671 85 3601
2060 239284 5 0.4 70 "IP" "MO" 0.241534542071346 0.509854045950731 0.189908435444524 0.40046166704186 0.230556488570917 0.231516926418065 0.506007733259366 0.500997210306247 0.185708710114039 0.189484021739791 0.403578941077289 0.409680063280003 0.703607957060328 0.505241796204453 0.565101167298354 0.404976482764714 0.638542826296286 0 0.595100827853643 0.414755408981301 0.00018822605499343 0 0.000145742126147874 0.000112489438103248 0.361163912761059 0.999774179968085 0.404653591467095 0.584989151296505 0.000105034887661348 0.000225820031915059 9.98385531142462e-05 0.000142950284090967 89 3601
2061 68358 1 0.5 70 "IP" "MO" 0.243018813169291 0.516892262954358 0.185140905639801 0.393196288470398 0.23414259010658 0.227891557036318 0.511929713771048 0.491354738608789 0.183809706037877 0.194743758289326 0.397848169969216 0.419517440061429 0.705052960312189 0.506338305127134 0.563694369967004 0.403932908321157 0.68841164295515 0 0.57781628479562 0.424034717911442 0.000183726904680286 0 0.000146397899268722 0.000110634506431742 0.311308523937903 0.999657771345088 0.421891795312535 0.575660817591999 9.61062022662004e-05 0.000342228654912066 0.000145521992577044 0.000193829990127283 90 3601
2062 218565 2 0.5 70 "IP" "MO" 0.245521764353494 0.51582876473487 0.187808379241839 0.394376759767521 0.231922108944064 0.224377502520171 0.499451210036096 0.49467748954026 0.192307175722333 0.188830292949549 0.410625392961143 0.415992152939595 0.701821375817728 0.503154860510963 0.568945847913721 0.407181410811316 0.65597781449669 0 0.613540417838614 0.425209648123926 0.000204889650819083 0 0.00014455387366988 0.000117729057677243 0.343717548148041 0.999745703790554 0.386205560506775 0.574518595200976 9.97477044493589e-05 0.00025429620944609 0.000109467780940798 0.000154027617421415 86 3601
2063 13426 3 0.5 70 "IP" "MO" 0.241587110942739 0.509184743878909 0.190551712067611 0.401319661808405 0.23314055155672 0.228528237250621 0.50875577641108 0.495340501474569 0.185429813232611 0.191698394271547 0.400816838990161 0.415254845606078 0.70325589975008 0.504063471663663 0.567679919571769 0.40618549886561 0.575543459757809 0 0.639731439550217 0.405623729661166 0.000158409005156281 0 0.000323387711852289 0.000159607897934524 0.424169361779117 0.999697944681916 0.35983759202475 0.594037339765113 0.00012876945791691 0.000302055318084452 0.000107580713180207 0.000179322675786486 85 3601
2064 736316 4 0.5 70 "IP" "MO" 0.236749212591197 0.50244148689405 0.192524173173463 0.408110993625096 0.233237912463496 0.227841042677427 0.502751353217199 0.49479165720717 0.190603723729749 0.191648084582196 0.406935436683432 0.415923426230702 0.69782816773212 0.499663575837887 0.574775981485408 0.410673740348303 0.580481795182965 0 0.612717926397888 0.396897854732134 0.00012996844807234 0 0.00013823878785712 8.920844394488e-05 0.419266920981207 0.999733883578036 0.387012615179179 0.602839962705836 0.000121315387756008 0.000266116421963586 0.00013121963507529 0.000172974118085289 87 3601
2065 791358 5 0.5 70 "IP" "MO" 0.24179626598556 0.511331228692317 0.188774845103064 0.398950259750269 0.236296424483093 0.229468896820609 0.512430844240028 0.500564695852813 0.18499574889562 0.188103721713714 0.397228056857803 0.410000703833171 0.707561587289262 0.507780807211328 0.561874315712398 0.402409885913824 0.650012193088883 0 0.6544866204363 0.434418960041634 0.000259658453436245 0 0.000189174729455275 0.000150063250965832 0.34963320055348 0.999682874823919 0.345207717352617 0.565254845479318 9.49479042002857e-05 0.000317125176081424 0.0001164874816284 0.000176131228081857 88 3601
2066 698700 1 0.6 70 "IP" "MO" 0.245186208951921 0.515110228334012 0.188150945307187 0.395015044945256 0.232334483460309 0.225454262544067 0.507249773471029 0.490896594793071 0.186019683597779 0.19297042064774 0.402349102930106 0.419927284256401 0.702974954956297 0.504215544816225 0.567141049552706 0.405985926275999 0.665462495416086 0 0.596585163919657 0.423273325539237 0.000181523026301617 0 0.000210529241567867 0.000130833010228701 0.334274168352471 0.999761022476789 0.40310355197446 0.576455969338514 8.18132051420893e-05 0.00023897752321124 0.00010075486431517 0.00013987211202034 72 3601
2067 779887 2 0.6 70 "IP" "MO" 0.23861188832 0.503368603475866 0.193156646103846 0.407053739481992 0.228756394769515 0.2332618322914 0.501889461635663 0.500972587030201 0.187896563335412 0.190855688351844 0.407933440385247 0.409516959337727 0.700630115380915 0.501677752164815 0.571908897791102 0.408595526260395 0.615983972931279 0 0.672002122827031 0.43329475946393 0.000253507491918944 0 0.000263030277143057 0.000173817889841032 0.383645972310944 0.999748971543237 0.327633496973179 0.566375978560647 0.000116547265857918 0.000251028456762582 0.000101349922647127 0.000155444085582826 91 3601
2068 13023 3 0.6 70 "IP" "MO" 0.238561856135787 0.491938838983984 0.203400474127684 0.419009544953617 0.232586022228702 0.217590345646139 0.508820375089458 0.47165066442123 0.184960528293722 0.203099989772327 0.401082782266783 0.439853624010153 0.688738224010628 0.490438482248815 0.591460992193732 0.420375175055532 0.507754158822614 0 0.440098349431846 0.315455238592934 0.000109061551154572 0 9.61329607738084e-05 6.82662662413931e-05 0.492020717527516 0.99975746442924 0.559670589335668 0.684311895024825 0.000116062098715497 0.000242535570759787 0.000134928271711994 0.000164600115999695 85 3601
2069 142583 4 0.6 70 "IP" "MO" 0.237780324904377 0.494715202730318 0.200280285170966 0.416172825635879 0.231345515653588 0.22219298057576 0.512032114839453 0.474949177785646 0.181380529150835 0.204304906872329 0.397468870512087 0.436380135062887 0.691318821133725 0.493272786647438 0.58596572119413 0.417339447794973 0.521570702015696 0 0.490664510385876 0.337651109715589 0.000121454792879364 0 0.000126542638679022 8.2593131363277e-05 0.478183459994148 0.999740017909079 0.509082363253032 0.662095982056775 0.000124383197276433 0.000259982090920982 0.00012658372241222 0.000170315096272288 90 3601
2070 470209 5 0.6 70 "IP" "MO" 0.24013866017703 0.498185907934507 0.199056104183615 0.412569811991451 0.23162990178571 0.223177229758944 0.507884461579726 0.485675920503721 0.185218918382118 0.195615188454432 0.401913391868214 0.425381649121272 0.694945791721684 0.496834569905119 0.579890211020166 0.413734555739383 0.5595910137627 0 0.550524323710279 0.370470401519576 0.000347915239379348 0 0.00319631139250067 0.00114926252128372 0.439922934212238 0.999687564788984 0.446138933569806 0.628183463380491 0.000138136785683054 0.000312435211015929 0.000140431327413692 0.000196872578649339 92 3601
2071 739690 1 0.7 70 "IP" "MO" 0.233728687464829 0.476182568071307 0.214010266186881 0.435354982200765 0.236713176663075 0.214345294575465 0.522628778564899 0.462939738733187 0.17669483256916 0.207963007981271 0.386588940330271 0.448691766406788 0.684787158703369 0.486361578841359 0.598668106737312 0.424478791484833 0.375756868376027 0 0.42911203206067 0.26368835715723 0.000115208434038565 0 0.000126622077706645 7.92900537671536e-05 0.623854920778872 0.999185436312907 0.570415644861084 0.735750707743894 0.000273002411062846 0.000814563687093413 0.000345701000538896 0.000481645045109064 84 3601
2072 826847 2 0.7 70 "IP" "MO" 0.237720790717987 0.501454561560047 0.194307683347879 0.4092251486787 0.235504276434713 0.220459275043429 0.505971839644118 0.481934893768386 0.189894470961066 0.196451056523069 0.403783020765063 0.429075329949216 0.693684342196129 0.496118239888752 0.580653210832015 0.414387029309072 0.551996797989537 0 0.571039925176429 0.370922815741374 0.000165982362688494 0 0.000207241969967251 0.000122867359166327 0.447729554353762 0.999689425264726 0.428643934721993 0.6287774645246 0.000107665294011896 0.000310574735273742 0.000108898131611314 0.000176852374860033 88 3601
2073 243479 3 0.7 70 "IP" "MO" 0.242606118958849 0.50616442869056 0.193959959299151 0.404176526933338 0.230074164729061 0.227014305749706 0.506251764092095 0.490636983432145 0.185136872767393 0.194405035553472 0.403514202973975 0.419931245368318 0.699694589437616 0.500682029797916 0.573501867620015 0.409569309701074 0.62773823192876 0 0.671589174564112 0.435697221044853 0.000189890628488866 0 0.000187576839820858 0.000126731197259422 0.371980911566457 0.999736178714705 0.328126521376516 0.564026399669813 9.09658762945349e-05 0.000263821285294994 9.67272195511194e-05 0.000149648088074844 91 3601
2074 562274 4 0.7 70 "IP" "MO" 0.238301651615477 0.502883891538944 0.19329128497892 0.407551349184657 0.230761523259397 0.228371709525724 0.503628566320685 0.49016888601494 0.187918993938399 0.196078219473975 0.405927509922906 0.42061770993733 0.697434884400599 0.498471438620492 0.577288498391294 0.411815125219251 0.613511010840925 0 0.61390505652885 0.410633636945476 0.000182133699169829 0 0.000189957341938063 0.000124432939750759 0.38619207035798 0.99971353809193 0.385787004352132 0.589069289863875 0.000114785101924955 0.000286461908069992 0.000117981777079722 0.000172640250898014 85 3601
2075 629452 5 0.7 70 "IP" "MO" 0.239374182105965 0.492311922794261 0.203803938790161 0.418594493704202 0.233662088056707 0.214402732455153 0.507724346167794 0.470883091567493 0.186824654143711 0.200779201074839 0.401928375735614 0.440582866434338 0.687439002617825 0.489967753567692 0.591407794008711 0.420735039749486 0.514657942566994 0 0.465428473894768 0.324872802473705 0.000130218448535762 0 0.000144003605334261 9.0422909497122e-05 0.485095285815433 0.999769638062971 0.534293159028387 0.674876083438118 0.000116553169036408 0.000230361937029388 0.000134363471510808 0.000160691178679443 90 3601
2076 190266 1 0.8 70 "IP" "MO" 0.242995045823966 0.512213084134332 0.188961860949129 0.397988688332151 0.231782052507791 0.226639701201139 0.505833617765787 0.490459855208707 0.18684000652514 0.19428819699469 0.403583594381243 0.420287355249158 0.701416799532897 0.502477840984437 0.570090064468959 0.407670093651475 0.659520447772646 0 0.633773189644618 0.433106608160848 0.000142115797694825 0 0.00016669316512482 0.000103086777874173 0.340144200376695 0.998906805004397 0.365793773740025 0.566275810562094 0.000193236052963771 0.00109319499560257 0.000266343450232142 0.000514494499183504 86 3601
2077 751853 2 0.8 70 "IP" "MO" 0.240534039073789 0.507481954685076 0.191109637369112 0.402868242729163 0.232127487546676 0.221866125749099 0.503394707155066 0.47892610014027 0.189300016194 0.200372968791325 0.406542690205194 0.432220634865698 0.694527652369563 0.496305889961946 0.580782622354437 0.414195819535492 0.627005497234437 0 0.529972223344431 0.386495854530985 0.000968265249494251 0 0.00116008683972725 0.000706473119976972 0.371877263138009 0.999693071131285 0.468697998962602 0.612589305155084 0.00014897437805942 0.000306928868715385 0.000169690853240099 0.0002083671939542 88 3601
2078 170736 3 0.8 70 "IP" "MO" 0.239508288375979 0.505494072994625 0.192070831694385 0.404910154261355 0.227186784875515 0.222577117514299 0.493265328524552 0.479071744980266 0.193572550901609 0.200779432304391 0.416442365787644 0.431844441233332 0.689272190765793 0.492302558004874 0.586422814900385 0.418060131129665 0.61245924182511 0 0.602572873602754 0.40714407616956 0.000153883959720909 0 0.000147490216699938 0.000101030749385586 0.387266672904882 0.99969205608253 0.39716222470488 0.592573640219544 0.000120201310286636 0.000307943917469667 0.000117411475665755 0.000181252861510403 86 3601
2079 845506 4 0.8 70 "IP" "MO" 0.237294911033992 0.503928488735448 0.191644035207929 0.406528690751469 0.231937073949185 0.220068796516181 0.499748023514405 0.476524955107144 0.192445493604385 0.200832150001533 0.410316123941698 0.434513932167264 0.689300781499359 0.493111096197473 0.584921678813848 0.417435368838889 0.603198799030406 0 0.569132918067167 0.389490211514225 0.000118409131798437 0 0.000173506151620355 9.62699253451887e-05 0.396588111942127 0.999725424356663 0.430582290407318 0.610253036056599 9.46798956683497e-05 0.000274575643336755 0.000111285373894881 0.000160482503831389 92 3601
2080 165898 5 0.8 70 "IP" "MO" 0.245204873325984 0.510593623575811 0.192034539035881 0.39950929201584 0.226799309576185 0.225312996609996 0.502080651103116 0.486329049772028 0.185984839508113 0.196867880063658 0.407626161527611 0.424596277180642 0.697317179512165 0.49939729304909 0.574887258607651 0.410874293813115 0.682049678587818 0 0.609384513804105 0.436559369212831 0.000162021976591815 0 0.000157155004500392 0.000107721878540292 0.317685440440421 0.999660637408242 0.390345562597359 0.56314987897295 0.000102858995169831 0.000339362591758144 0.000112768594035413 0.000183029935678643 88 3601
2081 575589 1 0.9 70 "IP" "MO" 0.234195525001976 0.492701788706204 0.198968836455235 0.418048214008248 0.231882654177082 0.224358896327169 0.509162986453827 0.475552922111209 0.18409121494812 0.205620310995633 0.400474407869535 0.435525335747315 0.690437075506228 0.491832052458685 0.588680362398988 0.418690738785136 0.548750669451824 0 0.55827918523622 0.368193115722825 0.000162807647088669 0 0.000143638391250404 0.000102060396571889 0.450970845989822 0.999761798423376 0.441452825549059 0.631545307381164 0.000115676911265304 0.00023820157662449 0.00012435082347045 0.000159516499439121 87 3601
2082 550176 2 0.9 70 "IP" "MO" 0.238253985765366 0.4955506213338 0.199829002980502 0.415224566957295 0.229964241038975 0.215335013519375 0.502865484593023 0.465201705304194 0.187929266736836 0.206738751444557 0.406731950420329 0.446357445128405 0.683553240323716 0.487435182875407 0.594497021161896 0.423242875775235 0.54940197375734 0 0.457494920451678 0.335921331935402 0.00029405436099972 0 0.000356108344384111 0.000215040231242254 0.450192997803499 0.999759233393944 0.542000356873283 0.663697173894921 0.000110974078160876 0.000240766606055987 0.000148614330654352 0.000166453938435189 90 3601
2083 834916 3 0.9 70 "IP" "MO" 0.235555608345873 0.497740750012509 0.195582447693057 0.412973548996338 0.228651885535003 0.220050774178924 0.496835377858399 0.471479984463904 0.191964723829577 0.205496347461159 0.412731757832941 0.439974683507883 0.6842582680598 0.488267004679822 0.593043518983793 0.422337966698069 0.563255303582974 0 0.504040368261161 0.356007956775119 0.000154738695773914 0 0.000138070516623447 9.76739537775013e-05 0.436485015293261 0.999737473480317 0.495669184187754 0.643721478788899 0.000104942427991149 0.000262526519683161 0.000152377034460993 0.000172890482204317 83 3601
2084 652912 4 0.9 70 "IP" "MO" 0.235894041010028 0.489317683717241 0.203561645687551 0.421623161329881 0.232532205230247 0.217619498834952 0.511907218256469 0.466679188911217 0.182314176134452 0.207521747608937 0.397610894330235 0.44472802908484 0.686045745075227 0.488699374519556 0.593397569430939 0.421958824136487 0.515774830914912 0 0.532233025147552 0.347045337553485 0.000120555885185845 0 0.000165205429478718 9.41365342074144e-05 0.483954170864981 0.999635770018378 0.467204331529061 0.652559159090184 0.000150442334921161 0.000364229981622436 0.00039743789390877 0.000301366822123502 89 3601
2085 869613 5 0.9 70 "IP" "MO" 0.231193918085998 0.473234162388996 0.214399530373209 0.438320964186717 0.233725841848489 0.210425864180746 0.508260491577934 0.456377477442236 0.186231639262136 0.210138403958255 0.401135978196841 0.455448563498471 0.675345624115233 0.478724429925757 0.6107695735936 0.432232756377451 0.372405390530785 0 0.409371272436644 0.255900108616885 8.85462226570588e-05 0 0.000121662395458302 6.84703797696629e-05 0.627299145485666 0.999693997582907 0.590298759455211 0.743789987035031 0.000206917760892121 0.00030600241709328 0.00020830571268762 0.000241433968314215 74 3601
2086 680543 1 1 70 "IP" "MO" 0.237580016226206 0.498521489699196 0.196737789603772 0.412230779565877 0.236859620801917 0.216809515647053 0.51102155684175 0.472167680728064 0.18640605806337 0.201754793702014 0.398368896771247 0.439082286958975 0.691249152675176 0.493528013762442 0.584898641369156 0.416958966660379 0.511796151604065 0 0.326138126507629 0.278410757029796 0.0531924864132147 0 0.197711998722088 0.080600991599652 0.434863470503881 0.999578909000069 0.475984266650883 0.640741446259918 0.000147891478839785 0.000421090999930758 0.000165608119399605 0.000246805110633982 82 763
2087 504077 2 1 70 "IP" "MO" 0.233285674234858 0.484141993661246 0.206043209528896 0.427085776990988 0.23333922638542 0.213143183748968 0.510541271795224 0.457105844886033 0.184359275495684 0.212146754762425 0.399393360810541 0.454599882956357 0.679768084369246 0.483420660070906 0.602549239787005 0.427570637064557 0.449747732150825 0 0.430732325161471 0.290318405525859 0.000106514489017238 0 0.000114224790808624 7.2615211288969e-05 0.549980757472475 0.999766669792133 0.56889904541227 0.709392426113065 0.00016499588768213 0.000233330207866806 0.000254404635450725 0.000216553149787549 91 3601
2088 174196 3 1 70 "IP" "MO" 0.239913035595839 0.496601298987912 0.200294815904627 0.414108860752665 0.227908838120186 0.217345775605605 0.502065611286344 0.467917858893945 0.186812078045037 0.206095006588157 0.4074669494674 0.443474651593774 0.685167649321629 0.488438523930964 0.593201900537821 0.422136901319914 0.566015360949027 0 0.514128113097566 0.361579330294716 0.000136769042478221 0 0.000147763955385178 9.48742242638601e-05 0.433639887467123 0.999671277282211 0.48537479614177 0.638032661339765 0.000207982541371709 0.000328722717789226 0.000349326805278894 0.000293134141254801 85 3601
2089 545642 4 1 70 "IP" "MO" 0.228150113801985 0.474613204628577 0.210309749673243 0.436946240752165 0.233790078821786 0.211390426977443 0.510364425527283 0.448465877915992 0.184600796067377 0.218834752503658 0.399382856388113 0.46379759080108 0.673330619601213 0.477147892767747 0.613745298244278 0.434082817879092 0.385049129004998 0 0.351730931356935 0.241811826537105 0.000111941381118714 0 0.000207711726017066 0.000103673755927278 0.60850666515329 0.989882443876183 0.616946114479212 0.74260460317161 0.00633226446059367 0.0101175561238166 0.0311152424378357 0.0154798965353575 87 2355
2090 454813 5 1 70 "IP" "MO" 0.225087518791166 0.468025437035512 0.213843957836499 0.443880327570998 0.234271838556021 0.209502436803651 0.508034209537592 0.446696161643726 0.186893875988675 0.218576334880307 0.401560230566793 0.465656038845939 0.668861794150838 0.473642559978213 0.619314168705481 0.437676960343588 0.344370523227892 0 0.359656086820396 0.22948187755473 7.49637338837938e-05 0 0.000104994166803085 5.83811371643291e-05 0.655381314105791 0.999742324799465 0.640042384855277 0.770249812212195 0.000173198932432956 0.000257675200534614 0.000196534157524774 0.000209929095910642 87 3601
2091 6551 1 0 80 "IP" "MO" 0.250536881300761 0.539732853547859 0.171735420377109 0.369801702833538 0.230091081964274 0.241104196107654 0.503982415260069 0.540280949042847 0.187330121824604 0.164878627986973 0.405792716855592 0.369197634838219 0.721732159372689 0.527505855749819 0.523944170188686 0.382113579559837 0.789228647596353 0 0.812726053046158 0.54368402801163 0.000210569643467992 0 0.000215049739834479 0.000144461559423294 0.210483259756667 0.999581613984235 0.18699650138408 0.455989595963899 7.75230035117773e-05 0.000418386015765319 6.23958299284478e-05 0.000181914465047695 87 3601
2092 285078 2 0 80 "IP" "MO" 0.248275943197851 0.527672459169108 0.18000567116196 0.382259833142707 0.231864839015879 0.237811689742003 0.503846560309022 0.534945618854528 0.188611604555822 0.166794405389235 0.405943834250515 0.374648832349444 0.717952471955733 0.521710052993074 0.535411681107017 0.388085518186029 0.721098915337963 0 0.785800115106831 0.508283190893005 0.000186551898914692 0 0.000162159458424511 0.000117917239690424 0.278628233220559 0.999688795310326 0.213988520066596 0.491451800532113 8.62995425633515e-05 0.000311204689674122 4.92053681485044e-05 0.000147091335191456 83 3601
2093 600435 3 0 80 "IP" "MO" 0.248104963759101 0.522814123397664 0.18391089673087 0.387223890658181 0.231474412530578 0.233410807504289 0.504841665828595 0.522298893859544 0.18729628145862 0.173506571950931 0.404883624939574 0.38775412382748 0.712990183793968 0.516328676186789 0.544713750140421 0.393626019190392 0.692530451401274 0 0.692722358120593 0.466840188836853 0.000200437557529488 0 0.000179296511631363 0.000128190551580995 0.30719365631174 0.999713964781733 0.307004869926948 0.532881632023074 7.54547294569229e-05 0.000286035218266579 9.34754408276436e-05 0.000149988588492166 88 3601
2094 827859 4 0 80 "IP" "MO" 0.25372064916904 0.534457573917953 0.178290997905049 0.375202105427787 0.231637825600626 0.234865092377012 0.503934724235623 0.535560124153203 0.188405037530891 0.164172616643615 0.406290465524772 0.374019899860411 0.720223567146679 0.524287299283431 0.530868652079555 0.385553513007289 0.760833408364171 0 0.784748142568764 0.522553615905212 0.00017105371123172 0 0.000206083435325201 0.000127126250751277 0.238917182428276 0.999665663266857 0.214968257016281 0.477158389481856 7.83554963211191e-05 0.000334336733143024 7.75169796296452e-05 0.00016086836218061 91 3601
2095 471284 5 0 80 "IP" "MO" 0.249037586454607 0.525041822897759 0.182709326276605 0.384950291491884 0.228842360495246 0.234547932811221 0.49861431355195 0.526384148158698 0.19032727359612 0.17097444484068 0.411080068874991 0.383466573647726 0.712427879761074 0.516323215654719 0.544011044713406 0.393538416533158 0.70896389616608 0 0.73608942403513 0.488787899935305 0.000170401758586672 0 0.000183689458566744 0.000119703512771404 0.290791211112287 0.999770949283429 0.26365368463083 0.510968387368131 7.44909630460806e-05 0.000229050716571442 7.32018754725342e-05 0.000124009183792156 86 3601
2096 533064 1 0.1 80 "IP" "MO" 0.252034313431161 0.524502364167693 0.185400149981498 0.38551718720712 0.231319185106896 0.234501758131908 0.511268245554815 0.523559294519921 0.182062430809535 0.173258692837568 0.39866429663798 0.386370776857064 0.717855256669965 0.519512257901674 0.540721273628602 0.390470055459324 0.693615649101194 0 0.739614659317289 0.48449940227636 0.000212597989931205 0 0.000173986263348913 0.000131302178016758 0.30608592012951 0.999711634430893 0.260135899365055 0.515221405227585 8.58327793647842e-05 0.000288365569106756 7.54550543067992e-05 0.000147890318037918 88 3601
2097 331302 2 0.1 80 "IP" "MO" 0.250717746221802 0.530366558354203 0.179394560770583 0.379382035959491 0.228066793339719 0.235033026593103 0.498288989239963 0.525168136121453 0.19018371803243 0.172322732104902 0.411573244393955 0.384741816998055 0.713817566154625 0.51760186522632 0.541901010907914 0.392256118427765 0.755132468891433 0 0.731062512481324 0.504476477031085 0.000194204469013638 0 0.000192764910792557 0.000131301625038983 0.244602177098875 0.999754599606465 0.268677061206219 0.495266202179528 7.11495406777712e-05 0.000245400393534879 6.76614016643707e-05 0.000126019164347674 81 3601
2098 856038 3 0.1 80 "IP" "MO" 0.247689890565308 0.526232065025202 0.180840159069157 0.383755178866334 0.232693527732631 0.232065961309176 0.508022164682542 0.51246941848644 0.185865642679844 0.180425870458827 0.401701927783117 0.397874481636645 0.712449379607115 0.51534758158113 0.547131672207827 0.394687445973382 0.707744935231277 0 0.641204284070462 0.454213598447009 0.000179674503873376 0 0.000160231946377245 0.000114479940676971 0.291999540235822 0.999727983423444 0.358542790806585 0.545526321294519 7.58500290275693e-05 0.000272016576556187 9.26931765754424e-05 0.000145600317794859 91 3601
2099 357464 4 0.1 80 "IP" "MO" 0.242491792245184 0.515857821579524 0.185558665407717 0.394434553603346 0.232452625591887 0.235719080902839 0.506766416662841 0.518017917555689 0.186538982174544 0.17865253478399 0.40275584092293 0.392150691391351 0.710663498739911 0.513167433746779 0.550750182366251 0.396845891690443 0.635012128983609 0 0.682479119722441 0.442381543261337 0.000195479902835796 0 0.000202143276719243 0.000133549157959411 0.364708181777852 0.999781578442544 0.317242861094899 0.557359422490259 8.4209335703161e-05 0.000218421557455529 7.58759059408325e-05 0.000125485090443821 88 3601
2100 724255 5 0.1 80 "IP" "MO" 0.246640067842131 0.530335117087492 0.176582913657124 0.379370575549624 0.231375415298912 0.238621661113045 0.504774082447252 0.52648297818256 0.187581071176607 0.173976724093524 0.405033970382575 0.383404326318111 0.716637144254087 0.520108075127363 0.538140708927255 0.389712702520147 0.761884147694004 0 0.733647598772965 0.505311618637991 0.000236054303592926 0 0.000220967002049327 0.000154453956117284 0.237811340115541 0.999711578612527 0.266051716266674 0.494390361638988 6.84578868622202e-05 0.000288421387472708 7.97179583112466e-05 0.000143565766903256 89 3601
2101 336006 1 0.2 80 "IP" "MO" 0.243913687991578 0.521743055819592 0.1816291829723 0.388261847765937 0.2352163423795 0.232514598479565 0.504549745595088 0.517182409955293 0.190597664098734 0.176867704746004 0.405286731894698 0.393018939641095 0.711644628850644 0.514171528786812 0.549094551817038 0.395857733113606 0.693050119820686 0 0.67542397475918 0.457435265953298 0.000163279117152593 0 0.000144612725383929 0.000103033068228406 0.306706423617293 0.999662043411604 0.324319673987226 0.54228572680246 8.0177444868277e-05 0.000337956588395988 0.000111738528210215 0.000175974176013799 81 3601
2102 619283 2 0.2 80 "IP" "MO" 0.242595534266256 0.519161234909613 0.182785532019143 0.390859707758329 0.236289084735568 0.232810399740637 0.506521914367387 0.515275576707084 0.189795604229047 0.178560151430113 0.403252921072287 0.394924214104999 0.711695018742462 0.513265189440774 0.551141287678303 0.396750976863606 0.691809251165138 0 0.686883910841322 0.459889005891887 0.000220135737894711 0 0.000194108645308315 0.000138344170061575 0.307892529155987 0.99971323622917 0.312837268394152 0.539822928095731 7.80839409808802e-05 0.000286763770830341 8.47121192173883e-05 0.000149721842319897 86 3601
2103 320677 3 0.2 80 "IP" "MO" 0.248172926756476 0.527819775183639 0.179757447709156 0.38204886244114 0.228537836627212 0.235671862392919 0.499200628918773 0.521417319254676 0.189765679715114 0.175831887336322 0.410474690095356 0.388561869476599 0.712382625776607 0.515829366773161 0.545355014760591 0.394029680648542 0.726003534408802 0 0.736530497783716 0.49525447330541 0.00260012029572834 0 0.00167272096015887 0.0014550208333066 0.271312405870782 0.99963877253551 0.261707144135268 0.503115225550503 8.39394246879163e-05 0.000361227464490035 8.96371208573063e-05 0.000175280310780478 88 3601
2104 342258 4 0.2 80 "IP" "MO" 0.24611545019975 0.526933297945243 0.178996075693968 0.382985490848509 0.229411635240085 0.237023446013733 0.502266065358129 0.518955813195137 0.188028831835165 0.178810714546997 0.407529082009698 0.391099518636551 0.712550531453568 0.51576232191188 0.545835622076129 0.394181816463417 0.708549370469436 0 0.712238011838235 0.480600972003282 0.00024097420081887 0 0.000211657518354739 0.000153292510790723 0.291134358452086 0.999750200684219 0.287478601008184 0.519115182597332 7.5296877659072e-05 0.000249799315781375 7.17296352265735e-05 0.000130552888594452 81 3601
2105 448548 5 0.2 80 "IP" "MO" 0.248837641541365 0.53013284262436 0.17833436074438 0.379630154636248 0.227642342057609 0.235688611413495 0.498915532537947 0.518836689019858 0.189526874221197 0.177874916846514 0.41103789654483 0.39120777216509 0.712168595012469 0.515676994392046 0.545736151812091 0.394261398881251 0.748162630264385 0 0.721891226169152 0.49904292228441 0.000210477065657401 0 0.000163058115501792 0.000127161395735002 0.251539102021467 0.999519277177847 0.277811551521012 0.500600520415357 8.77906484910644e-05 0.000480722822153044 0.0001341641943342 0.000229395904497771 83 3601
2106 525965 1 0.3 80 "IP" "MO" 0.246083933911204 0.516582218679383 0.187705126228302 0.393534480791337 0.233235989736525 0.230788715320348 0.506839977286506 0.511285345463205 0.187136848966865 0.180265455891982 0.403067586467743 0.399006602144222 0.710108638968076 0.511224698235703 0.555107431087149 0.398901896842073 0.670755330176097 0 0.674433966169451 0.451206546059184 0.000171370352919379 0 0.000168461088569813 0.000114027571019273 0.328957660019574 0.999643778168422 0.325281107924374 0.548484343677756 0.000115639451409442 0.000356221831577686 0.000116464817605411 0.000195082692040564 89 3601
2107 299556 2 0.3 80 "IP" "MO" 0.250072174442962 0.519340229147391 0.188216549711059 0.390623094269279 0.225050629228426 0.233347667704515 0.498540054897253 0.511496439609783 0.187468720297562 0.182037130939003 0.411418201260998 0.398762742092214 0.708470471375903 0.509582549648228 0.557722400947624 0.400496348663935 0.715246849113102 0 0.683937643293344 0.47685206347306 0.000204356926951534 0 0.000147021773008307 0.000120320323131475 0.284460728251031 0.999688230290713 0.315829184501857 0.522868841660929 8.80657089151833e-05 0.000311769709286902 8.61504317899181e-05 0.000158774542879542 88 3601
2108 537659 3 0.3 80 "IP" "MO" 0.247473893446176 0.524451880620019 0.182007279887592 0.385524953328109 0.235345514699942 0.228794022086338 0.507608217073774 0.507476025788281 0.188261010437956 0.181877016810447 0.402138602667037 0.402994983220018 0.711613430232456 0.51294653101438 0.552145307135995 0.397133938874421 0.701088990512167 0 0.639898569112722 0.448959848919428 0.000164415259698432 0 0.000150271864377286 0.000105353910901333 0.298673727410979 0.999770818215192 0.359857706327284 0.550803481330254 7.28668171560157e-05 0.000229181784807977 9.34526956159987e-05 0.000131315839417071 90 3601
2109 77101 4 0.3 80 "IP" "MO" 0.248135810875362 0.523418503076517 0.183348205044325 0.386410936200814 0.227231425426769 0.232634262572867 0.498862940652275 0.51181797244616 0.189326907224976 0.181258868686766 0.411061217969607 0.398476820943709 0.708001498874998 0.511066834635283 0.553933980956067 0.398972316413963 0.744726124569454 0 0.685914506072491 0.485374862021106 0.000148706727654645 0 0.000154259272772107 0.000102598615542516 0.255056270449565 0.999690106997926 0.313843827805877 0.514369886272128 6.8898253325755e-05 0.000309893002073515 8.74068488595049e-05 0.000152653091223625 91 3601
2110 774630 5 0.3 80 "IP" "MO" 0.24506189380469 0.518971968542687 0.184759877609077 0.391020673504157 0.235934243390246 0.228135619551906 0.508191450111303 0.506208513811831 0.188040926324295 0.182251033142128 0.401350120708752 0.404125781898963 0.709131756746843 0.510845905566632 0.555051837075501 0.399124166396746 0.704490695583591 0 0.678905494500399 0.461429734293548 0.000198864958773372 0 0.000211558288115759 0.000136664851373525 0.295228932532343 0.999715229549838 0.32078104772511 0.538277776033707 8.15069252920306e-05 0.000284770450161463 0.000101899486374877 0.000155824821372053 80 3601
2111 7016 1 0.4 80 "IP" "MO" 0.244664728187179 0.522169441561377 0.181814418752044 0.387740625695496 0.232535380132428 0.236692917857087 0.51076023026068 0.513979621964449 0.18352626497614 0.18256536304493 0.39922175092512 0.396115856395021 0.713893026176694 0.515365706198837 0.547906046773114 0.394650997366958 0.71823422532393 0 0.727744768279863 0.487039777020251 0.00021114677058586 0 0.000268590360788998 0.000161302590318981 0.281483492921807 0.999739087044939 0.271918249005132 0.512666773402087 7.11349836778807e-05 0.00026091295506121 6.83923542163238e-05 0.000132146987342699 89 3601
2112 709691 2 0.4 80 "IP" "MO" 0.241394094940975 0.510508578973599 0.189285549666821 0.399922193892954 0.233697020745613 0.231439822227911 0.510464592640323 0.502558677720144 0.184536216946695 0.188094439230001 0.399211172864803 0.408032714555527 0.7065309379145 0.507485932773051 0.561916205843517 0.402770165547541 0.616163754844801 0 0.620471422155698 0.413682766320672 0.000150200674964898 0 0.000132820555142313 9.47999953168584e-05 0.383589898780267 0.999744948196713 0.379298553363698 0.586073357802952 9.61456999672659e-05 0.000255051803286935 9.72039254619783e-05 0.00014907588105909 91 3601
2113 65034 3 0.4 80 "IP" "MO" 0.246408908200224 0.521868770304753 0.183387722963605 0.388061223958776 0.230812617629228 0.229570946728992 0.499193037745616 0.507463573636158 0.191853816588973 0.182440907806682 0.410670399870832 0.402926389548097 0.706792472558444 0.509233319335162 0.557682447359261 0.400847255987738 0.714707923119026 0 0.66619480632954 0.46467746922363 0.000170157895387006 0 0.000166988837929972 0.000113352590264531 0.285048527549679 0.999730986173271 0.33354330106585 0.535064676785214 7.33914359081757e-05 0.000269013826728844 9.4903766680538e-05 0.000144501400891356 86 3601
2114 407106 4 0.4 80 "IP" "MO" 0.243968665380378 0.517916200076013 0.184864006575244 0.3921626824495 0.236525132423463 0.229317289007179 0.510521098287598 0.50641710323226 0.186776880464775 0.183086773008359 0.39921015817544 0.403986935396783 0.70981108681102 0.511359961034498 0.554727660048377 0.398730022587925 0.677651768531195 0 0.671628542665868 0.449632576635722 0.000207742041281771 0 0.000233032349289971 0.000146614777355158 0.32206492056403 0.999763990521867 0.328050105579604 0.550087592204508 7.55688634939163e-05 0.00023600947813342 8.83194052376706e-05 0.000133216382415682 92 3601
2115 626876 5 0.4 80 "IP" "MO" 0.246569696830999 0.514508012543311 0.189818422844692 0.395710877267815 0.232776295663282 0.227278598812662 0.504648474976707 0.50649396968748 0.188662831054446 0.181439895646865 0.40506882919682 0.403986298118857 0.706624591306943 0.508237170549926 0.559921149546003 0.401920795560233 0.654908083864235 0 0.644160770608757 0.435243647768459 0.000154993612985859 0 0.000143880029553132 0.00010025052230889 0.344848952630491 0.999770071057981 0.355600049710751 0.564518908829036 8.79698922874598e-05 0.000229928942018842 9.52996509380128e-05 0.000137192880196041 89 3601
2116 139584 1 0.5 80 "IP" "MO" 0.240565307993363 0.507071942794326 0.191532130422502 0.403460570838347 0.23511930362451 0.230611220507685 0.510624078957688 0.505432455212032 0.185552903143928 0.184870223666811 0.398966182336326 0.405011006724541 0.706295832125558 0.50727312540504 0.561955257233241 0.402940732601437 0.590771989781326 0 0.677639370773259 0.422388819516813 0.000173122711482523 0 0.000200889100982592 0.000124533307077575 0.408845413938575 0.996872385735674 0.321947092702186 0.576304288457401 0.000209473568615862 0.00312761426432627 0.000212647423573049 0.00118235871870821 90 416
2117 507940 2 0.5 80 "IP" "MO" 0.244001015805315 0.520455296185871 0.182790000352292 0.389468598210535 0.228457556865215 0.235618032818894 0.500837097158869 0.508260796354869 0.188557545738614 0.186530929850259 0.409302387899477 0.402025699461954 0.708076605489425 0.509555322976645 0.557878475941165 0.40058389763227 0.72004931846877 0 0.693743391245277 0.478289841837078 0.000159164349469678 0 0.000167498819579903 0.000110432944446519 0.279728009861532 0.999731764598515 0.306002753685554 0.521462364883727 6.3507320228672e-05 0.000268235401485091 8.63562495891876e-05 0.000137360334748241 88 3601
2118 780021 3 0.5 80 "IP" "MO" 0.242670515913967 0.511707786936019 0.189166788296411 0.39854443743542 0.232835386575587 0.223149218859118 0.499711733631129 0.492203740452799 0.192966387676146 0.189925467102708 0.410170328653227 0.418619181750259 0.698655121348671 0.500969064169527 0.572058643075264 0.40936835003452 0.650492802307349 0 0.575159840142173 0.409277962442085 0.000228867534810903 0 0.000227283608222223 0.000151973317203757 0.349197802921817 0.999753827465655 0.424514672191139 0.590428594657884 8.05272360226357e-05 0.000246172534345127 9.82040584653687e-05 0.000141469582827094 90 3601
2119 614370 4 0.5 80 "IP" "MO" 0.240432519215511 0.509605816995941 0.189326506461159 0.400874666711079 0.239100180220797 0.2279131889838 0.51068549945923 0.504407810551848 0.188326518378451 0.183647875892808 0.398662307437918 0.406162860676395 0.707445888420109 0.507900677353325 0.561300900732418 0.40224483828863 0.596971402411463 0 0.637058280554905 0.407955015502408 0.000160705619500147 0 0.000215094163973788 0.000123871280223305 0.402768093021955 0.999755658209978 0.362636339883511 0.591775486262688 9.97989470817166e-05 0.000244341790022192 9.02853976097655e-05 0.000145626954680402 72 3601
2120 566722 5 0.5 80 "IP" "MO" 0.245572612124752 0.521731919099791 0.182913860701745 0.388199104265713 0.231249804936748 0.235065440781115 0.504719559740869 0.516024633846089 0.187496234060641 0.179633252264114 0.404916656932924 0.393994156462167 0.711887857842616 0.513797548657564 0.5500433470265 0.39608574978356 0.713154360277568 0 0.765038031768245 0.497797599949906 0.000167138015454033 0 0.00017668243580731 0.000115803294966848 0.286588453266552 0.999648603021608 0.234702687021961 0.501913811974451 9.0048440426954e-05 0.000351396978392428 8.25987739865509e-05 0.00017278478067571 88 3601
2121 459975 1 0.6 80 "IP" "MO" 0.238557365577046 0.494248927315593 0.201236943420972 0.416513726435427 0.232853515823899 0.22114497519798 0.503127666279717 0.48566698210619 0.189736338143052 0.193746466243398 0.406227745471592 0.425230591529847 0.692555856598925 0.494017377641954 0.584719747807422 0.416339524781013 0.548113084879601 0 0.580938279679568 0.374455090420516 0.000132378379516645 0 0.000160813642286486 9.69961591853668e-05 0.45163629939391 0.999749005045058 0.418780869227739 0.625284496016934 0.000118237346971671 0.000250994954941645 0.000120037450406697 0.000163417403364129 82 3601
2122 46633 2 0.6 80 "IP" "MO" 0.249490486203145 0.521160282646154 0.186317496595203 0.388839452845317 0.238172705352063 0.223505716792359 0.511085938867264 0.503756196146407 0.187681145080438 0.180604869748274 0.398873298464302 0.406715740875267 0.711168908347567 0.511851515328288 0.554603511423915 0.398309857726002 0.706211833621912 0 0.669267257729786 0.457864699540757 0.00021087488218418 0 0.000189222324539232 0.000133374388780189 0.293438429218256 0.999627107823706 0.330399821924862 0.541783096806451 0.000138862277647911 0.000372892176294127 0.000143698020812957 0.000218829264011483 91 3601
2123 468240 3 0.6 80 "IP" "MO" 0.238411450763637 0.506531449863952 0.190344548977721 0.403863590705828 0.231697378053643 0.227592975359502 0.507201443655125 0.487390315440662 0.185585089300012 0.197969578435916 0.402467136932875 0.423517455807565 0.697701804176782 0.500012429119265 0.573899216713649 0.410336336638072 0.61650106928116 0 0.571625650098418 0.397234322076519 0.000138180618510371 0 0.000129118623379703 8.93607789928409e-05 0.383260214923538 0.999764892046295 0.428139036374681 0.602529272448703 0.000100535176791813 0.000235107953704469 0.000106194903521411 0.000147044695784628 87 3601
2124 58991 4 0.6 80 "IP" "MO" 0.240456889697207 0.505345470229525 0.19281896214783 0.405010099232769 0.229038267946622 0.226274051850228 0.492932174490028 0.499037483121946 0.195776486125866 0.18670419839461 0.417008535330813 0.411590460673357 0.695769209494057 0.498693602335561 0.575299646668307 0.411636145974488 0.622602116157481 0 0.627196135238639 0.418550940906678 0.00013726664815756 0 0.000140157866026413 9.28894311871513e-05 0.377163871860497 0.999710069332819 0.372544583185556 0.581188373798028 9.67453338638265e-05 0.000289930667181047 0.000119123709778435 0.000167795864107206 90 3601
2125 558916 5 0.6 80 "IP" "MO" 0.24278531659807 0.505810366669057 0.194474508116048 0.404798625575527 0.230562003776857 0.222237824958225 0.502697733097181 0.485090688016974 0.188589246364152 0.195285940333406 0.407060770011798 0.425950497477183 0.695585145333153 0.497528058406805 0.578349694813607 0.412969976467261 0.56496722644061 0 0.530097463715047 0.366516506099465 0.000190957366076597 0 0.000128936694226623 0.000107784855134752 0.434694441563733 0.999653678729835 0.469586158452385 0.633149548354952 0.000147374629580252 0.000346321270165442 0.000187441138340883 0.000226160690448438 90 3601
2126 241158 1 0.7 80 "IP" "MO" 0.241465874131315 0.513276359516337 0.18686922331129 0.396854260271671 0.232677362399234 0.232016271171667 0.510332655578346 0.498444377316883 0.183934298385678 0.1919930359497 0.399329637995334 0.412191861286591 0.706159507702216 0.506922632991888 0.562796557646668 0.403246388204069 0.672588137977217 0 0.627123205733271 0.43596119989544 0.000163038804398162 0 0.000135610957347385 0.000100279356798826 0.327141730812485 0.999590407914565 0.372610565248545 0.563723991363001 0.000107092405899463 0.000409592085435443 0.000130618060837159 0.000214529384760153 80 3601
2127 674094 2 0.7 80 "IP" "MO" 0.243129852369144 0.513141776907178 0.188254619292817 0.396912085676949 0.229459090573769 0.227565911207669 0.497368771875437 0.495985587395118 0.192139248993171 0.190297460319389 0.412360770349054 0.414491367201769 0.700154854150583 0.501873394784099 0.570691328605377 0.408234344637972 0.68619600157449 0 0.676764255498527 0.45770223099787 0.000172430351235669 0 0.000230915704957548 0.00013481459108511 0.313524718758322 0.999612829276644 0.32289715388467 0.541963747008041 0.000106849315951996 0.000387170723355827 0.000107674911845576 0.000199207403003747 81 3601
2128 63255 3 0.7 80 "IP" "MO" 0.234548977970704 0.492993105816067 0.199037300140655 0.417933243310309 0.232522477287615 0.227191765779118 0.509725622296505 0.484535851377646 0.184267611859435 0.200071888714902 0.400236354930391 0.426498502548227 0.694263221037437 0.495200403005075 0.583376800714992 0.41547596442827 0.506512425594781 0 0.540717548286402 0.348580439382769 0.000107620907172319 0 0.000216966329341971 0.000107558276434252 0.493227525547151 0.999625899763768 0.458920800535021 0.651088085160129 0.00015242795089556 0.000374100236232164 0.000144684849234676 0.000223917180667748 91 3601
2129 765740 4 0.7 80 "IP" "MO" 0.239397774194656 0.50119573203877 0.195674741769301 0.409295423463692 0.232198410985169 0.226062560916325 0.509977058124731 0.486096475962745 0.183634735825744 0.197708172720322 0.399857102522838 0.424855774148145 0.69765874609615 0.498710720686732 0.577017650315367 0.411740336407811 0.603357626686388 0 0.579685543730552 0.395264075580222 0.000133664703888753 0 0.000139764080134183 9.12515192894893e-05 0.396385541285936 0.999666288753756 0.420018253039377 0.604440761594798 0.000123167323786918 0.000333711246244239 0.00015643914993715 0.000203911305690775 74 3601
2130 357036 5 0.7 80 "IP" "MO" 0.247699455507455 0.513193710801993 0.191746337910933 0.396922002673926 0.223204440441581 0.226024636648433 0.493935308212872 0.490809108961951 0.189724944899142 0.193530855678284 0.415948832151108 0.419961686828787 0.696928532597469 0.499157729813496 0.575002138488359 0.411122019011766 0.680384354465603 0 0.61311459350535 0.44004621917607 0.000219187308319128 0 0.000180616106546679 0.000136271601689389 0.319320810034725 0.999739635296695 0.386604009831518 0.559674380369248 7.56481913533428e-05 0.000260364703305156 0.000100780556585428 0.000143128852993135 88 3601
2131 165946 1 0.8 80 "IP" "MO" 0.233822271916559 0.495700680832021 0.196041713121664 0.415047607853935 0.229935572484231 0.228326940983245 0.502072373975668 0.483954681751441 0.188589333904897 0.201627153231237 0.407743039430941 0.42704285404613 0.692084785384035 0.493429146800789 0.586258200257798 0.41712102422599 0.546516869929043 0 0.557253434262872 0.368683777547377 0.000140692422047431 0 0.000171798423444155 0.000104282535132727 0.453217749588823 0.999754373469534 0.442468502406012 0.631053204845926 0.00012468806008708 0.000245626530465932 0.00010626490767261 0.000158735071564572 88 3601
2132 291147 2 0.8 80 "IP" "MO" 0.231450143894151 0.475914816724964 0.212081533792902 0.435651237265277 0.232721107938777 0.214395390711037 0.511044466051325 0.456089853279062 0.183034826800494 0.21447673022156 0.398399002937552 0.455821988231469 0.678566642543965 0.480311021229688 0.609593090814955 0.430705364922864 0.373496977685486 0 0.361106969254637 0.242295420621759 8.27267985033296e-05 0 9.87545975036668e-05 5.9636906516741e-05 0.626198011932442 0.999673735589617 0.638616039565612 0.757401238370026 0.000222283583568957 0.000326264410383401 0.000178236582247489 0.000243704101698507 85 3601
2133 230669 3 0.8 80 "IP" "MO" 0.238091214599451 0.500239416256276 0.195502136499191 0.410318906702089 0.230984087796536 0.228734566937595 0.506181516856969 0.49190533857261 0.185860992540184 0.194839470347696 0.40332535758359 0.418736412065709 0.697809869333582 0.499012063725609 0.576202599387071 0.411250218130485 0.595734220201823 0 0.646180423420643 0.415201300829225 0.000138009258442089 0 0.00014933047463049 9.60666461325223e-05 0.404007033128742 0.999708006919426 0.353554615872317 0.584526913316639 0.000120737410993108 0.000291993080574503 0.000115630232409579 0.00017571920800372 86 3601
2134 34313 4 0.8 80 "IP" "MO" 0.240725242426364 0.505545711432625 0.192962807538435 0.404878763901266 0.232149960577281 0.222657185074987 0.502393987689447 0.484598301425254 0.190027605292465 0.195898524159311 0.407398010749998 0.426153882602319 0.695532388078632 0.497242044371332 0.578888936990211 0.413103185417764 0.598360560294404 0 0.617077614599708 0.404712129066278 0.000147288653716655 0 0.000148428489955257 9.8507808948763e-05 0.401374160800176 0.999740261118305 0.382666521754216 0.595027464330556 0.000117990251703691 0.000259738881694741 0.000107435156120239 0.000161898794217668 89 3601
2135 811644 5 0.8 80 "IP" "MO" 0.236903984358357 0.493676312900931 0.200479897107487 0.4171671227361 0.227670923295208 0.222180327274841 0.503504683737829 0.473024523841686 0.185496673747709 0.206046139761697 0.406148020037517 0.438283082893806 0.686755234928406 0.489542552898222 0.592022710616894 0.421094157007704 0.528449359408447 0 0.489167978251186 0.340896429827756 0.000109808020399847 0 0.000108760996402872 7.31473301498221e-05 0.471286229762488 0.999623484808256 0.510505875092477 0.65878202393743 0.000154602808665226 0.000376515191743687 0.000217385659933475 0.000248398904664313 91 3601
2136 868304 1 0.9 80 "IP" "MO" 0.237918676904044 0.501274428337796 0.194357179171094 0.409188479421728 0.234990520723937 0.223278672808547 0.50937891401992 0.482155724266083 0.186479537736787 0.198760089718885 0.400078768244683 0.428879319640484 0.696187870436527 0.497240306839376 0.579596806626766 0.413102081580307 0.599379936220687 0 0.550541681392425 0.381711276816596 0.00023297657229811 0 0.000220838231641446 0.000150572580142265 0.400248092958047 0.999680257221308 0.44908194727412 0.617932933448523 0.000138994248968112 0.000319742778692321 0.000155533101813696 0.000205217154738912 90 3601
2137 609898 2 0.9 80 "IP" "MO" 0.238647269221313 0.498976858649043 0.197088086843929 0.411714258211036 0.231422474311963 0.221378252019288 0.505874702600472 0.477701106104093 0.186712217273313 0.200949144045259 0.403769833759555 0.43335645370548 0.691447995552564 0.493723518518715 0.584749448162501 0.416772124970585 0.539993894306367 0 0.550076496685879 0.36283791458259 0.000119178104151143 0 0.000139367235259348 8.58542496647227e-05 0.459747494380612 0.999727413703218 0.449631018921845 0.636887916074573 0.000139433208870425 0.000272586296781692 0.000153117157017266 0.000188315093172033 90 3601
2138 584288 3 0.9 80 "IP" "MO" 0.231841375160842 0.487340108237981 0.201787680179828 0.423713079291526 0.23532444018256 0.214889400823492 0.50588603594868 0.462455037699762 0.18968709720209 0.208825663151839 0.403967498442926 0.449147392289218 0.682055216166894 0.484871267788973 0.600300440533757 0.42599258411309 0.484047322658899 0 0.415036121177797 0.295908190621958 0.000120880398316349 0 0.00010258672781439 7.35608159603997e-05 0.515664031821795 0.999731614609357 0.584688990395382 0.703814483771499 0.000167765120988887 0.000268385390643236 0.000172301699006666 0.000203764790582597 92 3601
2139 337627 4 0.9 80 "IP" "MO" 0.240624770847345 0.495516766307801 0.201886155088343 0.41508945762927 0.223729591616797 0.220584317117222 0.493563724756391 0.478141547632152 0.190693310171851 0.199847704068787 0.416315103425228 0.432894811899855 0.684938679581364 0.488759473792958 0.592427169328981 0.421775530603776 0.572441680871972 0 0.563732689508866 0.382643876975543 0.00251045390321486 0 0.00692003890533137 0.00311402668495954 0.424926546765037 0.999707809772863 0.429236670022509 0.614068423063061 0.000121318459775387 0.000292190227136681 0.000110601563294358 0.000173673276436134 88 2932
2140 773818 5 0.9 80 "IP" "MO" 0.243525158082603 0.51133999043414 0.190154552698843 0.398816586442836 0.230040208933823 0.222857851147525 0.499241812645491 0.485561119922923 0.191114894782143 0.195275214435283 0.410456694837681 0.425256296406014 0.696423218163951 0.49837871814617 0.576544661916269 0.411867223446854 0.678071696476228 0 0.597448815565321 0.427970617653076 0.000246850613112356 0 0.000192771245939684 0.000147865062605999 0.321594957892388 0.999719044096042 0.402229726422076 0.571717176328962 8.64950182713359e-05 0.000280955903958405 0.000128686766663198 0.000164340955356836 88 3601
2141 733548 1 1 80 "IP" "MO" 0.229240197807212 0.473741134731285 0.212208403008686 0.437967902816614 0.233984436392182 0.206485482920983 0.508731533495513 0.442837612761208 0.186170567108673 0.219113929533119 0.400815479414409 0.469461317182779 0.669710117120376 0.474532300552815 0.617492899650478 0.436691663924125 0.363810903006522 0 0.31171470637088 0.221443924151827 0.000100380054790497 0 8.31364443805132e-05 6.0206304766951e-05 0.635921907408315 0.999788075739546 0.688013095352369 0.77830649189061 0.000166809530371719 0.000211924260454419 0.000189061832370299 0.000189377652796306 88 3601
2142 48692 2 1 80 "IP" "MO" 0.219781822015909 0.454622016658467 0.221619348606533 0.45778971706705 0.234376150370287 0.208950169964153 0.517192013135979 0.436220954367623 0.179677867911636 0.228437169713281 0.392520192207659 0.476474958340187 0.663108142350349 0.468071595499854 0.62973438623145 0.443600427205422 0.182388272526205 0 0.175077947957861 0.116345890229136 3.7552729767093e-05 0 4.40417664345749e-05 2.64980759806042e-05 0.817342507302388 0.999727952808277 0.824641732812704 0.883380371165668 0.000231667441639847 0.000272047191722946 0.000236277463000053 0.000247240529215674 91 3601
2143 92518 3 1 80 "IP" "MO" 0.221434677811066 0.453697757619919 0.224200735213949 0.458605468564929 0.237389012885847 0.204494823267391 0.513817749217095 0.438279826485353 0.18444127848544 0.221496524765761 0.395596751691081 0.474255773267489 0.663318513964305 0.467764140999013 0.63013853846515 0.443697065640554 0.236075478629055 0 0.251763446052058 0.157361232749596 7.37232541174806e-05 0 7.02412705338913e-05 4.65357383323349e-05 0.763659510094903 0.999725817715681 0.747960949731705 0.842367214740489 0.000191288021923992 0.000274182284318506 0.000205362945703517 0.000225016771582693 88 3601
2144 646795 4 1 80 "IP" "MO" 0.240281728965054 0.500493828602138 0.197049940964583 0.410114678629331 0.230102603517671 0.217768527488506 0.505119162152544 0.468959674148558 0.186103567600656 0.205416505143148 0.404526107476477 0.442134774085367 0.688152859971232 0.49111341963196 0.588570013708387 0.41936674197296 0.57683052550129 0 0.568486059147841 0.381777800930684 0.000154638277051978 0 0.000178664334873016 0.000110709944700306 0.422873248202801 0.999656741278488 0.431188545133789 0.617900998304473 0.000141588018856462 0.000343258721511715 0.000146731383496464 0.000210490820143328 89 3601
2145 437104 5 1 80 "IP" "MO" 0.235911420066816 0.493145885213023 0.200078176101241 0.417784100674147 0.23167234246174 0.217483018826927 0.509774828361796 0.465315329428703 0.183657816559492 0.208707810273445 0.399996320544989 0.446272611052903 0.685066781355483 0.488852020224629 0.592443802934179 0.421946489371582 0.510111711470711 0 0.470013250884343 0.325532748208964 0.000131154131973189 0 0.00011080016919025 8.0488489558317e-05 0.488550336575843 0.997135287441807 0.528000354469958 0.672408042431697 0.00120679782147346 0.00286471255819338 0.0018755944765088 0.00197872086978062 88 3065
2146 586178 1 0 90 "IP" "MO" 0.248699508562818 0.532759340143951 0.176063883891016 0.376999359087011 0.231282015617696 0.241945623812663 0.507726386405323 0.537331025161362 0.184976566026733 0.167798141742265 0.40213606555545 0.372177342636273 0.721927147993177 0.525615212725875 0.528838591660014 0.384113757385102 0.753243302988381 0 0.804562093402323 0.527805182444467 0.000185599130099237 0 0.000194895681873126 0.000128932242793418 0.246507859563559 0.999723182358724 0.195178438053008 0.471933416270753 6.32383179609719e-05 0.000276817641276039 6.45728627956949e-05 0.000132469041986932 91 3601
2147 718562 2 0 90 "IP" "MO" 0.248125996051279 0.532963503359583 0.175549143499161 0.376898467749504 0.228658326023573 0.238077626119887 0.499821295794118 0.523839204607066 0.189437441466091 0.175696263770851 0.409951839682919 0.386103922954343 0.714861948194739 0.518589153943043 0.540682848736103 0.391289171866789 0.73210568405055 0 0.713091648058391 0.490179201020294 0.000527602625964173 0 0.000479190127569384 0.000341713944021207 0.267305186642299 0.999775222615116 0.286355209524778 0.509360889966719 6.15266811874186e-05 0.000224777384884074 7.39522892607224e-05 0.000118195068965991 85 3601
2148 305497 3 0 90 "IP" "MO" 0.249280849856767 0.533733592504472 0.175754740240203 0.376052033465814 0.233994922809432 0.235886178400661 0.506238084578252 0.532717699305325 0.188548292152236 0.167141455062661 0.40344649243448 0.377022905955327 0.719161951066859 0.523688102500881 0.5314444874551 0.386071519703144 0.733902226950917 0 0.74918044460531 0.498771435125405 0.000233713378817315 0 0.000210786456526975 0.000149742236977919 0.265775675767474 0.999738087441364 0.2505399105925 0.500940049274691 8.83839027918577e-05 0.000261912558635448 6.88583456633758e-05 0.000138773362926721 88 3601
2149 69838 4 0 90 "IP" "MO" 0.248146939553901 0.529608480620029 0.178365996224794 0.380391810647052 0.23391583268789 0.23551756357824 0.50907423893534 0.528012420463674 0.186021607476617 0.170575801039022 0.400700371127985 0.381876796397773 0.717580335820031 0.521839635824102 0.534963404740434 0.388069630191549 0.697079176527177 0 0.716436730913774 0.47521853506475 0.000269917132612067 0 0.000236606985569672 0.00017064043021039 0.302569676555305 0.999734415407001 0.283256225017564 0.524472778589678 8.12297849062832e-05 0.000265584592999264 7.04370830926409e-05 0.000138045915361657 89 3601
2150 541490 5 0 90 "IP" "MO" 0.246041963032209 0.523394858375724 0.181908105165927 0.386683529235888 0.232473787877875 0.236490224260113 0.505010598421995 0.526256047509601 0.188030428134405 0.172557956653583 0.404671453852095 0.383615491112655 0.715005975170197 0.517784943172857 0.542496489953916 0.392113130307551 0.689687269870873 0 0.730918066691299 0.47804768000041 0.000164780629690678 0 0.000184398310376213 0.000117438231096528 0.310071619584101 0.999754443543829 0.268818242130442 0.521702306643983 7.63299153348869e-05 0.000245556456170976 7.92928678828752e-05 0.000132575124510252 81 3601
2151 169589 1 0.1 90 "IP" "MO" 0.245456420578001 0.515899450261147 0.187709302753306 0.394311703134438 0.231599001240486 0.235499714344061 0.506791877632688 0.522137076705185 0.185912816654872 0.175093364882861 0.402955759945555 0.387960211959964 0.712555136162548 0.514550648227864 0.548715484291038 0.395490176808747 0.658866188065052 0 0.696866174019811 0.456578451732222 0.000132088677136305 0 0.000148884418030975 9.45604613369474e-05 0.340908874593507 0.999726645267596 0.302906522120466 0.543180044517129 9.28486643048896e-05 0.000273354732404313 7.84194416919778e-05 0.00014694328931175 90 3601
2152 647634 2 0.1 90 "IP" "MO" 0.252868362938359 0.531766992159853 0.179908511929869 0.378019274401101 0.23288160550158 0.233703281439799 0.503797966909394 0.533321438763974 0.189438983479916 0.1650433360867 0.40586367572203 0.376379066234224 0.719453249879737 0.522441464166246 0.534390831496485 0.38729666189178 0.749498663787005 0 0.773613620804477 0.513257310833616 0.000200034465946418 0 0.000188523338918577 0.0001311713899431 0.250223694401633 0.999717897367324 0.226136358570303 0.486472540225316 7.76073454151751e-05 0.000282102632675924 6.14972863008981e-05 0.000138977551125056 86 3601
2153 214957 3 0.1 90 "IP" "MO" 0.251111767174107 0.522671206646318 0.186228431420527 0.387339419054398 0.232600116467149 0.231820960921348 0.510486787614715 0.521315664313504 0.183533954723952 0.173096707299668 0.399116026760285 0.388753797636337 0.715532844562604 0.517844868919967 0.542859093444147 0.392067877332928 0.709234156675543 0 0.701954214143323 0.475637021917397 0.000157975759047023 0 0.000226156315682329 0.000128529972699719 0.290529372519674 0.999754410632675 0.297746260515446 0.524103131592523 7.84950457362152e-05 0.000245589367324819 7.33690255484776e-05 0.000131316517380442 88 3601
2154 814828 4 0.1 90 "IP" "MO" 0.250309422217652 0.529229089001302 0.180139406042372 0.380505690634043 0.227506058640899 0.236554267765407 0.500834639039301 0.525226003350142 0.187563252266742 0.173420435870845 0.409048537937268 0.384600788673387 0.714369748623957 0.518235337299542 0.541123094179959 0.391595869997606 0.767451521038092 0 0.757731621293567 0.518513007031552 0.000211576523016757 0 0.000230843796321986 0.000150200176753458 0.232273933055043 0.999702368628568 0.241967394154249 0.481196318261906 6.29693838485962e-05 0.000297631371431662 7.01407558628106e-05 0.00014047452978799 90 3601
2155 645361 5 0.1 90 "IP" "MO" 0.24617296853092 0.52479748679158 0.180810764322627 0.38522307779562 0.233436856973881 0.23745398932804 0.511268454035379 0.522029278950968 0.183571200347076 0.176602000871064 0.398345224924788 0.387919583083265 0.717063814832841 0.519056776885273 0.540983965540767 0.390824605843543 0.693804151537912 0 0.734359444196704 0.480671962148769 0.000769813633681767 0 0.000989460490874871 0.000591108472587971 0.305344977202036 0.999716661181254 0.264579235072814 0.51859286332312 8.10576263701363e-05 0.000283338818745769 7.1860239606489e-05 0.000144066055522756 80 3601
2156 229459 1 0.2 90 "IP" "MO" 0.251390468997694 0.527761440408197 0.18214799776659 0.38224837493312 0.232630591388633 0.238416666851055 0.512959739691161 0.530939194636524 0.181490551397713 0.170188489321254 0.396320020857618 0.378755115384064 0.722437727237381 0.523560790333569 0.533827038485558 0.386123257771335 0.692508420680646 0 0.801610442816152 0.504532291168569 0.000146325759602903 0 0.000193768061845642 0.00011463853939831 0.307262962975366 0.999729500369203 0.198138181169749 0.495218055429778 8.22905843852767e-05 0.000270499630796897 5.76079522532264e-05 0.000135014862254279 84 3601
2157 479791 2 0.2 90 "IP" "MO" 0.25006362152665 0.525873996052697 0.182693172925743 0.384059985071562 0.230553177264603 0.235438799145756 0.507258804553332 0.521252851068948 0.184823297698704 0.175804369044155 0.40286492429014 0.388779296714831 0.716055597937009 0.517890404343307 0.543320839668602 0.392158696964946 0.711540443718384 0 0.710787727201746 0.481440961058919 0.000159797784147114 0 0.000190230236482204 0.000118174202287089 0.288100351913067 0.998713163768861 0.288863747719825 0.517903685328336 0.000199406584401472 0.00128683623113896 0.000158294841946075 0.000537179410457567 91 3601
2158 553015 3 0.2 90 "IP" "MO" 0.249729479514455 0.524367287049127 0.183812712339597 0.385627558054406 0.228112467598379 0.234252633268811 0.501892460300463 0.517180207431083 0.187120242679444 0.17815466813796 0.407972774812363 0.393017495272523 0.712094580381645 0.514259897914248 0.549087623157001 0.395777547382402 0.693678225234235 0 0.683330654967164 0.467108152259589 0.00661018813662447 0 0.00604222288014312 0.00429693568531326 0.299628729394012 0.999731217177081 0.310532004735706 0.528448210381971 8.28572351281937e-05 0.000268782822918517 9.51174169872173e-05 0.000146701673126395 88 2462
2159 527003 4 0.2 90 "IP" "MO" 0.243604461488032 0.520155915541028 0.182764378622327 0.389900004138214 0.233726697027714 0.23611353534526 0.506500541842151 0.524934155737226 0.187940391503966 0.173305818599945 0.403217938949064 0.384926873993432 0.713444693861006 0.516794287465951 0.544010588726239 0.393105149022075 0.68418632280843 0 0.758929292425177 0.483902765126862 0.000213025695104306 0 0.000288861195975349 0.000168022042219669 0.315510411959823 0.999702190655802 0.240712008157628 0.515777459907568 9.02395366427673e-05 0.000297809344198431 6.98382212195969e-05 0.000151752923350677 91 3601
2160 354219 5 0.2 90 "IP" "MO" 0.244747200885682 0.528639084534236 0.176634291620941 0.381210212978791 0.233492470213639 0.237217976097114 0.502226134457416 0.524354211317727 0.191020077253841 0.174619787078383 0.407741441590614 0.385545735800159 0.715457647196436 0.518070175947793 0.542274155953166 0.391850614179955 0.726769135425121 0 0.749581933327871 0.495987370048175 0.0002004595813847 0 0.000202685366982218 0.000135458776514098 0.272965587687106 0.999734667861752 0.250141278533372 0.503743525027523 6.48173063883464e-05 0.000265332138248429 7.41027717749019e-05 0.000133646147788087 66 3601
2161 650677 1 0.3 90 "IP" "MO" 0.245942802338277 0.525445924787281 0.180117632240167 0.384461374481114 0.231880262650893 0.237394329682873 0.506389203669389 0.522580749359444 0.186436842556812 0.176108091986653 0.4031512861986 0.387362784470503 0.715217394672043 0.517793159947363 0.542662566783632 0.392022214273708 0.716288704132998 0 0.755068622385804 0.495940640981288 0.000161230635874024 0 0.000170958292409282 0.000111963038191434 0.283471773715417 0.999751052142838 0.244682656045756 0.503813719697334 7.82915157102663e-05 0.000248947857162018 7.7763276031677e-05 0.000133676283186899 86 3601
2162 361045 2 0.3 90 "IP" "MO" 0.25034086109851 0.529205263590462 0.180134868031613 0.38058424667207 0.226837901932241 0.238248592293367 0.500738379817535 0.522372643230717 0.187220042946742 0.176935351219574 0.409078997702019 0.387645110113694 0.715427355324118 0.517183246486184 0.544290262197929 0.392712613507727 0.743960713063263 0 0.733942121560098 0.503468779630638 0.000188410522572053 0 0.000202895743554993 0.00013316412747314 0.255779464625179 0.999747682082329 0.265790585375436 0.496271306729889 7.14117889852702e-05 0.000252317917671172 6.43973209109305e-05 0.000126749511999562 90 3601
2163 38821 3 0.3 90 "IP" "MO" 0.245216987030456 0.52390481904279 0.180868057059891 0.386026530022468 0.23055055237746 0.2358913091654 0.504498951225322 0.51603512302334 0.187202731165338 0.180354044058034 0.405280784101639 0.394166307420903 0.711658848573317 0.514465385737842 0.548424832283263 0.395527422300517 0.699901505213582 0 0.689010117609476 0.468715708935012 0.000428168546953454 0 0.000277839200864644 0.000239159596833202 0.299562677832263 0.999566918540282 0.310608098338911 0.530832892364744 0.000107648407201419 0.000433081459717976 0.000103944850748544 0.00021223910341076 88 3601
2164 118711 4 0.3 90 "IP" "MO" 0.244041680297704 0.517071676810323 0.185685912676328 0.393081020981708 0.234276986025233 0.233011018129605 0.509980773162121 0.510904775013585 0.185323654755852 0.182281907043076 0.399615916402931 0.399392141819573 0.711329684452543 0.512309467372528 0.553291474475256 0.397722907799326 0.675258532050831 0 0.67859422219694 0.453558106685188 0.000190182419019314 0 0.0002147434704137 0.000135478920473665 0.324445645681058 0.999667903171137 0.32108956882368 0.546127425204303 0.000105639849091863 0.000332096828862739 0.000101465508966249 0.000178989190035353 87 3601
2165 271900 5 0.3 90 "IP" "MO" 0.245487620147742 0.517826743803371 0.186133154860424 0.392260956243899 0.233815809656673 0.227666258713898 0.501071559941094 0.509970434615762 0.192540888816172 0.178915972783681 0.408767183815331 0.400274746512162 0.706969688518314 0.509269662604185 0.557590016460277 0.400806276098205 0.691781330690703 0 0.70088146089941 0.465186818737113 0.000221402916803731 0 0.000224858368285109 0.000149056663467081 0.307900556974482 0.999722462775132 0.298815982902068 0.534513538127383 9.67094180118132e-05 0.000277537224868231 7.76978302365174e-05 0.000150586472037296 91 3601
2166 395719 1 0.4 90 "IP" "MO" 0.251206174397881 0.527203617960025 0.18247100192705 0.382604001492717 0.224536314542661 0.233643197313278 0.489427427008024 0.519161797919286 0.194708552896043 0.17603180495399 0.42044703934436 0.390832792619786 0.70938568625382 0.511719445884636 0.553211359777082 0.398189318819118 0.741450763938867 0 0.750308037872202 0.50797366029518 0.000639237743456293 0 0.00108607731614851 0.000582262870409621 0.257837546460473 0.99972404491087 0.248542636992031 0.491309768904424 7.24518572035595e-05 0.000275955089129552 6.32478196185589e-05 0.00013430792998667 86 3601
2167 748054 2 0.4 90 "IP" "MO" 0.240484457895285 0.512660570375914 0.18677553942347 0.397700061228986 0.231238858000117 0.23651258396243 0.504849641601659 0.513050072912785 0.187331622386569 0.183283814498523 0.404773529291367 0.39718191041393 0.708235899857832 0.509780403732552 0.557390976308562 0.40031672483465 0.617953612144648 0 0.700290819872866 0.44312047220393 0.000245590391930404 0 0.000279438828173403 0.000176482689484008 0.381698754093486 0.999685318090872 0.299347852910503 0.556538114032234 0.000102043369936124 0.00031468190912766 8.1888388457405e-05 0.000164931074351674 89 3601
2168 784792 3 0.4 90 "IP" "MO" 0.244151682409451 0.520046981586617 0.183219471963497 0.389981444343357 0.230165789258135 0.234645402083907 0.502472346874776 0.510153782356081 0.188487844503329 0.184159737883223 0.407422381275925 0.400076010915386 0.708962873751493 0.510592715766981 0.555867054350049 0.399478477479272 0.683358584862978 0 0.693450794060329 0.464160706617374 0.0001999753483728 0 0.000255116889933862 0.000153099524483363 0.316322466606608 0.999584524316319 0.306200139159888 0.535478944239184 0.000118973182041731 0.000415475683681034 9.39498898489163e-05 0.000207249618958655 88 3601
2169 790252 4 0.4 90 "IP" "MO" 0.247816134197171 0.518705411233555 0.187104568669292 0.391289408766131 0.224554457231234 0.234069527173932 0.49724368648467 0.51565141368887 0.188458243771251 0.179217067320595 0.412667790573576 0.394379221074971 0.706440118602337 0.510242881411999 0.554779879761138 0.399760241992461 0.702837251826722 0 0.745293169406209 0.492464767291797 0.000161931506607647 0 0.000189770825808709 0.000119435483729763 0.296918608423589 0.999770775836684 0.254457453542538 0.507294123102467 8.22082430808136e-05 0.000229224163316365 5.96062254442507e-05 0.000121674122005843 89 3601
2170 678591 5 0.4 90 "IP" "MO" 0.24431392711535 0.514990464490101 0.187664683154216 0.395125132535782 0.231180089758665 0.230204060459949 0.500221675377818 0.507481922863511 0.191295413731593 0.182834863930467 0.410060965058088 0.402746833967264 0.705698077333964 0.50722564189173 0.561794960816275 0.403009904668336 0.6875029271858 0 0.706290546593378 0.467888348707753 0.000154453145812577 0 0.000147053940817959 0.000101324816084775 0.312260075878251 0.999761556349076 0.293473973689552 0.53187467420017 8.25437901369409e-05 0.000238443650923993 8.84257762525697e-05 0.000135652275992162 94 3601
2171 370959 1 0.5 90 "IP" "MO" 0.247742661003915 0.527961246484522 0.179315169578722 0.381912979908289 0.227476780575703 0.235193441769711 0.502530211479243 0.507194719547925 0.186209541527231 0.187089960178564 0.407277185036608 0.403102173356799 0.710412883349329 0.512295568907948 0.552614671284516 0.397718531189565 0.723504793743068 0 0.686503390436146 0.478730990171135 0.000284619566269755 0 0.00206928617193425 0.00078457528062622 0.276134239563302 0.999633217882366 0.311338129215737 0.520310493279788 7.63471273601602e-05 0.00036678211763432 8.91941761826635e-05 0.000173941268451032 90 1132
2172 873101 2 0.5 90 "IP" "MO" 0.246221436755095 0.517961815281 0.18666484456694 0.392181580239451 0.229738662089977 0.233354091870916 0.506762532936445 0.507931807211484 0.18454245715477 0.185067777133031 0.403039698023227 0.402389691512378 0.709314190715987 0.510602505392277 0.556275078854741 0.399509162308625 0.660305743536326 0 0.686029005756299 0.454477856308044 0.000227627815238411 0 0.000278022816553516 0.000170339704827847 0.339381244274999 0.999691228286341 0.313603371375197 0.545192534711253 8.53843734365335e-05 0.000308771713659043 8.96000519497947e-05 0.000159269275875827 88 3601
2173 77358 3 0.5 90 "IP" "MO" 0.241319343537249 0.505182487026552 0.193788033576212 0.405361546244702 0.22948400011736 0.234326650086634 0.50971915627874 0.505977596895247 0.181790516171111 0.187452697734544 0.399730477522599 0.404511385264001 0.705129993741243 0.506510290110514 0.563031247481867 0.403682238776002 0.5936427960027 0 0.650715465845463 0.419271749271255 0.000594941596197291 0 0.0010137945730122 0.000540325321035396 0.405512599250502 0.997989575387888 0.347856571394224 0.579310194879466 0.00024966315060162 0.00201042461211174 0.000414168187301451 0.000877730528243211 89 1020
2174 699106 4 0.5 90 "IP" "MO" 0.24407810223555 0.517958958094343 0.185015460714469 0.392073384191673 0.232964267860298 0.227871877671841 0.503855552948086 0.500731488220413 0.189568361972895 0.186714259642787 0.405933253293135 0.409873269388772 0.704914247767688 0.507262890962848 0.561298082330151 0.402894716479387 0.688238724393446 0 0.625496658194173 0.440028541779538 0.000242339123923795 0 0.000250860108422656 0.000164848010951799 0.311406679578783 0.999638593693585 0.374005264580116 0.559568172292252 0.000112256903847338 0.000361406306415009 0.00024721711728844 0.000238437917258186 91 3601
2175 301434 5 0.5 90 "IP" "MO" 0.240105826580165 0.509728145360594 0.188789453013392 0.400517806798342 0.233332015699928 0.233356536453177 0.503230496048352 0.511563975669828 0.190163687764324 0.182005221929343 0.406353676637318 0.398682947635659 0.706794378733271 0.507776959060516 0.560958362707059 0.402266908883672 0.648263150889873 0 0.702129750743738 0.451476102208205 0.000158593282877825 0 0.000167412569466973 0.000109013682044331 0.351490856866626 0.999761140829186 0.297632305306023 0.548282919511191 8.73989606240781e-05 0.000238859170814445 7.05313807721621e-05 0.000131964598558795 83 3601
2176 823898 1 0.6 90 "IP" "MO" 0.244287809826419 0.510995912250477 0.191013322642096 0.399244585422988 0.234260824194715 0.228094051693487 0.509291012219128 0.501524623385804 0.18594454968935 0.186105947359927 0.400389342340203 0.408839908253695 0.706642685714621 0.506944174630476 0.563063819691374 0.403171258161354 0.642275710297933 0 0.68502599261049 0.443085493870768 0.00016820406522435 0 0.000180575749993602 0.000116418619916753 0.357468687301089 0.999680845223568 0.314714818794971 0.556636668194787 8.73983357536302e-05 0.000319154776432241 7.86128445459913e-05 0.000161419314528073 88 3601
2177 193633 2 0.6 90 "IP" "MO" 0.244471056966419 0.516334678164799 0.186534335683452 0.393714080778362 0.232629554331455 0.231392222160437 0.503262674138046 0.509606575862038 0.189816934922608 0.18199668802401 0.406598874899204 0.400612762111183 0.708492833458311 0.50943310212331 0.55834795863007 0.40062941987966 0.693504284658598 0 0.718381701359201 0.473339037192655 0.000277614678574884 0 0.00142337808565373 0.000560288931042266 0.306143788954392 0.999745720078143 0.280126998708088 0.525969206527247 7.43117084352339e-05 0.00025427992185727 6.79218470570539e-05 0.00013146734905594 88 3601
2178 523874 3 0.6 90 "IP" "MO" 0.239987802344341 0.507055626946936 0.191089437990065 0.403405380429705 0.237432780879213 0.228256855677865 0.509121621738337 0.504299295216651 0.188891500056341 0.183939105138323 0.400718202861133 0.406163432556156 0.705677438901419 0.506399411895465 0.563920043184729 0.403880351737378 0.600913641720052 0 0.650519683323456 0.414716682866024 0.000141156233593 0 0.00017459198129406 0.000104465793084649 0.39881447404956 0.999692058926961 0.349185177382765 0.58499177348336 0.000130727996794655 0.000307941073039373 0.000120547312484215 0.000187077857531308 89 3601
2179 251246 4 0.6 90 "IP" "MO" 0.24122338469722 0.513220067458832 0.186700300617538 0.396966522412235 0.231354008221494 0.230505654625201 0.501868515184342 0.500183612667218 0.189627843489895 0.18920202252538 0.407635768384498 0.410303432229311 0.703083047543915 0.504737974802548 0.565530166632814 0.405340692009792 0.650406309952059 0 0.648942372711546 0.435432510900263 0.000170155545803927 0 0.000156916758622021 0.000109697886733555 0.34934370179234 0.999751127860933 0.350806650216284 0.564317544531769 7.98327097970007e-05 0.000248872139067396 9.40603135476319e-05 0.00014024668123435 80 3601
2180 635628 5 0.6 90 "IP" "MO" 0.241802867093807 0.505031396293701 0.194366957398827 0.405523548955536 0.233208936031111 0.223630603103889 0.503977791201705 0.49164600737447 0.189535519634113 0.190767471738448 0.405785279135272 0.419133650956735 0.698642406228806 0.499926243869417 0.574669948771388 0.410462694904147 0.587862896231434 0 0.591242752192607 0.392683813788458 0.000141378650737301 0 0.000147296315776993 9.60758777541952e-05 0.411876221602492 0.99970919093779 0.408467372333268 0.60703601516855 0.000119503515335894 0.000290809062210054 0.00014257915834733 0.00018409516523754 90 3601
2181 276081 1 0.7 90 "IP" "MO" 0.247669392580358 0.519706907190479 0.186128438247766 0.390214708317761 0.227318032833922 0.229722017973297 0.498606957301623 0.501842866310231 0.18950424913054 0.187200026424902 0.411459741633823 0.408682457757345 0.704709443387576 0.506510732543916 0.562832713803208 0.403681923346769 0.719589227265523 0 0.643323773591409 0.461902737854087 0.000174936300183501 0 0.000166877822209905 0.000115710830816824 0.280150347827677 0.999738720729454 0.356415040382088 0.537836312527415 8.54886066156538e-05 0.00026127927054558 9.43082042927565e-05 0.000145238787681728 89 3601
2182 352236 2 0.7 90 "IP" "MO" 0.240571220183361 0.507494740478225 0.191135564451373 0.40291151402764 0.230913709194128 0.229284372525443 0.503453187249782 0.494882676727126 0.188313662970929 0.192799231396414 0.406552032475471 0.415829921223187 0.700769301902933 0.501619972195103 0.572248458818716 0.408780267733346 0.604105930404324 0 0.604156757510017 0.404971790910427 0.000511110588483497 0 0.000446493756074824 0.000321443843364174 0.395103091919758 0.999442884351926 0.395264134716306 0.594383750218142 0.000279867087434344 0.000557115648073613 0.000132614017602924 0.000323015028066414 91 3601
2183 506232 3 0.7 90 "IP" "MO" 0.23945250704729 0.505079348889983 0.19242445091966 0.405410893847439 0.233279112621351 0.227578658759907 0.507975489924443 0.491968688764828 0.186188938566759 0.193860371088201 0.401828893818474 0.418688557170159 0.700310278428548 0.501330683341597 0.57247376057462 0.409011104458277 0.597522908586111 0 0.625877701393923 0.40787715770872 0.000175887706072113 0 0.000197145787298216 0.000124268797243516 0.402186921741814 0.999706723345416 0.373809281925032 0.591824196848026 0.00011428196600336 0.000293276654583941 0.000115870893747152 0.000174376646010212 90 3601
2184 844029 4 0.7 90 "IP" "MO" 0.235595487244677 0.500444669846359 0.193182047012601 0.410038920815632 0.23502674276439 0.225503425184297 0.50861496987606 0.487471692191743 0.187366454246843 0.195962656647691 0.401529776068139 0.423386067706591 0.696125655193364 0.498449834048899 0.576511157907135 0.412075152756993 0.606438736021902 0 0.598293335729805 0.399476956068079 0.000192136296471069 0 0.00018792732136355 0.000126036227048527 0.393274551056246 0.999746368166679 0.401416291700591 0.600246287562308 9.4576625380874e-05 0.000253631833321302 0.000102445248240652 0.00015072014256469 90 3601
2185 667256 5 0.7 90 "IP" "MO" 0.240849884729535 0.499075218491527 0.19900441462271 0.411685010361857 0.234647970337259 0.216892844152453 0.507460017855348 0.476400599365465 0.187713296327567 0.19820625830237 0.402142698838738 0.434823705510161 0.692390699219247 0.494085628961256 0.584923969252647 0.416464127217647 0.539052621756924 0 0.505642228095299 0.346248073778161 0.000154873283234248 0 0.000148307176264776 0.000100433588332892 0.460670847685653 0.999754031141259 0.494075291940156 0.653483858803394 0.000121657274188917 0.000245968858741436 0.000134172788280061 0.000167633830111893 90 3601
2186 334387 1 0.8 90 "IP" "MO" 0.241329440194157 0.504686785754793 0.194094361290103 0.405556384532506 0.23182327338319 0.223293996340036 0.501856622345592 0.487832594752461 0.19056107717859 0.193663913867674 0.408318771343621 0.422889096878884 0.696446709917383 0.497841956773717 0.578319352336367 0.412565253476922 0.648371243895585 0 0.603085526761346 0.418102047385902 0.000165759211049643 0 0.000181889902665519 0.000115795881040756 0.351366462507028 0.999727403976663 0.396608097082614 0.581618062187608 9.65343863371705e-05 0.000272596023336531 0.000124486253374486 0.000164094545449529 94 3601
2187 428892 2 0.8 90 "IP" "MO" 0.236630342082557 0.496919552435154 0.197217290935805 0.413821870860408 0.231465510282404 0.223844042056136 0.503471649157731 0.480907101283647 0.188653133026325 0.20031257559938 0.406319939813948 0.430119270253753 0.691939894421097 0.493344362693001 0.58618299956151 0.417202684248687 0.551466026361273 0 0.541008157268377 0.363863458222167 0.000800222195684272 0 0.000793370947623767 0.000530696633403489 0.447628219140479 0.99977254874791 0.458089497670942 0.635458470778301 0.000105532302563827 0.000227451252090136 0.000108974113056585 0.000147374366129216 78 3601
2188 546830 3 0.8 90 "IP" "MO" 0.239148264219087 0.495967370617599 0.200205892209334 0.41479463747674 0.233905094044544 0.218819655155437 0.504198439925649 0.479786514195824 0.189804040902027 0.196757784971188 0.405419413067327 0.431172059962716 0.691873013419068 0.493036948474262 0.586767718082549 0.417429408446813 0.526513724642787 0 0.568143081942575 0.362010392266327 0.000137723132642715 0 0.000168001743471591 0.000100845723451574 0.473183465635039 0.999473380111164 0.431494570897514 0.637592363359406 0.000165086589531159 0.000526619888835676 0.000194345416439599 0.000296398650815257 89 3601
2189 580655 4 0.8 90 "IP" "MO" 0.234044849400626 0.490941084603076 0.200526706098541 0.419961516262936 0.230386865202279 0.219983958267664 0.50507816569594 0.47098466253489 0.186514891276131 0.205855669369135 0.40484564062322 0.440405240781958 0.684415672870569 0.488506326301303 0.592897266743807 0.422266541720838 0.51468691408341 0 0.474195484823501 0.328936721406032 0.000131103244337776 0 0.000109838573150752 8.02523852551517e-05 0.485073771833758 0.99975594803592 0.525561640065736 0.67082122515626 0.000108210838494322 0.000244051964079632 0.000133036537611784 0.000161801052452364 87 3601
2190 356798 5 0.8 90 "IP" "MO" 0.238590080154526 0.495051712111675 0.200571161581776 0.415727616164307 0.231546358071961 0.222529933373144 0.50548049088824 0.482241571467585 0.186832493723643 0.197965152365321 0.404213829242334 0.428769843024996 0.69266637159963 0.493843361563668 0.585368807670739 0.416679571288896 0.53532728264374 0 0.545623917943929 0.360017302372795 0.000123875447358117 0 0.000156809418505113 9.31508681827498e-05 0.464415476316111 0.999737987549852 0.454091469821249 0.639715046591605 0.000133365592791493 0.000262012450147516 0.000127802816316514 0.000174500167417223 84 3601
2191 762013 1 0.9 90 "IP" "MO" 0.235828648570027 0.490105516008515 0.202873938861451 0.420865110350598 0.234124834840595 0.216416632296897 0.509521298266575 0.465833118791669 0.185537856417811 0.207184983567483 0.400198099717156 0.445577731191556 0.686370115707518 0.488066397043224 0.595596778846744 0.422663089768904 0.498967497023933 0 0.488234260059471 0.326136502860305 0.0013026326129066 0 0.00360731474032592 0.0015914234891029 0.499592651798513 0.999683756627846 0.507786335242846 0.671999559365242 0.000137218564646914 0.000316243372153799 0.000372089957356845 0.000272514285350689 89 3601
2192 410530 2 0.9 90 "IP" "MO" 0.236407699244549 0.500478457195875 0.193842088992147 0.410100596586798 0.232936450152088 0.221872226026624 0.500985850217805 0.478910426635934 0.192136046771081 0.200354006083776 0.409068199908677 0.432196689058457 0.69121637542326 0.493125282799093 0.586332141847004 0.41748061753626 0.580313054308297 0 0.526816913969242 0.367736661330299 0.000166536878901121 0 0.000180214263878472 0.000114883951232765 0.419296513157617 0.999343767323939 0.472760480044624 0.631773068934423 0.000223895655184592 0.000656232676060739 0.000242391722256347 0.000375385784045413 92 3601
2193 119371 3 0.9 90 "IP" "MO" 0.237006350391871 0.49842363519286 0.196233282592591 0.4121389578339 0.233620284275118 0.221215409371947 0.501719195162765 0.48120454154378 0.191819162624897 0.197725100409286 0.40797195406308 0.429799415772651 0.691842044038936 0.493484445988534 0.585777545626774 0.416956186088104 0.569985195188051 0 0.54688140662843 0.3702801491668 0.000175152419682647 0 0.00016672822385615 0.000113359733263702 0.429727874565887 0.999748940792485 0.452834627154717 0.629445972891265 0.00011177782637949 0.00025105920751544 0.000117237992996505 0.000160518208671396 90 3601
2194 135390 4 0.9 90 "IP" "MO" 0.225948265450922 0.466267114687121 0.216273872273201 0.44570824478409 0.241730354397033 0.208685362675887 0.521752982885774 0.450402814827299 0.181289831875601 0.214098874195051 0.387758441736282 0.461717681254382 0.676363982523842 0.478872114950935 0.611662578343854 0.432366447703866 0.275156682711043 0 0.301967819678504 0.186117607592607 7.65883767525372e-05 0 0.000113113758977388 6.08452986233376e-05 0.724529193058679 0.999653081508755 0.697695787029796 0.813549734944211 0.000237535853525545 0.000346918491244792 0.000223279532723514 0.000271812164559184 85 3601
2195 674426 5 0.9 90 "IP" "MO" 0.239120613952101 0.508289674139115 0.189397121360831 0.40223322154674 0.233931429745393 0.221008507019414 0.509556471950362 0.473434866270686 0.185446901616528 0.204497535503093 0.399859779129829 0.437823491492144 0.694060550716908 0.496620546179656 0.579341558480452 0.413806273150383 0.586780655137629 0 0.495334839215832 0.360073152395229 0.000152082738995647 0 0.000150935959036765 0.000100548869301479 0.412932416723703 0.999598852084859 0.504220368599044 0.639550924845285 0.000134845399672603 0.000401147915140741 0.000293856226087287 0.000275373890184538 85 3601
2196 534192 1 1 90 "IP" "MO" 0.239255160599679 0.495208850739245 0.201141035845785 0.415682885411306 0.231459517166465 0.217922720185436 0.509959949400618 0.468144245003457 0.18318330923171 0.206480921187901 0.399613180882313 0.443255261318851 0.688637397951581 0.49054079702813 0.590805266265397 0.420116850339663 0.514085201233491 0 0.455714177042815 0.323351994887796 0.000199505204002647 0 0.000183541549549386 0.000127615201568831 0.485582591649298 0.999746557523748 0.543959396263254 0.676344013977717 0.000132701913208994 0.000253442476252222 0.000142885144381615 0.000176375932918465 89 3601
2197 482674 2 1 90 "IP" "MO" 0.228381517493362 0.472549380539986 0.212621449742781 0.439253876981528 0.233003855218743 0.211234742925167 0.510630051101746 0.448761977258583 0.183644448303043 0.218330719506515 0.398876018883676 0.463451114880307 0.672620115637271 0.476554873041383 0.614596617552339 0.434661589563757 0.316659596947224 0 0.283185399359262 0.197175678311361 6.63447727626735e-05 0 6.44243408518948e-05 4.29230558348486e-05 0.68308707504787 0.999748331225203 0.716553192019135 0.802569006737465 0.00018698323214272 0.000251668774797073 0.000196984280751178 0.00021239189533931 88 3601
2198 109598 3 1 90 "IP" "MO" 0.232720775098258 0.481073908024603 0.208428560238802 0.430234330052957 0.230322759075818 0.214153922021041 0.506449339401867 0.456383705925323 0.185143026240635 0.213904509965815 0.403128804942424 0.455412524671573 0.677197456195117 0.480656467036311 0.607476096445252 0.430276478287315 0.433744885574967 0 0.380866791870136 0.270180028587588 9.12228355885982e-05 0 9.34008996778171e-05 6.10564466784664e-05 0.565973434041259 0.999644529410994 0.618845259929395 0.7295113332362 0.000190457548186024 0.000355470589006324 0.000194547300791145 0.000247581729533248 90 3601
2199 773826 4 1 90 "IP" "MO" 0.231365623913834 0.488518805993224 0.20028498635067 0.422361679285223 0.22913641105384 0.2167021753206 0.492167286260008 0.46868868360217 0.196325818387448 0.20483011552717 0.417404258669576 0.442664381555969 0.677204210288274 0.482736243284308 0.601440920265288 0.4278882409538 0.517769641146311 0 0.476614706861532 0.329500529299294 0.000149044123162605 0 0.000120715164617834 8.95577059720912e-05 0.48195638984612 0.999713188521624 0.523098535843366 0.670217053980577 0.000124924884405996 0.000286811478376335 0.000166042130484682 0.000192859014157175 88 3601
2200 96956 5 1 90 "IP" "MO" 0.238751226959603 0.500901129654871 0.195456444078868 0.409594238923517 0.231971814554019 0.214195830114374 0.50360057111962 0.460505140301196 0.188822442165745 0.209789490915207 0.406082539104358 0.450748896384145 0.684918871627995 0.487951467426052 0.594068377159819 0.422553034869842 0.595142336918788 0 0.566909870478252 0.385299079613088 0.000131457349787726 0 0.000139511938115764 8.96104272899059e-05 0.404613529060551 0.999741929988718 0.432791407923811 0.614434876334302 0.000112676670873168 0.000258070011282363 0.000159209659821654 0.000176433625320609 89 3601
2201 325649 1 0 0 "IR" "MI" 0.238095123661847 0.496393935377848 0.199042627447889 0.414499824085225 0.228989267626659 0.228789489634352 0.49552542037379 0.486876113558167 0.192852032948595 0.200009478194592 0.415148928587166 0.425227122879027 0.695873880922858 0.492712427873071 0.591904138591077 0.418524363360936 0.525178537422952 0 0.225301534611493 0.253689027840525 4.68895093936575e-05 0 5.91343381141334e-05 3.5482693075177e-05 0.47472867928191 0.999890389179502 0.774454782059467 0.746163021630307 4.58937857438658e-05 0.000109610820497957 0.000184548990925414 0.000112467836092766 90 3601
2202 594670 2 0 0 "IR" "MI" 0.23949475758902 0.501883872340391 0.195160916020903 0.408678501723327 0.227192879764773 0.229740394937128 0.489767761080513 0.488669178261766 0.196182550770292 0.199149457105846 0.420782935243109 0.42321741626732 0.69642803229092 0.493259293972853 0.590492923897041 0.417749554015688 0.589732636411498 0 0.298614201539794 0.300916961005387 5.34369921402402e-05 0 7.36804070566999e-05 4.26452694398915e-05 0.410172685808945 0.999900960227853 0.701162643297341 0.6989445565776 4.12407874175812e-05 9.90397721472246e-05 0.000149474755808403 9.58371475738589e-05 76 3601
2203 93101 3 0 0 "IR" "MI" 0.233376466040264 0.493234585967218 0.197893393076067 0.417716050583035 0.230022081595429 0.230782020263046 0.494438928336164 0.488762940068512 0.194538895089546 0.200039147459476 0.416000536999967 0.423258573886122 0.694180567898738 0.491879420640255 0.592471435625089 0.419271329108812 0.497814146020529 0 0.260612312320591 0.253940240678535 4.41257356959846e-05 0 6.22107538574166e-05 3.55042138224727e-05 0.502080233489374 0.999890129533722 0.739147630901522 0.74590806047697 6.1494754400843e-05 0.000109870466278035 0.00017784602402997 0.000116194630672327 83 3601
2204 269502 4 0 0 "IR" "MI" 0.23773472727375 0.498818518172338 0.196479499123492 0.4119109174605 0.227288977013563 0.229542568202473 0.489828933717305 0.487608892566156 0.196313039014763 0.199972612796155 0.420860849653175 0.424384209995428 0.694566272489787 0.491919678182502 0.592765150934411 0.419227552446923 0.554342409280459 0 0.265972078174955 0.277353516490655 4.48821594542961e-05 0 8.48148271200486e-05 4.33662046752546e-05 0.445486152539713 0.999652183062669 0.733407725654264 0.722268945337345 0.000126556020373984 0.000347816937331406 0.000535381343661318 0.000334171967325709 88 3601
2205 175211 5 0 0 "IR" "MI" 0.238724324471276 0.499800197026192 0.196516051535763 0.410902304064881 0.227034917876731 0.229536391999656 0.490468652614251 0.48874106297584 0.195550677093535 0.198956175268642 0.420221425469767 0.42320024584841 0.695295634347662 0.492821016589374 0.59102290389794 0.418301098215493 0.556571266121566 0 0.27942072699628 0.283049989344986 6.46340731331666e-05 0 0.000141342247351843 6.88132306849089e-05 0.44332324217697 0.99990415236022 0.720291207242992 0.716787410282161 4.08576283306049e-05 9.58476397803582e-05 0.000146723513376967 9.37871421677843e-05 84 3601
2206 33210 1 0.1 0 "IR" "MI" 0.239852344925249 0.504878609124713 0.192963110513706 0.405739577977282 0.22695874348923 0.225278260230413 0.487655193820969 0.475665234831118 0.19795869580673 0.207128442980037 0.423202026677798 0.436995973271083 0.692089348644893 0.489165427954444 0.598050249300473 0.42222840086277 0.580162489048266 0 0.26400379445436 0.286477706318755 9.56436437438161e-05 0 0.000131866517965037 7.60441449751972e-05 0.419696026875642 0.999718980878766 0.735370021427143 0.713176876482111 4.58404323480637e-05 0.000281019121234419 0.000494317600531566 0.000269373054158117 88 3601
2207 251789 2 0.1 0 "IR" "MI" 0.242081121231988 0.504475922535863 0.195017833179602 0.406036323155322 0.223263246246837 0.223892383929135 0.481115408028645 0.475153827937774 0.200423976428103 0.206265683339134 0.42988569384371 0.437417211700052 0.689236751407961 0.48683173569087 0.601707492946839 0.424537045378739 0.61339189267567 0 0.305014546364136 0.313831230498371 5.76158458189548e-05 0 0.000135310860533078 6.41826004365599e-05 0.386511738611404 0.999880292326493 0.694648366533161 0.685986497513338 3.87528671068617e-05 0.000119707673507026 0.000201776242170251 0.000118089387854558 89 3601
2208 704379 3 0.1 0 "IR" "MI" 0.234427166908848 0.488476169484166 0.203137096584032 0.422585337816409 0.227529421737858 0.221113274216131 0.490163291114678 0.46720531815033 0.19633528858172 0.211197167642108 0.420855746858192 0.445751730540437 0.683069862862837 0.481719879538508 0.61066955280786 0.429974968181769 0.501587645145201 0 0.189125835740235 0.23333939064506 4.29939661330415e-05 0 4.74498363114861e-05 3.0138524719678e-05 0.49830517927832 0.999854035897215 0.810536570338062 0.766465755433343 6.41816103457909e-05 0.000145964102785172 0.000290144085391908 0.000164715396877203 90 3601
2209 166737 4 0.1 0 "IR" "MI" 0.23730189686606 0.499280429365046 0.195837467781484 0.411342425397429 0.226935790688666 0.222902207530593 0.487931871053404 0.470498529619336 0.197744712852591 0.209730417417097 0.423155328434201 0.442314374541438 0.687139895085319 0.485676279979309 0.603312598051172 0.425847326888508 0.600387751889209 0 0.225605130077432 0.280170344354251 5.08948934253479e-05 0 6.51804626359644e-05 3.872967096395e-05 0.39951780337227 0.999893462712005 0.774139393238345 0.719678841083412 4.35498450954126e-05 0.000106537287995159 0.000190296221586685 0.0001120848913725 92 3601
2210 344179 5 0.1 0 "IR" "MI" 0.236271583313317 0.495741271850175 0.198041443373884 0.415115134171222 0.229079352961857 0.225141920642561 0.492709007244721 0.475856397912341 0.195388056955764 0.206874657874419 0.418226099088247 0.436852030469862 0.690492856917735 0.487874644822503 0.600304158204067 0.423640062689681 0.535240141332803 0 0.252592783941118 0.265410013108107 4.74374138050664e-05 0 7.60248807439221e-05 4.10426755613782e-05 0.464662022706688 0.999864817828598 0.747101757147688 0.734411949211854 5.03985467037736e-05 0.000135182171401622 0.000229434030450712 0.000136995004477412 88 3601
2211 112019 1 0.2 0 "IR" "MI" 0.238822954775641 0.498538231238432 0.197552740173589 0.412002983251631 0.224543462662913 0.218888126349765 0.482301984027929 0.461810997797985 0.200637852360557 0.214197108771113 0.428993794762173 0.451570693700177 0.682254543788319 0.480739614234214 0.612387701305259 0.431011745415875 0.603898869335981 0 0.291217916825281 0.304401337387615 0.000116277990130932 0 0.000697836650099013 0.000265201856118686 0.395940500347243 0.999886081974162 0.707871546758676 0.69521201008874 4.43523266459798e-05 0.00011391802583784 0.000212699765943705 0.000121450667526781 93 3601
2212 281587 2 0.2 0 "IR" "MI" 0.238230757155216 0.497800991611271 0.197780484454165 0.412933052362433 0.224327481758352 0.218187671456879 0.48195057596099 0.459860122637029 0.200630456211225 0.215376114351007 0.428966662805413 0.453596654656856 0.680745910370447 0.479695852155405 0.613787055016397 0.432020160909742 0.563716802200683 0 0.2754990333084 0.285094699944091 4.35321051422048e-05 0 8.97737689504817e-05 4.40474334733541e-05 0.436191835397349 0.999876471318415 0.724172109145718 0.71472694253093 4.78302968255618e-05 0.000123528681585273 0.000239083776931434 0.000134310091505498 89 3601
2213 4782 3 0.2 0 "IR" "MI" 0.238990758498538 0.51174836484512 0.186235736560627 0.398523384718226 0.226315016119919 0.223097143156042 0.482721290990553 0.467091228769767 0.201871694915975 0.213269454930007 0.428378976063658 0.446171459578021 0.6884029177745 0.486818245132166 0.601376886406608 0.424750470928297 0.660724726692085 0 0.314473276801364 0.330409835537766 6.00930241586276e-05 0 0.000105861051844947 5.51744750416004e-05 0.339178199333646 0.999889026508668 0.685216572992278 0.669419221280106 3.69809501101085e-05 0.000110973491331736 0.000204289154512453 0.000115768707086269 90 3601
2214 297125 4 0.2 0 "IR" "MI" 0.231955722209696 0.484145528692276 0.205000331607441 0.42707155382091 0.228780840771041 0.218799872162755 0.491543674958408 0.459684533236671 0.196084603292263 0.216228957073006 0.419245086275612 0.453939633137631 0.679536435143492 0.47808397253391 0.61731389197271 0.433815624773796 0.46762135483428 0 0.208111088791635 0.226718601613265 3.89550231781819e-05 0 8.27483189965694e-05 4.00124876913742e-05 0.532281064342857 0.999882073938988 0.791556861817563 0.773101257459026 5.86257996847899e-05 0.000117926061012414 0.000249301071804813 0.000140128440018186 90 3601
2215 19735 5 0.2 0 "IR" "MI" 0.235884642578435 0.499353549701332 0.194561240786748 0.411236109730633 0.224529506047181 0.218510583519948 0.47928837376038 0.457890014045793 0.203285614153954 0.217677165756574 0.432168165891406 0.455715289291842 0.678924732145564 0.47860637761462 0.615524020697277 0.433297600008276 0.601577105360839 0 0.270883478808177 0.295650761079382 7.41723310284893e-05 0 0.000103953552994949 5.92487984876709e-05 0.398301826875434 0.999867640075273 0.728751208551485 0.704145519003152 4.68954326989894e-05 0.000132359924727008 0.000261359087342418 0.000144471118978566 91 3601
2216 380946 1 0.3 0 "IR" "MI" 0.233426066207498 0.486450853300788 0.204019924836394 0.424619449423703 0.22665925396593 0.211349764134552 0.485511840913681 0.442373329910431 0.19944108843323 0.225740658048287 0.425354661958748 0.472222944837031 0.67143508430798 0.471141392602895 0.62920167131791 0.441057788296264 0.502885866824591 0 0.216653377086599 0.242890462018012 4.33273859858987e-05 0 8.59618091627524e-05 4.22289423384649e-05 0.496969436767965 0.999781322353917 0.782744082245379 0.7567949933925 0.000101369021458035 0.000218677646083435 0.00051657885885963 0.000272315647150038 90 3601
2217 256688 2 0.3 0 "IR" "MI" 0.233033819939725 0.486874840319399 0.203226019367702 0.424085242571624 0.224300734537236 0.21186469199632 0.47905258808824 0.44287698905533 0.203103494719994 0.225720793992359 0.431908090258695 0.471572361758324 0.669199246473281 0.469330167533734 0.632050308080055 0.442812271360348 0.524637502028599 0 0.263867941682258 0.265987794499156 4.32844783527517e-05 0 0.000149877644758804 6.27062967506721e-05 0.47526694161278 0.999876382737691 0.735695407904559 0.733798723281293 5.22718802686029e-05 0.0001236172623087 0.000286772768423809 0.000150775922800234 88 3601
2218 537130 3 0.3 0 "IR" "MI" 0.234760634116894 0.490490414666245 0.201296931001271 0.420270280637589 0.222454307007834 0.211158021177286 0.475677011893089 0.442239888761361 0.204564732792867 0.225563684398173 0.435598894345912 0.472167977568733 0.668372962302014 0.469254577766354 0.631425348192311 0.442910670425641 0.565432768754025 0 0.285313937679493 0.288345864602664 4.80929634047017e-05 0 0.000104391973989338 4.99743118593104e-05 0.434471913985162 0.999869344148871 0.714306457897693 0.711456766436556 4.72242974077006e-05 0.000130655851129486 0.000275212448824773 0.00014739464892018 92 3601
2219 803795 4 0.3 0 "IR" "MI" 0.237691648670444 0.496803789299621 0.198252474010593 0.41390830120256 0.222892257254618 0.211865243419192 0.477870682375615 0.444525002571923 0.202941801285967 0.224090521481958 0.433242016734745 0.469875519033738 0.672449149344254 0.472875513035119 0.625284796778518 0.43921591904738 0.57514356160544 0 0.278007682251347 0.29031838901406 6.57521490414449e-05 0 0.000200489268162945 8.6641323247894e-05 0.424657252117565 0.999032301920091 0.720735501646855 0.708892542997703 0.000133434127953746 0.000967698079909384 0.00105632683363539 0.000702426664989006 91 1869
2220 361217 5 0.3 0 "IR" "MI" 0.238364865321692 0.498308316767585 0.197417296561373 0.412235269209729 0.222447115284079 0.211214594671844 0.476734524886578 0.443144415090796 0.203758712837562 0.224765234972674 0.434719787454371 0.471247032805744 0.672026575277615 0.472551345263555 0.625941244371609 0.439594186765562 0.61472319129537 0 0.276258349664788 0.304220194959118 5.48548700029259e-05 0 0.000140087477579429 6.3649773253723e-05 0.385185946458082 0.999879916136475 0.72335132534438 0.695584575215972 3.60073765442005e-05 0.000120083863524822 0.000250237513253165 0.000131580051656407 94 3601
2221 634018 1 0.4 0 "IR" "MI" 0.23254114908693 0.485346877296313 0.204227772962229 0.42579125890727 0.226847843146224 0.204935533256021 0.484978603322551 0.426958730404898 0.200146109631619 0.234734242769157 0.426089174505268 0.488796501893127 0.664324525489174 0.465393650395164 0.639108125363005 0.447288469760237 0.479161737117451 0 0.210181416547609 0.232453829998183 4.14154699382601e-05 0 0.000121839596489892 5.2333965322857e-05 0.520706751362446 0.999552960614663 0.788816559874256 0.767036557840041 9.00960501644356e-05 0.000447039385336483 0.000880183981645219 0.000457278196453461 89 3601
2222 81909 2 0.4 0 "IR" "MI" 0.239487620714315 0.498359719576435 0.19828365658612 0.412253271277669 0.220905786274951 0.202348722876229 0.473991551854551 0.423762113132029 0.204676587293784 0.235014589441088 0.437364098598276 0.491945661894208 0.662742129865495 0.465171732933786 0.637974833320993 0.447406063204608 0.613890109200886 0 0.259367294420398 0.300155258661645 5.46298895165415e-05 0 0.000227021443137846 8.95527511038916e-05 0.386018016129722 0.999900789751064 0.7401175302841 0.699619987628535 3.72447798748492e-05 9.92102489356789e-05 0.000288153852363946 0.000135200958716121 93 3601
2223 353657 3 0.4 0 "IR" "MI" 0.239031970588702 0.504207893819642 0.192830819389788 0.406241365966482 0.221961852551216 0.205208627552362 0.473893380137322 0.427910643887347 0.205701247217341 0.234003312602489 0.437210429779268 0.487627407255554 0.66620245069228 0.468307583282039 0.632535379209617 0.444083197475993 0.629091405811933 0 0.286278812075522 0.312859491798001 7.20887818187579e-05 0 0.00027401108690661 0.00011079252472332 0.370693350616465 0.999649296463288 0.712614807753627 0.686603234635071 0.000143154789783737 0.000350703536711657 0.000832369083943737 0.000426481042205314 84 3601
2224 552967 4 0.4 0 "IR" "MI" 0.233222570244053 0.487189167954673 0.203095748202519 0.423753425909258 0.223074921596523 0.202261724881407 0.476627973899626 0.42160669763988 0.2042457038275 0.237230420142899 0.434612344939651 0.49425077014902 0.658559216721983 0.461460765781729 0.644571872172918 0.451247310567344 0.534526242040465 0 0.214762663509841 0.254823208071871 5.73798734419148e-05 0 0.000202123321810731 8.28325210585349e-05 0.465294967522852 0.999579731483757 0.784118368438889 0.744625117811172 0.00012141056324118 0.000420268516242627 0.000916844729460006 0.000468841595898619 93 3601
2225 759615 5 0.4 0 "IR" "MI" 0.234571231134446 0.492591459930418 0.199302298590678 0.418164323653058 0.225295126826084 0.204206984240276 0.48126634101633 0.425050220667394 0.202226392113559 0.235897992086532 0.429998271578333 0.490677842820771 0.664073342200805 0.465914774359923 0.637426682790769 0.4466989353982 0.56835801695383 0 0.229347874633866 0.270839380789735 5.02884051980448e-05 0 0.000138230348726766 6.05570130417634e-05 0.431547623270224 0.999884252288997 0.770173828256237 0.728939895573337 4.40713707484647e-05 0.000115747711002583 0.000340066761169666 0.000160166623886637 91 3601
2226 271788 1 0.5 0 "IR" "MI" 0.240583950550425 0.50249200688413 0.195530946030362 0.407922007597921 0.220975662879882 0.193635150692334 0.472630649357398 0.403496543226576 0.206012264624185 0.246660886444656 0.438966318539183 0.51377198505081 0.655194764122641 0.459222137575717 0.648204097099203 0.453900100185063 0.654286489022289 0 0.24842501414269 0.312448192840082 0.000320379875373909 0 0.00114953052981733 0.000460818665308351 0.345359497165449 0.99985371798874 0.749929595611575 0.686881002493705 3.36339368882089e-05 0.000146282011259801 0.000495859715917561 0.000209986000904159 93 3601
2227 585410 2 0.5 0 "IR" "MI" 0.239166808852591 0.503314343247784 0.193607573793518 0.40711793620132 0.220699455589045 0.194199001477377 0.469703970768003 0.403033191064496 0.208424012694261 0.247822279258292 0.441900513001279 0.514086524052174 0.654065265919013 0.458250828992007 0.649853865746071 0.454836940278082 0.650774079061238 0 0.272774456717732 0.317695246241341 6.90875706857259e-05 0 0.000273046606441145 0.00010717194325108 0.349093297589415 0.998602729756632 0.724041793603099 0.680827819882218 6.35357786605048e-05 0.00139727024336829 0.00291070307272742 0.00136976193318972 91 1381
2228 389111 3 0.5 0 "IR" "MI" 0.221101083519666 0.452956897983454 0.224567695691434 0.459460794924633 0.229657916743406 0.191899582777114 0.491159256486957 0.397748625653746 0.196969504936833 0.251028725007566 0.41949575642468 0.520095976380112 0.642658583040186 0.446630972029021 0.672565925635833 0.467051237110273 0.177142760037006 0 0.0879111329159808 0.0874936058551706 1.30004195796665e-05 0 7.76638928488374e-05 2.79217085408982e-05 0.822668924283826 0.999685063109877 0.91088874068494 0.91196776577864 0.00017531525958925 0.000314936890122601 0.00112246250623072 0.00051070665764859 93 3601
2229 784797 4 0.5 0 "IR" "MI" 0.234137277508879 0.492165895874115 0.199410877134044 0.41865782813179 0.222846342262937 0.194187766760937 0.47536186003509 0.402873479292244 0.205195055808271 0.248093990952384 0.435944166720407 0.514503657594729 0.651171386532754 0.456287716274973 0.652699923894698 0.456922406105792 0.558257220323681 0 0.221257552010108 0.266015924546438 6.8613623374422e-05 0 0.000853322116176532 0.000282130976855749 0.441615876410681 0.999824624367099 0.777272472782102 0.733435113813249 5.82896422643578e-05 0.000175375632901331 0.000616653091613143 0.000266830663457391 93 3601
2230 383673 5 0.5 0 "IR" "MI" 0.236384831528066 0.493614375058787 0.199974262187997 0.417133366727108 0.221570938719815 0.194739767723173 0.47369063152332 0.405273349802872 0.205512366798861 0.246073078990929 0.437416371866924 0.511862031561355 0.652695537971053 0.457129226949309 0.651559707977788 0.455899120197865 0.575353347301246 0 0.254149607573282 0.283453507884511 5.48448929437959e-05 0 0.000298027208521792 0.000109685295751803 0.424524762443665 0.998852156987425 0.743767395785019 0.715484928039109 6.70453621455506e-05 0.00114784301257474 0.00178496943317715 0.000951878780627989 90 781
2231 93775 1 0.6 0 "IR" "MI" 0.233688716171933 0.490052788852543 0.200893002677196 0.420867018150074 0.22337428760615 0.182859129169254 0.475123117534084 0.377404850063543 0.205775336587109 0.262672098171058 0.436010887351575 0.54197460386694 0.639922132947338 0.446829300314841 0.669340437435364 0.467037644535255 0.539960372851496 0 0.205905082262867 0.255235655653124 0.00028243168733411 0 0.00254433858883736 0.000841937920298126 0.459634225001005 0.99919483987978 0.789085355371899 0.742881427300045 0.000122970460164903 0.000805160120220319 0.00246522377639656 0.00104097912653345 92 2589
2232 501994 2 0.6 0 "IR" "MI" 0.23589664711292 0.490953107123948 0.202004901640457 0.419920829459314 0.221650725549679 0.181985892260568 0.473084516387188 0.377347697316041 0.20597817175381 0.261467593485276 0.438009983839259 0.541973567817765 0.639533264923167 0.446650749769716 0.669450666879543 0.467152871696618 0.552673838639897 0 0.228614510409548 0.268092981039098 5.79951515247117e-05 0 0.000311738356690941 0.000111441522211724 0.447100183714586 0.998643010938072 0.767419442728968 0.730207839352266 0.000167982493992704 0.00135698906192805 0.00365430850479385 0.00158773808642494 85 3183
2233 698076 3 0.6 0 "IR" "MI" 0.228144079756396 0.474833095659078 0.210061806065047 0.436636352859211 0.224861472823457 0.181790216379394 0.478809875738283 0.375351396100694 0.203783528357837 0.263661912101354 0.432212238212254 0.544229839171361 0.634795768959248 0.442323767459443 0.677507246524238 0.471753443057305 0.416444359865814 0 0.173371639815063 0.199175316490053 4.8175706991423e-05 0 0.000698814814829402 0.000220672823991587 0.583380113854125 0.999431717051937 0.82386507057732 0.799757526316057 0.000127350573069023 0.000568282948062629 0.00206447479278721 0.000846484369898375 93 3601
2234 368262 4 0.6 0 "IR" "MI" 0.232862273087111 0.488405963747591 0.201654184366483 0.422433014867174 0.221855979664596 0.183045671001917 0.471585228826802 0.377986828301244 0.20778764881076 0.26222411422558 0.439976445398752 0.541268602476578 0.637763923753624 0.445391855468522 0.671665947402823 0.4685439025294 0.559030681447616 0 0.223914772703235 0.267651984710601 0.00241241568780363 0 0.0144998993991377 0.00510556151281274 0.438278041793201 0.998254976050165 0.757670727520652 0.725394660499183 0.00027886107137944 0.00174502394983514 0.00391460037697476 0.00184779327740396 93 544
2235 515042 5 0.6 0 "IR" "MI" 0.235314600742447 0.48550827771369 0.206414241060309 0.425522399015997 0.221891863858341 0.182132860901738 0.47527793554932 0.378852168934872 0.204340525154554 0.259894900146315 0.436081598951101 0.540467743303651 0.639339325502526 0.446186025938993 0.670649666361178 0.467749620826446 0.508359215750747 0 0.221560376095648 0.249775078472833 6.24031759205005e-05 0 0.00141390300244857 0.000432342189016236 0.491403213143636 0.999455609901471 0.775066829694005 0.74897325566971 0.000175167929696744 0.000544390098528929 0.00195889120789869 0.000819323668441055 94 3601
2236 632123 1 0.7 0 "IR" "MI" 0.236566595788212 0.497373224240664 0.196814754552651 0.413269440445755 0.212595929209623 0.181834446585964 0.448545186760763 0.375961926927534 0.220573130786134 0.262495435580065 0.463940462662127 0.542532158075754 0.630996971583798 0.440089161403936 0.67988332091885 0.473825641299169 0.614589332608691 0 0.182601749899803 0.280898880840224 0.0655151445322825 0 0.316179831639016 0.116961522668447 0.319850785800879 0.999752475926604 0.500470501249483 0.601820336042794 4.47370581478829e-05 0.000247524073395799 0.000747917211697374 0.000319260448535767 93 181
2237 664309 2 0.7 0 "IR" "MI" 0.234329447802775 0.490601239102561 0.200938090434605 0.420308061710634 0.21387069135775 0.182164117739304 0.451393588209198 0.37678556133304 0.219223445927905 0.26193268832714 0.461220914306441 0.541542735213883 0.630364256899829 0.439122826018932 0.68209422468965 0.474865245265157 0.549798584901167 0 0.167767100485513 0.251271525309467 0.0771365628680047 0 0.332974312675716 0.126236382655252 0.37301458345982 0.999760145920923 0.498574862007559 0.622191362944663 5.02687710085398e-05 0.000239854079077174 0.000683724831212059 0.000300729090618778 94 178
2238 343401 3 0.7 0 "IR" "MI" 0.229110282208199 0.477232642127225 0.208795856549677 0.434149377406444 0.214489056034918 0.181972020715081 0.453022239639151 0.376442951114269 0.21817135567299 0.262142689557896 0.459263292796227 0.542037191479061 0.625571358958198 0.43511444679217 0.689109901780563 0.478970453352173 0.438230450786909 0 0.148210795612088 0.202730680963649 0.0814167969059548 0 0.323592328476736 0.125156750549048 0.48022205824927 0.998944607095142 0.526393037171228 0.671171346211416 0.000130694057866213 0.00105539290485833 0.00180383873994911 0.000941222275886529 92 319
2239 716581 4 0.7 0 "IR" "MI" 0.231316917672658 0.478097795960919 0.209769648659989 0.433144589967107 0.214199704593449 0.176043914909405 0.453899711392482 0.364795278822786 0.217007217418109 0.267799012590504 0.458527571282275 0.554728933526427 0.621560537175512 0.432000745161026 0.694575878668602 0.482423632885145 0.484018135801781 0 0.16570922204825 0.226077419927596 0.057761085057718 0 0.215585992384679 0.0834801039977288 0.455051144741725 0.971904099897408 0.564395779510826 0.663963106934713 0.00316963439877668 0.0280959001025919 0.0543090060562451 0.0264793691399624 92 180
2240 566448 5 0.7 0 "IR" "MI" 0.227843802456305 0.480026424815725 0.205092029272915 0.431206643019215 0.222049913511984 0.174082761825292 0.468938336569398 0.357407138028847 0.210487583251188 0.274631225002113 0.442926873188518 0.563529570959356 0.623976477793581 0.434514049058575 0.690210837526216 0.480241636668118 0.470637709736804 0 0.158962420561718 0.215522387811367 0.0422837741674611 0 0.133550492748867 0.0533339012596099 0.486028758718762 0.989643276280087 0.688721833981715 0.721758690723894 0.00104975737697354 0.0103567237199132 0.0187652527076999 0.00938502020512959 94 2343
2241 464587 1 0.8 0 "IR" "MI" 0.220200454922556 0.455850838846461 0.220963736776692 0.456419894289609 0.206584238827611 0.190263477029035 0.431840209758015 0.393399124988861 0.23111809190713 0.252931133877156 0.481953466192214 0.522609020179897 0.617048170779202 0.426709294562286 0.705012962560978 0.487340529790068 0.240185345895807 0 0.0533196691459464 0.101688493261631 0.265560277299268 0 0.682182043940488 0.30653547642278 0.493683434416671 0.995451609607275 0.258484956490324 0.588180339451829 0.000570942388253323 0.00454839039272513 0.00601333042324174 0.00359569086376085 95 117
2242 285848 2 0.8 0 "IR" "MI" 0.227212471708407 0.470448466925375 0.21353712567711 0.441279481087835 0.205449233372921 0.189538881184115 0.43150590555864 0.393679501678753 0.230143771170435 0.251742640971056 0.482174312159976 0.522468755890415 0.622200586265443 0.431661013628361 0.6954235378186 0.482210171821657 0.366032328883256 0 0.0648846387019657 0.152339511413033 0.218743165471924 0 0.677033938803627 0.287654858197827 0.414953859297969 0.998504054888153 0.255359728746096 0.558575142366753 0.000270646346850839 0.00149594511184735 0.00272169374831067 0.00143048802238706 95 117
2243 278210 3 0.8 0 "IR" "MI" 0.221193227771048 0.458791493896856 0.218892917112024 0.453345929390788 0.20358655020019 0.191522850839676 0.425542250178478 0.396043674876637 0.234246025767715 0.251618978647059 0.488325617321484 0.519895697160753 0.616302628810914 0.426497673018537 0.704757921526799 0.487508537490262 0.265796498229796 0 0.0564635210633611 0.112300112631952 0.269533724204684 0 0.690220585043999 0.312322178015752 0.464491866251721 0.998936693013906 0.251422969688666 0.574369421101815 0.000177911313798905 0.00106330698609436 0.00189292420397387 0.00100828825048056 93 172
2244 114389 4 0.8 0 "IR" "MI" 0.227985726887324 0.470338979426171 0.214158355087052 0.441239843473641 0.20295848982461 0.189498852957711 0.427104718163502 0.394533493071629 0.231966688527153 0.25076963275927 0.48687355937724 0.521692499926926 0.620443069669645 0.430559784534072 0.696894676373475 0.483380657285172 0.40647799550187 0 0.0722655583217348 0.170192535189779 0.196796191091737 0 0.660168851063944 0.275330326632279 0.396317849181499 0.990603969617009 0.252728962641766 0.546672315300736 0.000407964224893939 0.0093960303829907 0.014836627972555 0.00780482287720487 97 113
2245 70026 5 0.8 0 "IR" "MI" 0.226885987663575 0.462561588029172 0.220672919456694 0.449395582072927 0.203994581415773 0.189229924836157 0.4308170916647 0.395566035483965 0.229180618820695 0.24916837424508 0.482809899065166 0.520435295827016 0.620110493915505 0.429694244574978 0.699021912522469 0.484171420065165 0.308474058851801 0 0.0637059280368275 0.131551055046793 0.238142389828854 0 0.676069798140454 0.294756067835072 0.452112825892684 0.992441078719075 0.250626233802076 0.56778695381154 0.00127072542666153 0.00755892128092448 0.00959804002064248 0.00590592330659383 94 118
2246 784121 1 0.9 0 "IR" "MI" 0.228852341675939 0.462536661936415 0.222802726874672 0.449446832011212 0.193751905198119 0.189351544231967 0.409536312552972 0.39853843119167 0.239528678612452 0.245950366152698 0.505278634869784 0.517078557750211 0.611955791106025 0.423828528695686 0.708281771639822 0.4903025517643 0.317555208715348 0 0.0280945506250891 0.126310036618267 0.308950723477777 0 0.86012956051199 0.382531845737784 0.373267537597981 0.993905415061816 0.102808130300519 0.486339956580671 0.0002265302088948 0.00609458493818387 0.00896775856240218 0.00481816106327756 96 107
2247 516775 2 0.9 0 "IR" "MI" 0.227363870035475 0.468650460478128 0.215207965191299 0.443025101571167 0.195752638010305 0.1924822305762 0.409812672588497 0.401155911334774 0.241764296800655 0.246978596654317 0.505038636569938 0.514153463740401 0.61559873862198 0.426492160723248 0.703950858646271 0.487464100115821 0.387631944406057 0 0.0284762031187674 0.150565522288384 0.278602775134851 0 0.824956144535577 0.361726753741256 0.328749158868622 0.956259050911616 0.100651414387013 0.457426493138828 0.0050161215904708 0.0437409490883844 0.0459162379586416 0.0302812308315327 96 99
2248 237401 3 0.9 0 "IR" "MI" 0.220924927587692 0.45110173232072 0.22628130451711 0.461229055297483 0.19757750330149 0.190745643766419 0.413712803369973 0.397671028617751 0.239799333215883 0.248641896625868 0.501088947097034 0.517801047285842 0.609248074655601 0.420799365466601 0.714722534358861 0.493411356958802 0.236828658468405 0 0.0198957059401647 0.091480428775648 0.331027147650701 0 0.855514502765631 0.388882310778375 0.430853073277038 0.98740414411761 0.107906781294241 0.509819750878929 0.00129112060385677 0.01259585588239 0.0166830099999633 0.0098175095670473 98 99
2249 257846 4 0.9 0 "IR" "MI" 0.221822173004055 0.45568993877175 0.222709479579401 0.456586758033555 0.196360885950539 0.191055535453444 0.410358847614491 0.397707882124396 0.241981806365363 0.249034315851457 0.504793784672256 0.517804747352032 0.609238594408038 0.421157683571357 0.713725601796221 0.493170941158621 0.24534011448236 0 0.0224950517640125 0.0956346041698545 0.345301116251408 0 0.869241242712699 0.399238132270128 0.408737906461552 0.996904692055354 0.104563347699198 0.502733651828164 0.000620862804679825 0.00309530794464566 0.00370035782409041 0.00239361173185328 100 101
2250 469034 5 0.9 0 "IR" "MI" 0.23017373519533 0.477123107965255 0.209752269681357 0.434318924412553 0.194962029501732 0.188955287733102 0.40792886047809 0.3932690488234 0.24275553438877 0.251296638599388 0.506872347560952 0.522474378850299 0.614091052430163 0.426030724704323 0.703804442669515 0.487975863423753 0.446177256786195 0 0.0333767776163505 0.175358555091305 0.246270544930221 0 0.846107050715181 0.354098690266544 0.307157333213931 0.989325458300117 0.110581048424961 0.463899186054618 0.000394865069653216 0.0106745416998826 0.00993512324350782 0.00664356858753367 95 105
2251 767034 1 1 0 "IR" "MI" 0.217235343489217 0.440071283823619 0.233762278345295 0.472627824324842 0.19001334983406 0.189894339913107 0.398030622243297 0.397620112996813 0.247557945640493 0.247880036468225 0.517730403297157 0.518225665760651 0.597143033236383 0.411963395511998 0.729200260454014 0.502812696693107 0.159338743968842 0 0 0.0575639528093193 0.411245973535164 0 0.997214198506192 0.466946002809521 0.429249156850336 0.998208887755337 0 0.473968417464875 0.000166125645657417 0.00179111224466273 0.00278580149380816 0.00152162691628454 101 100
2252 103223 2 1 0 "IR" "MI" 0.226742679783404 0.461992667694624 0.221123455015943 0.450089858062763 0.188339184358762 0.18819409818421 0.394850435352425 0.394580756960167 0.248961469419482 0.2491084331634 0.52096257334943 0.521492408175655 0.603275962326376 0.417372662776904 0.719193357598826 0.497280583799971 0.324061444024815 0 0 0.120369795327775 0.343133948292486 0 0.986299849310406 0.437236312291448 0.332200061842675 0.985760630544269 0 0.433388419810113 0.000604545840023932 0.014239369455731 0.0137001506895944 0.009005472570664 100 104
2253 679910 3 1 0 "IR" "MI" 0.235889476803985 0.490239764096218 0.202647876086283 0.420760813201302 0.186320728449713 0.187757820424003 0.389787429776173 0.392944762808712 0.251926460989687 0.250286257315067 0.526165036601518 0.522912797449673 0.609968025677702 0.424294915832693 0.704860594391038 0.48998589538144 0.544700456366896 0 0 0.207065315633608 0.228805233496223 0 0.992741894868863 0.395651618367648 0.226110242689609 0.993765898172159 0 0.392954434747557 0.000384067447271622 0.00623410182784102 0.00725810513113694 0.00432863125118664 101 98
2254 618456 4 1 0 "IR" "MI" 0.219056381421836 0.448581109565262 0.226884308128549 0.463920945931927 0.192135102618956 0.192178887749912 0.400109297066703 0.400307131445166 0.248010577703608 0.247862361480462 0.515687084893538 0.515476208676778 0.603370371790704 0.416260663852991 0.722757247312619 0.49844960128826 0.185637794548321 0 0 0.0668518410070066 0.39076800144658 0 0.991806164224478 0.458069674847129 0.42172339492506 0.991076679256178 0 0.468928324283565 0.0018708090800394 0.00892332074382211 0.00819383577552199 0.00615015986229909 99 100
2255 356250 5 1 0 "IR" "MI" 0.218622906665655 0.446045644533135 0.228987771682151 0.466613444041462 0.193112129054417 0.190363097191687 0.403007236147567 0.397112508283659 0.246009496171296 0.248972360649576 0.512613164394203 0.518583471644723 0.602098132911759 0.415366179512075 0.723969628503023 0.499307066216815 0.154415384150876 0 0 0.0556251111032445 0.396096284271941 0 0.950084398258097 0.444791618200683 0.444192317198293 0.947784055960777 0 0.465000768006551 0.0052960143788907 0.0522159440392234 0.0499156017419028 0.0345825026895218 100 96
2256 200880 1 0 10 "IR" "MI" 0.239487538500889 0.506864932191161 0.190912507084058 0.403568489641517 0.227142674755951 0.230163706707703 0.488553935943539 0.488331176603624 0.197381803342682 0.199896229380924 0.422346784286389 0.423641305809144 0.696793919964542 0.494380547262066 0.588190539807664 0.416734128861805 0.627555498442738 0 0.28226507359938 0.308398085899132 5.49499748282357e-05 0 6.64115109265267e-05 4.07822727828987e-05 0.372344232754792 0.999890129236096 0.717502151637967 0.691454721376395 4.53188276412632e-05 0.000109870763904205 0.000166363251726546 0.000106410451690181 81 3601
2257 297068 2 0 10 "IR" "MI" 0.241902211586614 0.50324232798441 0.195947964460555 0.407285945034841 0.223165893125866 0.227688170438721 0.482744432715157 0.486064987494971 0.198953761766722 0.199674644098001 0.428067240172901 0.42582584553261 0.692756275151202 0.490599134482673 0.594576370325279 0.420484046361292 0.610615896261795 0 0.302943627811609 0.312159651046854 6.4368899023103e-05 0 0.000100732558568463 5.55186254253174e-05 0.389223376961518 0.999506924733953 0.696372991795695 0.687400434686528 9.63578776637097e-05 0.00049307526604695 0.000582647834127202 0.000384395641191816 87 3601
2258 821476 3 0 10 "IR" "MI" 0.240960119519379 0.498928324088027 0.199090896399538 0.411825517332402 0.226958368240435 0.229491090187979 0.493136808959523 0.491444661329093 0.193189795838173 0.196515858611647 0.417493369288244 0.420441064935579 0.697409577947794 0.494325375687743 0.588796550849357 0.416773088935065 0.537548237886432 0 0.290748596268853 0.28119877060921 5.81851273919912e-05 0 6.24913811068741e-05 4.06401072868857e-05 0.46233540139252 0.999884604378453 0.709012472391238 0.718644869249785 5.81755936554637e-05 0.000115395621547225 0.000176439958802478 0.000115720033718013 87 3601
2259 650829 4 0 10 "IR" "MI" 0.233728649388471 0.482500536413088 0.208043277583889 0.428801636130675 0.227948550227393 0.225915733512372 0.494101220079204 0.481355404077875 0.19319832902354 0.202416204506196 0.416567653698866 0.430828405236814 0.687592933128237 0.485656096316167 0.603657811113625 0.425745787353532 0.43190226217112 0 0.209332231585006 0.215766367916643 3.33601904536443e-05 0 5.05106865977159e-05 2.79491160671201e-05 0.568001456965971 0.999895364517127 0.790437589225249 0.784090591498964 6.29206724552215e-05 0.000104635482872616 0.000179668503146587 0.000115091468326191 82 3601
2260 4521 5 0 10 "IR" "MI" 0.24392119763298 0.511012153682317 0.190757782714875 0.399375824896101 0.227165364695129 0.230334809847661 0.491058668976498 0.491106129740036 0.195132376580594 0.197524937834111 0.419735033702283 0.420803926690424 0.70142137217577 0.497619703800757 0.58341509712958 0.413418595363602 0.636671312304341 0 0.290052103068541 0.316052471250847 5.51459716004597e-05 0 6.4918223193515e-05 4.04497370970793e-05 0.363148081090223 0.999769605392713 0.709539423298289 0.683675890253928 0.000125460633835242 0.000230394607287241 0.000343555409976767 0.000231188758127446 89 3601
2261 864791 1 0.1 10 "IR" "MI" 0.239120303744807 0.496161757669733 0.200058907189539 0.414568689770749 0.225362595591064 0.224146889592985 0.487144934734892 0.476467570572199 0.197107109636246 0.205362299986449 0.423857900346924 0.436122759613422 0.688629788928857 0.486443020820887 0.602528316812234 0.425007453357683 0.559568066484849 0 0.284460780718528 0.286656441734159 5.35132065140046e-05 0 8.24441165209185e-05 4.5415679095838e-05 0.440336573868628 0.999898606988738 0.715294715119075 0.713197619068681 4.1846440008507e-05 0.000101393011261645 0.000162060045876761 0.000100523518063635 92 3601
2262 407475 2 0.1 10 "IR" "MI" 0.233000746399427 0.485763285715774 0.204232385923278 0.425368130025657 0.229546450431265 0.224293115023663 0.494373800618457 0.474079434151445 0.194223914809679 0.207750652652682 0.416324131024826 0.43870275926755 0.686840311854354 0.484485160958165 0.606206953385639 0.427066846320465 0.459160877172181 0 0.227862504051558 0.230310936580657 3.67100435768362e-05 0 6.66097321079285e-05 3.42350001262955e-05 0.540749182062152 0.99988476450682 0.771861532341357 0.769529862110989 5.32307220902808e-05 0.000115235493179944 0.000209353874976935 0.00012496630822785 88 3601
2263 154090 3 0.1 10 "IR" "MI" 0.235216285025746 0.492443019778338 0.200085599411619 0.418470159874644 0.226259208055114 0.224465308521687 0.486937464999166 0.474527121125046 0.197963228087641 0.207433170421051 0.42390079613039 0.438146152016015 0.685940801602547 0.484440913893385 0.605481997920311 0.427047216280851 0.523958281986351 0 0.26468036459581 0.266102198056585 4.58549504019232e-05 0 0.000107318164721519 5.08569785802605e-05 0.475945434492468 0.999880183272655 0.735002726925493 0.733721475947607 5.04285707786613e-05 0.000119816727345395 0.000209590313975446 0.000125469017227762 89 3601
2264 485675 4 0.1 10 "IR" "MI" 0.238498256440967 0.504674814115817 0.191994590491637 0.405729644626972 0.227456988788678 0.224842215165208 0.490173896620634 0.475552642490543 0.196331234428133 0.206898061402494 0.420844924530633 0.437131571170607 0.690797460394853 0.489926672310876 0.595223886322264 0.421457335688272 0.635395596117788 0 0.25324971200694 0.301364688879626 6.73348734903521e-05 0 7.25129418795002e-05 4.68372752637357e-05 0.364503182874388 0.999895790685269 0.746491333925625 0.698481647982524 3.38861343337627e-05 0.00010420931473078 0.000186441125556161 0.000106825862586813 89 3601
2265 743320 5 0.1 10 "IR" "MI" 0.232100055331707 0.485215153737678 0.204077570824207 0.426089373564987 0.230793839926262 0.225283638636624 0.497471641621713 0.47553886985296 0.192669285982681 0.207357235581692 0.413048163104074 0.437268783103645 0.688177533894593 0.485747781504612 0.60410409238858 0.425815308634809 0.428084873532052 0 0.202941200610293 0.210975054932814 3.54908953198872e-05 0 4.70143084120763e-05 2.73846437284236e-05 0.571825452345421 0.999893150344707 0.796814631093663 0.788878890162612 5.41832272074504e-05 0.000106849655292493 0.000197153987631681 0.000118670260845621 90 3601
2266 371567 1 0.2 10 "IR" "MI" 0.241272755648474 0.500524639888514 0.197867318089646 0.410116231453745 0.223515121193164 0.21876741309661 0.483266050528902 0.463758414420336 0.198716865580928 0.212242465486061 0.427677891973617 0.449618850468047 0.683555289938248 0.482420987967797 0.608826649156635 0.429241805444549 0.579541326547949 0 0.2844036378184 0.29506845692182 6.06806403311994e-05 0 0.000104148481274097 5.47703578637884e-05 0.420324590229321 0.999801922496399 0.715164304200822 0.704680850110556 7.3402582399703e-05 0.000198077503601041 0.000327909499504038 0.000195922609759876 87 3601
2267 370294 2 0.2 10 "IR" "MI" 0.22660681562236 0.468962236272931 0.214285003632272 0.442996477723783 0.231087858631366 0.218240787982459 0.497175789855337 0.458076906657428 0.193040858886415 0.217293271910559 0.413171344014465 0.455703062838684 0.675935462236184 0.474273177001539 0.624619134429245 0.437781984467783 0.276672236064232 0 0.157276361759811 0.143833563117723 2.44292915482231e-05 0 4.93650372610153e-05 2.41818219529754e-05 0.723225685059507 0.999891519067456 0.842428107823793 0.85599957149546 7.76495847126216e-05 0.00010848093254425 0.000246165379134959 0.000142683564864479 89 3601
2268 452974 3 0.2 10 "IR" "MI" 0.237546390064709 0.495780405985796 0.199060812436218 0.414954209953876 0.224708531548109 0.218663639157357 0.48302348560994 0.461230055176343 0.200152463728256 0.214572783340462 0.428154374533529 0.452196235860435 0.680918560770175 0.479825954479305 0.613786059504936 0.431967421923309 0.554327702357727 0 0.279957610516566 0.282961607549005 9.81781638984202e-05 0 0.00042764239171229 0.000171918149323988 0.445523367959421 0.999884795657011 0.719385466686961 0.716736930362281 5.07515189535305e-05 0.000115204342988944 0.000229280404761009 0.000129543939389961 90 3601
2269 679671 4 0.2 10 "IR" "MI" 0.235463752546323 0.483776450288715 0.208320966561354 0.427444873537111 0.225305642720132 0.21760883501744 0.488298171926757 0.461423557548943 0.196042998508134 0.213408901264507 0.42256884673712 0.452099246501713 0.678378230283895 0.477575197562896 0.617772866333996 0.434309545289718 0.457644663283521 0 0.235475418401531 0.234433110797474 3.70694976543949e-05 0 9.98537112198944e-05 4.49649722495453e-05 0.542263370882934 0.999887710310598 0.764196970183918 0.765392408770737 5.48963358903622e-05 0.000112289689402289 0.000227757703331233 0.000129515459539408 91 3601
2270 541312 5 0.2 10 "IR" "MI" 0.234066849200523 0.486392656619947 0.204644769119762 0.424649526406439 0.226064345589536 0.218479098464165 0.487092689711612 0.461024623090566 0.197638845701352 0.214620374166272 0.423622416737431 0.452468095463605 0.678610293254224 0.477897871720489 0.616903988987387 0.433868184500185 0.492088176177454 0 0.251905207472444 0.250788928586041 4.24068734202853e-05 0 7.43055050556394e-05 3.85887838041286e-05 0.507813444671377 0.999864691120677 0.747771938765064 0.749027948827065 5.59722777487429e-05 0.000135308879323108 0.000248548257436045 0.000144533803089945 89 3601
2271 31374 1 0.3 10 "IR" "MI" 0.234084462575744 0.49541037104059 0.196414202179811 0.415255670021089 0.227481293281039 0.215021064682171 0.486305029806959 0.449145557844878 0.199607384156109 0.22286636016574 0.42473725728423 0.465221248560359 0.676586820538954 0.4765927680621 0.61888794650166 0.435458681197226 0.570392096431864 0 0.257943955811224 0.27903839779119 5.4731000441536e-05 0 0.000115385055129799 5.5727034656683e-05 0.429506245237948 0.999865891115687 0.741646270821761 0.720750621955989 4.69273297459379e-05 0.00013410888431279 0.000294388311885091 0.000155253218164402 91 3601
2272 828069 2 0.3 10 "IR" "MI" 0.243264566252459 0.507775812869967 0.193093370134242 0.402666791870616 0.224860989236274 0.21350417734514 0.485538413950748 0.450460806652863 0.198033560207581 0.220029860616755 0.425577911778689 0.463888722182098 0.681629732833872 0.481107727432084 0.611156790958578 0.430876424062592 0.627290366846749 0 0.263229469294849 0.305576598878734 0.000212618966310111 0 0.000250762679995704 0.00015448114210494 0.372455711196815 0.999368324363793 0.735753913265698 0.693804483691203 4.13029901263692e-05 0.000631675636207385 0.000765854759456977 0.000464436287958158 92 3426
2273 790463 3 0.3 10 "IR" "MI" 0.232614139525029 0.485272870445927 0.204594614047819 0.426009481671051 0.227534727085959 0.212281010182852 0.489055464162279 0.444873732943278 0.197184833722521 0.224327597734975 0.421711690831694 0.469719544412785 0.67242987679384 0.472690300775459 0.626107045505315 0.439549216922829 0.440382371199466 0 0.202637346542862 0.216292516846885 3.31846511325082e-05 0 9.33071197058517e-05 4.10653759019808e-05 0.559527729192456 0.99986625795042 0.796950911497709 0.783500642643316 5.67149569456906e-05 0.000133742049580471 0.000318434839722718 0.000165775133897278 89 3601
2274 161419 4 0.3 10 "IR" "MI" 0.236706171765662 0.496862367870298 0.19737477264184 0.413773598997729 0.224319149287757 0.213689814130277 0.482319864456434 0.44888544561818 0.200460461804988 0.221767126347362 0.428817825173759 0.46545952293693 0.674715135183696 0.475778821379536 0.619602360794189 0.436280091547831 0.585679068171195 0 0.268579424994485 0.29009416731666 4.86067414361606e-05 0 0.000125288534808047 5.68603134985101e-05 0.414228116481156 0.999870676882863 0.730997256633913 0.709695683724455 4.42086062125759e-05 0.000129323117137253 0.000298029836794114 0.000153288645386604 89 3601
2275 269071 5 0.3 10 "IR" "MI" 0.243008936223262 0.514143390297297 0.187332091840197 0.396024665351254 0.224974913284471 0.215214380158529 0.483823486434231 0.452191508391601 0.199738789581837 0.22007438388307 0.427363202426963 0.462056945001651 0.683198229666262 0.483079112007864 0.607145265305104 0.428811058826276 0.68200885621295 0 0.282475208726045 0.330534788064505 7.08969844723252e-05 0 0.000186770212244688 8.42481851994908e-05 0.317887483109271 0.999877129820845 0.717065120002178 0.669242384715701 3.27636933065925e-05 0.000122870179154994 0.000272901059531933 0.000138579034595375 93 3601
2276 417502 1 0.4 10 "IR" "MI" 0.233450679524483 0.488963187095125 0.20176677674961 0.422098076320041 0.228293942532941 0.207501222732435 0.489763474138593 0.432654027293691 0.197097281170552 0.231778694523911 0.420846698139887 0.482974460963295 0.669245844789859 0.470017280436782 0.630642752444072 0.442447273597917 0.496455251984859 0 0.217599567237285 0.240508303851321 4.74693209244619e-05 0 0.000192811022806347 7.67205431332504e-05 0.503443125006752 0.999879879045238 0.781849825488127 0.75924354615956 5.41536874648782e-05 0.000120120954762011 0.00035779625178153 0.000171429445985596 83 3601
2277 722542 2 0.4 10 "IR" "MI" 0.240474183867933 0.503761366017733 0.1943614284151 0.406822779572339 0.224995350411269 0.206336252919547 0.483563627229948 0.431853070342845 0.19975438985859 0.231242786472176 0.427333283554035 0.483689538429436 0.671805787198748 0.472763287289407 0.625358604745866 0.439602358838515 0.606360943486933 0 0.253705831480993 0.294194823264917 5.35913072461482e-05 0 0.000196838624044459 8.00312568483722e-05 0.393547787201443 0.999867855192257 0.745743567534253 0.705557938297596 3.76780043778742e-05 0.000132144807743169 0.000353762360710124 0.000167207180638568 88 3601
2278 522074 3 0.4 10 "IR" "MI" 0.237075894292285 0.498670903378547 0.196052375687608 0.411977222399181 0.225990680857831 0.208020639893417 0.48387462491836 0.434078955942725 0.200403916894932 0.230838963397483 0.427204479164555 0.481416395968993 0.671087215043534 0.471849366081278 0.627295255980023 0.440586319954268 0.584033702782504 0 0.271029810754454 0.289863687235222 5.59480620396561e-05 0 0.000158532863073008 6.91756939373937e-05 0.415869951205432 0.999878939001728 0.72849483766537 0.709913273284719 4.03979500251711e-05 0.000121060998271712 0.000316818717102452 0.000153863786121753 91 3601
2279 103146 4 0.4 10 "IR" "MI" 0.2321597887005 0.486384215838947 0.202942740035797 0.424696886852851 0.225267918699189 0.206564597643467 0.483448826756288 0.431203513912208 0.20027283350565 0.232227010632765 0.42770965046605 0.484440701228044 0.663992305043156 0.466648331779462 0.635442584174211 0.446009175513181 0.4891558810707 0 0.234912948305973 0.244000008453845 5.02903128201419e-05 0 0.000166661534621868 6.97348848634591e-05 0.510738502571217 0.999877113601455 0.764577368328217 0.755761935748959 5.53260452626324e-05 0.000122886398544929 0.000343021831188859 0.000168320912332315 93 3601
2280 768871 5 0.4 10 "IR" "MI" 0.233652154311018 0.485584336288829 0.204961095301951 0.425502043682654 0.226185201925984 0.205758808150261 0.48663954010054 0.430720090989201 0.19813183548744 0.231822047952337 0.424288669420029 0.484940874098433 0.665596164387264 0.467332424090716 0.634914978741727 0.445249927042346 0.478466623212418 0 0.223857744441361 0.237112571342434 4.94590432064154e-05 0 0.000148954512317477 6.36900032643302e-05 0.521428304611895 0.999870021724601 0.775626156625723 0.762645922908549 5.56131324808638e-05 0.000129978275399213 0.00036714442059803 0.000177815745751978 86 3601
2281 430682 1 0.5 10 "IR" "MI" 0.235484665951279 0.500452619792935 0.193267493644867 0.410238643515922 0.226304808923576 0.200043465880351 0.482251820865086 0.414205894112777 0.202241962961767 0.242937405237252 0.429101928725306 0.502778985715844 0.661832940755205 0.464985588240015 0.638446861843886 0.448074617187316 0.571710497562568 0 0.255085150733868 0.279933554761309 0.000548897537492695 0 0.00215508032023669 0.000852656580861468 0.42768951584722 0.999848021230483 0.742261135579791 0.718991486014653 5.10890527194469e-05 0.000151978769516628 0.000498633366104453 0.000222302643176804 90 3601
2282 35871 2 0.5 10 "IR" "MI" 0.234113259270055 0.492220130946269 0.199340812236816 0.418717012806863 0.226639105204357 0.198555866713744 0.484760187961512 0.412071308036249 0.200243281713358 0.243474302841001 0.426342216920732 0.505040333246479 0.659308231188155 0.462440565580509 0.643058396791176 0.450654572738345 0.520179277290721 0 0.220930515044907 0.250899411964854 4.56163396122542e-05 0 0.000192148239124518 7.46133047428567e-05 0.479427828786139 0.99816240556252 0.774636902316246 0.746982781566086 0.000347277583527366 0.00183759443748023 0.00424043439972317 0.00204319316431741 90 1385
2283 79545 3 0.5 10 "IR" "MI" 0.236117151911164 0.489927703714845 0.203180786799607 0.421005496025936 0.225040880978192 0.196801537408995 0.484687854878912 0.411099810008435 0.19892989053952 0.242377445101505 0.426391599094772 0.505996556258097 0.657959570298351 0.461538446325381 0.644488122440631 0.451526515288885 0.517803106509363 0 0.227726943497865 0.253671127817987 0.000637118042018061 0 0.00235140043113441 0.000938558139199206 0.48150780938602 0.999854720540565 0.76944339061353 0.745177624841534 5.19660625986403e-05 0.000145279459434956 0.000478265457470265 0.000212689201279371 92 3601
2284 412851 4 0.5 10 "IR" "MI" 0.236368657521258 0.489522642848011 0.203642733381192 0.421445388165101 0.224487613076678 0.196267585967443 0.483823406060753 0.410182616535572 0.199076565319615 0.242687902973541 0.427207666777919 0.506970780054422 0.65712385656538 0.460835514439146 0.645407201674349 0.452243154420859 0.513602879979925 0 0.22227260526226 0.250827736523896 8.722686930568e-05 0 0.00137781988344383 0.00044734064024166 0.486234404727008 0.999742392416582 0.775509528842333 0.748356537840405 7.54884237609158e-05 0.000257607583418262 0.000840046011963269 0.000368384995457281 90 3601
2285 48443 5 0.5 10 "IR" "MI" 0.238707078228759 0.504833455073189 0.191926419360572 0.4055522673844 0.222311472079047 0.197749563500533 0.474687005959243 0.41054179179691 0.205565747956254 0.244061411322141 0.43696088775071 0.506432819640472 0.658768113808339 0.462818756772698 0.641553578638967 0.450226302082645 0.649311657785609 0 0.267860916000799 0.314601353472344 5.94261047905627e-05 0 0.000260259536409725 0.000100412771379156 0.349704417885497 0.994230778392342 0.721173005336538 0.679769419917688 0.000924498224102629 0.00576922160765807 0.0107058191262535 0.00552881383858911 93 1272
2286 232317 1 0.6 10 "IR" "MI" 0.242658573547453 0.499889656713019 0.199522608517973 0.410777583555985 0.22360773425665 0.185150208550288 0.484206851208742 0.387460859926896 0.19808861419266 0.254210200110928 0.426972454221129 0.531746938145704 0.651416516354391 0.45690972351239 0.651821422821561 0.456802736742696 0.584040768145346 0 0.216150392694016 0.278151921141089 5.05773590341331e-05 0 0.000355334308253417 0.000121344769333419 0.415832460697952 0.999795059941132 0.782651008063985 0.721384914500077 7.61937976678368e-05 0.000204940058868033 0.000843264933745535 0.000341819589500371 93 3601
2287 744208 2 0.6 10 "IR" "MI" 0.237183499976333 0.491286692109817 0.202841586258611 0.419677061414419 0.224839122987178 0.184981513733823 0.483608949006531 0.38469527303012 0.199690981597325 0.257134006650723 0.427634874989083 0.534543188910192 0.647004136697334 0.452705295318309 0.659666574506659 0.461151533978732 0.519493954079211 0 0.203484145588575 0.248130171623809 4.88675890339869e-05 0 0.000361938769303384 0.000122964726352605 0.480280729965836 0.999527600969899 0.794490107053667 0.751035885412415 0.000176448365918667 0.000472399030101229 0.00166380858845414 0.000710978237423173 94 3601
2288 653245 3 0.6 10 "IR" "MI" 0.234764308839725 0.49307808815134 0.199054536185178 0.417816179481697 0.226942976223995 0.186726554141973 0.485945089258069 0.386195568887391 0.19955548807376 0.257875056558924 0.425271085142024 0.533088765784019 0.648433839205694 0.454326451756571 0.656485080817862 0.459532706791791 0.53020576430474 0 0.204015862406078 0.250229102685133 6.64766660354833e-05 0 0.000718239803954471 0.000234086477282498 0.469650514442497 0.999782801619776 0.794310203201236 0.749153775705723 7.72445867280593e-05 0.000217198380224466 0.000955694588730704 0.000383035131861071 91 3601
2289 346364 4 0.6 10 "IR" "MI" 0.236314340656099 0.486805104870609 0.206347943168832 0.424184538017779 0.223027365285695 0.183229112079792 0.481204314787818 0.382392776930681 0.200208130600706 0.257398714335971 0.430139341267487 0.536927163031542 0.642570818021586 0.449741034683121 0.663954788105509 0.464175215135043 0.522986305764178 0 0.198855236765382 0.248597819059254 0.00032450464733402 0 0.00228573437751001 0.000780962695102296 0.476439047825964 0.999407585739508 0.797064168657669 0.749805277676357 0.000250141762524256 0.000592414260491916 0.00179486019943893 0.000815940569287326 92 3601
2290 404700 5 0.6 10 "IR" "MI" 0.23683285043089 0.491657641219074 0.202307458675606 0.419275594469712 0.222363042403893 0.184254522967244 0.478165138538336 0.38366019731438 0.202134629931153 0.257313786682946 0.432803363466373 0.535566366734045 0.643450415802026 0.450672912281531 0.661755875289705 0.463076785683137 0.527744798907999 0 0.227420266226725 0.258753979951802 4.72552979244914e-05 0 0.000328285953059222 0.00011275972607141 0.472154538989409 0.999866967132121 0.771620894630597 0.740884530587671 5.34068046673842e-05 0.000133032867879021 0.000630553189618926 0.000248729734455734 91 3601
2291 491540 1 0.7 10 "IR" "MI" 0.239906624264197 0.501489216587325 0.195853641093804 0.409041973442366 0.216393805020392 0.180520113292282 0.462095145455662 0.374733254037939 0.211595754596165 0.262222602497393 0.450103093529241 0.544123182341384 0.636820542576871 0.445633404232549 0.669671998187362 0.468266788793975 0.620616164918585 0 0.197451325061307 0.287968264597287 0.0388324852008617 0 0.230729006688531 0.0811307689687294 0.340397064199693 0.99842725940818 0.568708437315867 0.629411328969079 0.000154285680860687 0.00157274059182002 0.00311123093429528 0.00148963746490437 93 173
2292 97366 2 0.7 10 "IR" "MI" 0.233617232554471 0.489788658672576 0.201110012441379 0.421144009542317 0.224488009043375 0.171158500139192 0.47926625745979 0.352760978557278 0.203391298666418 0.276281184469469 0.432472871995677 0.569232340655165 0.629263741737038 0.439694967242006 0.680782495577266 0.475270886641479 0.532749464642193 0 0.198566799108965 0.251140671798098 0.000582035193763092 0 0.0123334877651621 0.00364660050359421 0.465867369805139 0.993757389801014 0.771277043323292 0.737747878399554 0.000801130358904275 0.0062426101989856 0.0178226698025808 0.00746484929875404 97 179
2293 557395 3 0.7 10 "IR" "MI" 0.236027597312988 0.497170230688391 0.196468613048261 0.413562343129566 0.225835064095929 0.17224029701884 0.482501368727887 0.355055897090392 0.201581767367923 0.275183966788765 0.428928425874426 0.567087143472402 0.634102958427757 0.443938847199582 0.673234347204949 0.470912617210999 0.559879780276992 0 0.224691571317902 0.268693899338917 0.000221099787015149 0 0.00173978520752156 0.000564912370651817 0.439830286964607 0.99940092282023 0.771507037431932 0.729931033562221 6.88329713858897e-05 0.000599077179770057 0.00206160604264536 0.000810154728209522 90 2110
2294 381612 4 0.7 10 "IR" "MI" 0.227989082928383 0.473538820676031 0.211390836352368 0.438199511334434 0.229944948962902 0.170993890477161 0.492994545446635 0.352287693473958 0.195893943118474 0.276843536646235 0.418155413293811 0.57017854093643 0.628927922368446 0.4385604238261 0.684128316117077 0.476641414426043 0.336611948617411 0 0.124046407207318 0.15579953532 0.00281469734146986 0 0.0107199947703207 0.00399424412590922 0.660417594038289 0.999184068108958 0.860957344098867 0.838666370212802 0.00015576000283044 0.000815931891041917 0.00427625392349435 0.00153985034128822 95 421
2295 190721 5 0.7 10 "IR" "MI" 0.235747706318409 0.489229618822952 0.203496583715191 0.421849985038006 0.225740570105025 0.170627464505127 0.485773220280775 0.353295085683116 0.19846315270479 0.274897571692099 0.42511314701451 0.568983299333986 0.63211574092856 0.441973604827564 0.67685730811208 0.472840782767673 0.488898914909244 0 0.188916291584511 0.232815151863973 6.01366640566918e-05 0 0.000704650323415511 0.000216770029849874 0.510975562569225 0.999838134058424 0.809238460646783 0.766571643127561 6.5385857474193e-05 0.000161865941576039 0.00114059744529018 0.000396434978616774 88 3601
2296 103216 1 0.8 10 "IR" "MI" 0.23001945499796 0.476168269115421 0.210623343019822 0.435353916868344 0.212415572384972 0.181383206191235 0.45033903457922 0.375754894094967 0.219058397070004 0.261461434877963 0.462883261738404 0.541397482360982 0.623818233574166 0.433743078353765 0.691143174967789 0.480248701310897 0.408108823276803 0 0.0853949787180771 0.174210371892509 0.13109938542018 0 0.550855488024659 0.210970897555489 0.460066413096662 0.99580935079856 0.356620657106166 0.611022443347633 0.000725378206355162 0.0041906492014396 0.00712887615109788 0.00379628720436921 94 178
2297 653075 2 0.8 10 "IR" "MI" 0.225121993947695 0.461370769773219 0.220626322467072 0.450687091300814 0.211961516506202 0.18106049959053 0.449862697329139 0.375754539085344 0.219046785796326 0.260863586288049 0.463460803645727 0.541156666406723 0.618144010044427 0.428661554470986 0.700536694551448 0.48546050891541 0.284511483254199 0 0.0706625220968736 0.123847811888411 0.174401301935318 0 0.569180724693518 0.232611182470544 0.540362662587125 0.997459063760853 0.354164843239998 0.640628016929098 0.000724552223358247 0.00254093623914735 0.00599190996961035 0.00291298871194697 94 178
2298 336977 3 0.8 10 "IR" "MI" 0.220262537061243 0.446632242176339 0.230235298366878 0.46591590071407 0.21241390291321 0.177607232908341 0.451853770032691 0.368862479581591 0.21760494363467 0.264254508310681 0.461213963397158 0.548531350826605 0.610283672882794 0.422112914737201 0.712094750312228 0.492246985366361 0.174303264471759 0 0.048169339488038 0.0768078904459667 0.186499641241167 0 0.56093503889982 0.233022400174895 0.638812981276543 0.997641356273791 0.386335182784638 0.687867587556537 0.000384113010531294 0.00235864372620915 0.00456043882750366 0.00230212182260116 94 181
2299 28039 4 0.8 10 "IR" "MI" 0.224644372562165 0.460419418660707 0.220789184024548 0.45165275295888 0.212857534767183 0.177559776301423 0.451850365742971 0.368016533393436 0.218087483402939 0.265534698834092 0.461173441452344 0.55008077240702 0.615061683630771 0.426394186806499 0.704411366261579 0.488033014675075 0.281040614327738 0 0.071205828670198 0.122753655134813 0.15335553800743 0 0.477154124648445 0.195815781361555 0.562076340158268 0.966720831878159 0.388057604791385 0.650023411386354 0.00352750750656438 0.0332791681218409 0.0635824418899718 0.0314071521172776 96 114
2300 451500 5 0.8 10 "IR" "MI" 0.222393828293312 0.46061779032222 0.218615046391287 0.451475094040903 0.213722267611523 0.180465280097536 0.451472707978104 0.3722860278109 0.219334410801372 0.264239932566528 0.461682655295172 0.544873017498863 0.616581376002371 0.427598926608267 0.702189389759188 0.486572470680182 0.279893823329526 0 0.0716004293604978 0.121472968068707 0.165572455943851 0 0.549321782365488 0.222929422009179 0.554084850814017 0.997479051301784 0.373371864856687 0.652868886954197 0.00044886991260615 0.00252094869821596 0.00570592341732698 0.00272872296791699 96 179
2301 129609 1 0.9 10 "IR" "MI" 0.226782134231534 0.469161145167823 0.214308261127841 0.442664775459847 0.201840588367251 0.181530578732238 0.425363125782245 0.375917251658545 0.232812766684298 0.260829673353137 0.489127517795308 0.539754191727027 0.610153301331023 0.423243530778478 0.707950701165276 0.490769070788053 0.346851236239512 0 0.0343442889758549 0.137691460285638 0.216200603600138 0 0.805960172104492 0.323348407293206 0.436844976508083 0.999170914574604 0.158088004456348 0.53816177742152 0.000103183652267036 0.000829085425396008 0.00160753446330449 0.000798354999636178 95 96
2302 406281 2 0.9 10 "IR" "MI" 0.22083141926414 0.448045060941286 0.229514081127049 0.464474719794051 0.20473443979139 0.181618836511869 0.433019927304755 0.377735683919428 0.228260822012245 0.258913315257646 0.481516776562663 0.538084329051469 0.607184695567399 0.419483154116558 0.71668821839694 0.494819494292705 0.182440595247794 0 0.0205199790844546 0.0720956594547384 0.277237184563666 0 0.812565081123067 0.346881669698131 0.5396935210399 0.996174738020585 0.159372041322468 0.577222270057368 0.000628699148640286 0.00382526197941503 0.00754289847001084 0.00380040078976266 99 102
2303 159969 3 0.9 10 "IR" "MI" 0.224562583190587 0.465951140795222 0.215360708054383 0.445943320675901 0.203881328304601 0.182992963800956 0.428800558607646 0.378074670809023 0.231898795448137 0.260355674122832 0.486064492785861 0.537495189151229 0.611436875296145 0.423883662094799 0.707615177625352 0.490251968244535 0.329666113863801 0 0.0306220793077377 0.129052638884022 0.224795632097675 0 0.804472883688452 0.326561294187815 0.444359199124503 0.993190852415749 0.15530304365938 0.538771414019393 0.00117905491402098 0.00680914758425078 0.00960199334443005 0.0056146529087706 98 99
2304 358065 4 0.9 10 "IR" "MI" 0.233331763349269 0.485062987187893 0.20515664644023 0.425946388266767 0.198442077865129 0.178731908658497 0.418395390329683 0.370897447163237 0.236201467273772 0.263228104321452 0.496664420836004 0.545772843450059 0.610505749872896 0.424611239695964 0.704586218035455 0.489648161344743 0.557794312453863 0 0.0444379540316598 0.223175049618298 0.135842775490661 0 0.716719291045281 0.264920300301965 0.298731461220079 0.928063512385974 0.14844150140263 0.458660548615163 0.00763145083539681 0.0719364876140259 0.0904012535204293 0.0532441014645747 98 107
2305 407611 5 0.9 10 "IR" "MI" 0.221227833660357 0.452336446194607 0.225525884087067 0.459928698111227 0.202988290116299 0.178424504316377 0.428199173262785 0.370117814494046 0.23114062053968 0.263555135363667 0.486346858388622 0.546341468873977 0.602640628093033 0.416675767854551 0.720221639990414 0.497765516572611 0.265041708862771 0 0.0258810731993464 0.104183616550573 0.22517030207974 0 0.781244482805037 0.317103868049209 0.506210987925126 0.978299730664052 0.159607841712237 0.560121061324578 0.00357700113236259 0.0217002693359481 0.0332666022833794 0.0185914540756409 94 107
2306 486877 1 1 10 "IR" "MI" 0.224769652304344 0.469520606185263 0.21189604106338 0.442203883650504 0.196042272287959 0.180558911252623 0.408828015809771 0.371768109343147 0.243628044500748 0.264454820181412 0.506984936001868 0.543988547242023 0.601370835844926 0.416263559141935 0.71997890574554 0.498199263730748 0.381670103738821 0 3.63988732257346e-05 0.140603565456867 0.249996309867862 0 0.974144575183147 0.389699616936498 0.365270376896469 0.979228615602965 0.000506048372243819 0.454060936118979 0.0030632094968485 0.0207713843970348 0.0253129775713835 0.0156358814876552 95 98
2307 431443 2 1 10 "IR" "MI" 0.2258921841936 0.472745772499206 0.209923079785003 0.438957452197243 0.196971246501542 0.179896977069236 0.41079579293818 0.37027649815551 0.24273097502454 0.265378749851199 0.505072197404487 0.545704514926245 0.602760407764378 0.417473849819908 0.718032804660742 0.497075171429034 0.402912147629809 0 4.05740238377797e-05 0.148768764146263 0.225560967555925 0 0.981826009344064 0.381716109289224 0.370591377728251 0.984700397946781 0.000519154075250553 0.458815223516233 0.000935507086014965 0.0152996020532194 0.0176142625568475 0.01069990304828 100 103
2308 335455 3 1 10 "IR" "MI" 0.22002608695261 0.455550159853999 0.220986192458957 0.456674126562349 0.196381604422729 0.181499675567352 0.410568230848723 0.374535796637118 0.242296385574182 0.262545046221804 0.505333448012997 0.541289477599818 0.597907366942691 0.413197345073966 0.725827624254942 0.501485706236028 0.27463586573644 0 2.21274037464458e-05 0.0999255087601874 0.286081058898813 0 0.996427751514314 0.4111349597595 0.438900329132686 0.998479574676909 0.000502914766317602 0.48736253711658 0.000382746232061174 0.00152042532309055 0.00304720631562231 0.00157699436373263 99 103
2309 124814 4 1 10 "IR" "MI" 0.218809971744259 0.45293830741366 0.222256800703086 0.459400188650324 0.196125649257048 0.181071217609654 0.409805309140881 0.373184485922383 0.242925330361079 0.263502752327246 0.506092730445752 0.542562529520372 0.596006838610962 0.411633295714473 0.72868488339141 0.503056467599047 0.230642335346591 0 1.55944619810764e-05 0.0837237798422816 0.295205598957914 0 0.992401140903141 0.413278096967633 0.473355477083678 0.994767994380883 0.000514157011168627 0.49880940631837 0.000796588611816395 0.00523200561911693 0.00706910762370965 0.00418871687171473 100 100
2310 599262 5 1 10 "IR" "MI" 0.224872355690083 0.468996420624525 0.212543665553483 0.442722312422147 0.193486016183851 0.181092666700308 0.4043880910547 0.373934752154699 0.24529575800877 0.262778790908862 0.511611634063483 0.54197734900621 0.599451038574242 0.415402420777201 0.720618214471116 0.499170282200602 0.389940928465187 0 3.80479092877335e-05 0.144186558889463 0.245773727202969 0 0.972891505463769 0.389473590077755 0.361525312631686 0.981459791817121 0.000514868956778057 0.451174031226082 0.002760031700157 0.0185402081828786 0.0265555776701654 0.0151658198067004 99 103
2311 465926 1 0 20 "IR" "MI" 0.239321246528007 0.505956882740628 0.191473312267125 0.404515331794527 0.229728145399782 0.230798185939057 0.494647521953387 0.489902581274592 0.194248796118082 0.19902165371182 0.416178543199727 0.422020466078419 0.699847577866846 0.496678593410418 0.584743762097027 0.414405487806581 0.610997360771347 0 0.282613049276058 0.301823655827209 5.45725280150468e-05 0 6.1973546575731e-05 3.90791755320835e-05 0.388899344971264 0.999863969342691 0.717123078361055 0.698009300942911 4.87217293736978e-05 0.000136030657308971 0.000201898816311049 0.000127964054348016 88 3601
2312 510788 2 0 20 "IR" "MI" 0.229462222170861 0.475436813811703 0.210793334262878 0.436125592151826 0.231811800754185 0.22789660112454 0.501649991388848 0.484062892708041 0.190041745677194 0.201803432898795 0.409017508298031 0.428147134879123 0.689170624049586 0.486614437596167 0.602638512838866 0.424886666625421 0.377004790500086 0 0.184528360384688 0.186960326663219 3.6432331236633e-05 0 8.48544603389073e-05 4.02206765701914e-05 0.62290105243658 0.999909985796141 0.815225741011163 0.812896748944684 5.77247320973348e-05 9.00142038593641e-05 0.000161044143810288 0.000102703715526892 90 3601
2313 7490 3 0 20 "IR" "MI" 0.234621496871612 0.492293803211601 0.199808618185157 0.418601192445916 0.226283948961992 0.22971125446058 0.487579948320213 0.487678288128817 0.197553080172442 0.200056094684507 0.423258441235149 0.424265140706115 0.690616700294184 0.488919284642255 0.597417793042106 0.422320436837426 0.521142768601855 0 0.281522293305981 0.270525820988497 4.95980873769413e-05 0 5.63009626335662e-05 3.55530361443388e-05 0.478747462140207 0.999857239941787 0.718209572328854 0.729300955108985 6.01711705609049e-05 0.000142760058212747 0.000211833402532023 0.00013767086637422 86 3601
2314 381198 4 0 20 "IR" "MI" 0.23490012605122 0.499292924149233 0.193672086507148 0.411340135401663 0.229798987739348 0.229587583055429 0.493203700818648 0.485159234644828 0.195537594849705 0.202242626065423 0.417550486330881 0.426908101242917 0.694286696845997 0.49235170824023 0.591452307422276 0.418813201294963 0.576061327287291 0 0.242218070097882 0.27480701129224 4.82124987173903e-05 0 5.55735379356375e-05 3.46810485067036e-05 0.423846224719862 0.999893385844912 0.757553492975348 0.725050849329495 4.42354941295157e-05 0.000106614155087932 0.00017286338883439 0.000107458329757633 89 3601
2315 630721 5 0 20 "IR" "MI" 0.237829298470746 0.496071539866621 0.199161550040639 0.414728419943897 0.227090596880349 0.228847439937486 0.490780723187329 0.487598359023131 0.195334495798449 0.199386080290436 0.420090007206196 0.424376358955571 0.693767335288581 0.49129402546077 0.593882126129524 0.419931973165994 0.545068021216533 0 0.274579871072714 0.277275917692527 5.63176478110721e-05 0 7.57931511687672e-05 4.42894166145624e-05 0.454830633694396 0.999888927812818 0.725177108964415 0.722572824256547 4.5027441259922e-05 0.000111072187182457 0.000167226811701551 0.000106968634311058 89 3601
2316 848346 1 0.1 20 "IR" "MI" 0.241314398259704 0.507058917545936 0.192107754762392 0.403410749455786 0.226799262206269 0.226031490494004 0.489456244497059 0.479346437847274 0.196373374290262 0.204490067649123 0.421412917111307 0.433216201344783 0.694145150959976 0.491820837774196 0.592971196701777 0.419490250653661 0.61520894240732 0 0.280479287124309 0.304671379245516 5.94687461772848e-05 0 8.16474027864366e-05 4.72399309308487e-05 0.384692854403819 0.999891353237202 0.719257463143863 0.695173162103748 3.87344426839955e-05 0.000108646762798069 0.000181602329041653 0.000108218719805055 91 3601
2317 421184 2 0.1 20 "IR" "MI" 0.238525794156896 0.502608173411926 0.193661718096833 0.407850096387173 0.226824656724456 0.227062191020182 0.487617582160644 0.480213798298899 0.197999773125646 0.204591812644515 0.423287713335431 0.432268859404766 0.692412641901533 0.489963008947481 0.596253303866994 0.421330937299974 0.616089829978907 0 0.30678821536898 0.312409279594713 5.47365361830514e-05 0 8.31099327024401e-05 4.60903306266296e-05 0.383811439700371 0.999886688212054 0.692946786373965 0.687432626835102 4.39937845385495e-05 0.000113311787946239 0.000181888324352228 0.000112003239558575 90 3601
2318 131192 3 0.1 20 "IR" "MI" 0.244426619191129 0.505653553420695 0.195832414956708 0.404733905448395 0.224368814894584 0.225154933635984 0.487950912037787 0.481976267716005 0.195540459074987 0.201298673432115 0.423119630063649 0.430492157196286 0.693950367721696 0.491848100481487 0.59267154746381 0.419461860154786 0.624427497910989 0 0.312258313150483 0.320779495631743 4.89749345534428e-05 0 7.00626580876128e-05 3.99611974815816e-05 0.375489953236822 0.999901194209258 0.687516829493167 0.67908646736424 3.35739176354788e-05 9.88057907415655e-05 0.000154794698262675 9.40758065352337e-05 88 3601
2319 867446 4 0.1 20 "IR" "MI" 0.237215027437355 0.503905978088185 0.191672708049956 0.406727486830549 0.229724693725031 0.226773696481923 0.493381004840949 0.478271695698667 0.195408535498088 0.206191295697214 0.417442003479244 0.434408069924458 0.693713417644309 0.491573347575692 0.593272539245259 0.419823519935599 0.589697375672071 0 0.252628293323214 0.283894954074227 4.34673538087772e-05 0 5.74161303449312e-05 3.36331443278619e-05 0.410224358078256 0.999905051434046 0.747142657375393 0.715971864047857 3.47988958645181e-05 9.49485659540885e-05 0.000171633171047242 9.95487335878595e-05 88 3601
2320 535520 5 0.1 20 "IR" "MI" 0.233101037119596 0.484480580612601 0.205525392001542 0.426733966304607 0.228300994202371 0.223832246349727 0.493029833156772 0.474120335201423 0.194369303092253 0.207282840405639 0.41756050110947 0.438649297345669 0.685234277671694 0.483623262990761 0.607177535499435 0.427916101030489 0.443333950348301 0 0.225724644165088 0.224651251840915 3.81340279785776e-05 0 7.37387558734098e-05 3.70840120759906e-05 0.55656490145238 0.999890087354758 0.774007077104221 0.77519004147841 6.30141713401867e-05 0.000109912645241495 0.00019453997481793 0.000121622668599417 90 3601
2321 588715 1 0.2 20 "IR" "MI" 0.238486939096046 0.508516225631515 0.188632011307106 0.401851868126099 0.227542823448504 0.223157385250218 0.486998845035138 0.468486837007012 0.199049860984752 0.212038136871777 0.423983251413255 0.444783319052326 0.689187147794768 0.487712419075491 0.599720009163634 0.42384794089209 0.633475266560408 0 0.296374514509881 0.314533611607104 7.08221858160068e-05 0 0.000118259523981899 6.28160623813395e-05 0.366417346001557 0.999901891893004 0.703320656268119 0.685297933376316 3.65652522190457e-05 9.81081069955742e-05 0.000186569698017763 0.000105638954198985 84 3601
2322 443877 2 0.2 20 "IR" "MI" 0.236032238565642 0.492458170039416 0.200793777593355 0.418512800370006 0.228042671951829 0.219787182154576 0.491872456326657 0.463754846237357 0.195148494771417 0.213341772560194 0.418692665694255 0.449748469922809 0.683862092672046 0.482433278328614 0.609284044924966 0.429262834053481 0.504253495469435 0 0.235551922088634 0.249631838021261 4.18693691091491e-05 0 9.85660335898511e-05 4.61940969306898e-05 0.495653374671698 0.999885772864585 0.764120415161495 0.750192405631946 5.12604897574362e-05 0.000114227135414547 0.000229096716281793 0.000129562249862438 88 3601
2323 101586 3 0.2 20 "IR" "MI" 0.234944289563999 0.488655194676026 0.203336884881033 0.422330629463882 0.226341146471472 0.219705480580029 0.488160704612748 0.464356532563116 0.197019453209 0.212645481146036 0.422757984087083 0.449046399695526 0.680990916615501 0.480142245526648 0.61300181923607 0.431641433392856 0.500650273961759 0 0.269240006497202 0.25956319286873 4.77587372341664e-05 0 9.93222295392905e-05 4.85733776766947e-05 0.49925472808811 0.999888476509434 0.730448059059589 0.740266169843185 4.72392128973086e-05 0.000111523490566154 0.000212612213669878 0.000122063910408455 90 3601
2324 766278 4 0.2 20 "IR" "MI" 0.231474386533017 0.484839186467408 0.203868779937459 0.426404026590748 0.229432518777968 0.220153986986857 0.492659211714377 0.462497154799912 0.195676779685598 0.214914644186137 0.418018673605043 0.451052805719406 0.681060892297842 0.479685420216893 0.614460203809194 0.432158264208344 0.449700630161124 0 0.224053369530619 0.225365696266935 5.42548326249253e-05 0 8.47664677555145e-05 4.59018175290993e-05 0.550189436158278 0.999899800893237 0.775648835176349 0.77446675634145 5.56788479730439e-05 0.000100199106762926 0.000213028825276869 0.000121645574085558 85 3601
2325 43385 5 0.2 20 "IR" "MI" 0.236440137962402 0.493810309192571 0.199995383151055 0.417148491827861 0.227972358164413 0.220001715581268 0.491606529418345 0.464079155455697 0.19544505345881 0.213253235453929 0.419271145330485 0.449440226774139 0.684414211708082 0.482896269665687 0.608693672063794 0.428907032558651 0.499822122392099 0 0.227324713326776 0.245631716952994 0.00013804477798293 0 0.000291566169296192 0.000141611258679847 0.499988778969368 0.999888831925915 0.772147303069165 0.754095843457694 5.10538605504158e-05 0.000111168074084832 0.000236417434762929 0.000130828330632996 90 3601
2326 496803 1 0.3 20 "IR" "MI" 0.24163333770064 0.498947201920503 0.19954349822632 0.411748178259153 0.225003433121288 0.213618310544442 0.487201738564158 0.451922201913958 0.196714075452856 0.218721129724574 0.423885515912407 0.462390981282672 0.68025508136637 0.479260317843435 0.61497870340375 0.432780870149734 0.56992424823598 0 0.262075674452305 0.284381031868211 5.51011471439404e-05 0 0.000129918963350609 6.05039519964425e-05 0.429976082627163 0.999897873094217 0.737561721662506 0.715435494956124 4.45679897131662e-05 0.000102126905783213 0.000232684921837945 0.000122969223668378 93 3601
2327 494557 2 0.3 20 "IR" "MI" 0.236811322838957 0.498067999754961 0.1964390373569 0.412642912372872 0.227465848017366 0.215473266985876 0.489280650529566 0.452228731088297 0.197066082678173 0.22041995462839 0.421496845648205 0.462148626710132 0.679750437842198 0.479495576528401 0.613925074663463 0.432484519835088 0.556433521285932 0 0.242977991032957 0.270540704521343 4.49085415951378e-05 0 9.36310610861361e-05 4.54127143037179e-05 0.443476507716137 0.999900863396879 0.756692430352467 0.729289937344102 4.50624563349757e-05 9.91366031207429e-05 0.000235947553490203 0.000123945420251319 89 3601
2328 289813 3 0.3 20 "IR" "MI" 0.240785875254389 0.497498833993504 0.200286600417155 0.413286432878742 0.226190752140991 0.213494683370114 0.491111951116775 0.451973890252028 0.19437837145183 0.218612722482252 0.419846124021844 0.462415527262302 0.680471310765494 0.480029940315402 0.613277694351237 0.432026710694032 0.545625973531419 0 0.236268126509619 0.266952806551068 4.98062817514695e-05 0 0.00016264813266202 6.88633812284964e-05 0.454283424509415 0.99989280747487 0.763320535759634 0.732849928612285 4.07956774153205e-05 0.00010719252512974 0.000248689598085396 0.00012840145541909 92 3601
2329 13131 4 0.3 20 "IR" "MI" 0.237830517534172 0.497715837844845 0.197574819688928 0.413036738906802 0.22718122897753 0.214259309721539 0.489991962667015 0.450703503844154 0.196294032837651 0.220633607594403 0.421143129982559 0.463707361052096 0.679271056233241 0.479202190126182 0.614502460120982 0.432917498861788 0.558839263591805 0 0.234530810401183 0.269371057382254 5.31084536548131e-05 0 0.000101774812143555 5.08091507632194e-05 0.441048218858787 0.999837507691199 0.764989001106067 0.730383127024289 5.94090957527071e-05 0.000162492308801335 0.000378413680606713 0.000195006442693301 92 3601
2330 874295 5 0.3 20 "IR" "MI" 0.242723994124678 0.51509708499056 0.186253422030462 0.395017156733991 0.224109329493388 0.214750465707047 0.480938571518463 0.451327841584393 0.201570466564837 0.220449182192664 0.430597823388982 0.462923089523057 0.681583789325113 0.482177861752136 0.608273070787963 0.429812627444384 0.693011349643534 0 0.307612414071434 0.34264625302296 5.60642152428108e-05 0 0.000132000264603761 6.16822969626181e-05 0.306899474005757 0.9998883727107 0.692016201630916 0.657167700255082 3.31121354667687e-05 0.000111627289300359 0.000239384033046166 0.000124364424996174 93 3601
2331 853633 1 0.4 20 "IR" "MI" 0.240581850968486 0.512701304351978 0.186662190879357 0.39752394365286 0.227247651283447 0.21036366867841 0.487122004987292 0.438773024511631 0.198810741490798 0.228672588600887 0.424013136260185 0.476627715899252 0.678193170930343 0.479018928350211 0.614145520971042 0.433272552710958 0.669802656854224 0 0.264879191252724 0.318827048617925 6.39916454834268e-05 0 0.00017986935876712 7.87959926012526e-05 0.330097621112151 0.999885929389202 0.73462799504234 0.680945493639844 3.57303881414141e-05 0.00011407061079794 0.000312944346168848 0.000148661749629469 92 3601
2332 850799 2 0.4 20 "IR" "MI" 0.237679962108565 0.49684808612628 0.198156056383067 0.413903919976308 0.226669312147551 0.208927349409542 0.488044982219015 0.437790563876725 0.197433287732422 0.228085726602825 0.423100954039708 0.477630545274168 0.673276623665659 0.473954738260932 0.623675070718313 0.438507996826614 0.54910117888855 0 0.262754453656028 0.275130303942559 6.47129302915601e-05 0 0.000201753182425184 8.5801809798344e-05 0.450739411376038 0.999731144931351 0.736607090795082 0.724523797861879 9.46968051206031e-05 0.000268855068649308 0.000436702366464579 0.000260096385763426 89 3601
2333 878485 3 0.4 20 "IR" "MI" 0.244417693356317 0.494702784728892 0.205810713416039 0.416157635024454 0.222753147335141 0.203528060468274 0.48797993113184 0.433474916778458 0.194099582863958 0.226545282130305 0.423058963942164 0.482115772127821 0.670698901159731 0.472094879812223 0.626455578410302 0.440401483916034 0.539204914027447 0 0.223638938355608 0.26403985284746 0.000126380451074432 0 0.00045186616204025 0.000184059510135208 0.460618910916011 0.99986999238025 0.775540166752352 0.735602078046855 4.9794605467333e-05 0.0001300076197503 0.000369028729999878 0.000174009595549826 93 3601
2334 575604 4 0.4 20 "IR" "MI" 0.244198742213692 0.512359283368237 0.189778837281982 0.397787914876174 0.220829357558936 0.207959217043564 0.476050738313678 0.437416094526451 0.203016091619729 0.227365617694122 0.435484145625173 0.477872380707361 0.672987316816192 0.475109980138719 0.620160546595833 0.437230856387457 0.685386448452714 0 0.313371322146441 0.3443573681081 7.80226432816977e-05 0 0.000236642096894163 0.000101781288445827 0.31450231441627 0.999871518605586 0.686067703566763 0.655385683487788 3.32144877343284e-05 0.000128481394414488 0.000324332189902333 0.00015516711566633 92 3601
2335 580133 5 0.4 20 "IR" "MI" 0.239053151411929 0.499634932362497 0.196783533989145 0.411004740139751 0.224598027336894 0.207749412425412 0.483914458296865 0.435691435342026 0.199267264300324 0.228901584427881 0.427187670518721 0.479727160704873 0.671400591174235 0.472795831147559 0.62495238271735 0.439614273219959 0.583035082114729 0 0.269741257000567 0.290552395652339 4.75796894097338e-05 0 0.000149923411350578 6.35860232328281e-05 0.416852315314466 0.999758228356352 0.729536514445565 0.709101795867889 6.50228813944052e-05 0.000241771643648318 0.000572305142516968 0.000282222456539538 90 3601
2336 613891 1 0.5 20 "IR" "MI" 0.229485336741612 0.479076527248381 0.207444608950594 0.43243365075397 0.229053961889244 0.198375276988368 0.491400371812913 0.411841824297357 0.196479937205594 0.243616305966879 0.419399191088718 0.505443893555079 0.656914575619225 0.46016544034081 0.647540852123066 0.453078351240561 0.384960792682791 0 0.175923671512564 0.187725680295223 3.63970032576176e-05 0 0.000123944256624363 5.04898415839324e-05 0.614861103462848 0.999501614399667 0.822508859655521 0.811561282709298 0.000141706851103936 0.000498385600333024 0.00144352457529014 0.000662547153895299 93 3601
2337 358570 2 0.5 20 "IR" "MI" 0.240115185966122 0.502343991817046 0.195305750528799 0.408215175018012 0.225522239139465 0.199124007384677 0.487030986328702 0.416843608900219 0.197320295445431 0.239118704479582 0.424030038761264 0.500189287962728 0.664761432490264 0.46837547398304 0.631744750453811 0.444540285861597 0.599949477745943 0 0.234973451823086 0.286421404171678 5.77338342029302e-05 0 0.000227281179002434 8.95466811028012e-05 0.399948992463484 0.999859862278748 0.764343146612717 0.713287783348728 4.37959563707021e-05 0.000140137721251672 0.000456120385194683 0.00020126579849096 91 3601
2338 418108 3 0.5 20 "IR" "MI" 0.236194015743348 0.495514195152445 0.198209267086752 0.415368113318833 0.228139436144516 0.200645206796033 0.491009954925748 0.418078683098855 0.196105597293651 0.239580578040738 0.420003525424566 0.4989228907675 0.664978658683897 0.467671174969261 0.633895442421141 0.445335796357372 0.530407660213689 0 0.224302510107899 0.255809044293889 4.53685265871454e-05 0 0.000207512468534433 7.93034406313909e-05 0.469489858112832 0.99983406161583 0.774929451457981 0.74386385289616 5.71131468925863e-05 0.000165938384169784 0.000560525965586015 0.000247799369319564 92 3601
2339 538228 4 0.5 20 "IR" "MI" 0.236115564650448 0.494462200062729 0.199084582193163 0.4164348762478 0.227537974607338 0.200303012875182 0.49017735793674 0.417781224422787 0.196271109577916 0.239494225010514 0.420736314228021 0.499252571830514 0.663956552132967 0.466966267903053 0.634849916781593 0.446021295168615 0.515835699978223 0 0.218632349604045 0.249130280266322 4.84595463147402e-05 0 0.000194850737326328 7.653286743444e-05 0.48405993245741 0.999816432570558 0.780553373699094 0.75052193713612 5.59080180527661e-05 0.000183567429442394 0.000619425959534417 0.000271249730123683 92 3601
2340 605513 5 0.5 20 "IR" "MI" 0.239845403290387 0.496637161115077 0.200211973265408 0.414177829605552 0.2247990785691 0.198226049474338 0.486944791914357 0.4159381792195 0.196795631067229 0.238984186094631 0.424097445454695 0.501082121867376 0.662870531333825 0.466224406584783 0.635991790427268 0.446759741324257 0.547302620328343 0 0.23121137820736 0.266737646395105 5.33956676975137e-05 0 0.000221047985508768 8.60229674183014e-05 0.452509900120481 0.999523635089442 0.767390739039192 0.732611335612419 0.000134083883478158 0.000476364910558414 0.00117683476793948 0.000564995025057606 90 3601
2341 321379 1 0.6 20 "IR" "MI" 0.236302092352786 0.488771020744729 0.204496024034056 0.422371482259426 0.226971308550328 0.187041380696942 0.490642100837903 0.389779579005514 0.195509699308363 0.254241461617942 0.42051943681574 0.529495151025272 0.650314781600056 0.455846336124953 0.654247184960361 0.458057729677129 0.470464553713468 0 0.180785336287769 0.222729688241236 3.72512860686129e-05 0 0.00024260480097802 8.43017605229918e-05 0.529359371834597 0.999676979131157 0.817583297099448 0.776618301879337 0.000138823165866402 0.000323020868843268 0.00138876181180441 0.000567708118903843 94 3601
2342 397274 2 0.6 20 "IR" "MI" 0.239226789058442 0.503162631475768 0.193909961281005 0.407452719158281 0.227179147473675 0.190101544077497 0.488483156582104 0.394827955298313 0.197521326270445 0.252484997051446 0.422681558699863 0.524097150383284 0.656507480609614 0.461489159317176 0.643916284602896 0.452134434667634 0.585642170871935 0 0.234526784437639 0.280639151133546 0.000160503798142685 0 0.000755478390617672 0.000280122372153083 0.414131604285416 0.999777695816629 0.763810304856228 0.718713598645062 6.57210445058021e-05 0.000222304183371365 0.000907432315515926 0.000367127849238743 92 3601
2343 793851 3 0.6 20 "IR" "MI" 0.237536158257457 0.502878448722958 0.19273577506848 0.407701888806011 0.226468464062018 0.189876124525085 0.485706189787862 0.393101936897519 0.199334109981514 0.254149850038741 0.425399491366645 0.525858378879776 0.65388074684456 0.459754239448317 0.646219735088735 0.45385977118447 0.602103486547194 0 0.229696170590337 0.284590527936448 0.00104953047564525 0 0.00458237206810779 0.0017291008039774 0.396771541786936 0.999682813250264 0.764480345279426 0.713177843854905 7.54411902243254e-05 0.000317186749736139 0.00124111206212942 0.000502527404670092 91 917
2344 295742 4 0.6 20 "IR" "MI" 0.235625103905977 0.495060490164352 0.198139579447714 0.415753501305194 0.225824377834479 0.188234827908953 0.485062362755708 0.390617318683007 0.199341810757668 0.254802274389735 0.426152539646085 0.528463052056848 0.64968430964941 0.456245414893189 0.652283664595118 0.45751258872557 0.544637987880292 0 0.221942602650282 0.261337320726578 4.50632221431978e-05 0 0.000350311541683358 0.000119263714866815 0.455161744616985 0.999520466154622 0.776033312631018 0.737829352051939 0.000155204280578942 0.000479533845378049 0.00167377317701637 0.000714063506616086 90 3601
2345 592949 5 0.6 20 "IR" "MI" 0.232855421740059 0.487976062731475 0.202217468853542 0.423153044247977 0.227244306883097 0.188754047612088 0.4885201984325 0.391182436579222 0.197595577872904 0.254871173228926 0.422657682843245 0.527929363898264 0.648853776235245 0.455153970353106 0.654684219955372 0.458711763037107 0.470650799078428 0 0.201217666794729 0.227291945161727 4.64881164832018e-05 0 0.000323000158131442 0.000111929448150139 0.529113618415012 0.998356152131443 0.793861087450848 0.770599127796563 0.00018909439007638 0.00164384786855732 0.00459824559629151 0.00199699759355956 93 1871
2346 749371 1 0.7 20 "IR" "MI" 0.235530964045527 0.498141588779743 0.195401635699584 0.412540832543541 0.223556033318768 0.177491210581869 0.476875851203623 0.366074058652436 0.204794689321792 0.269035535888883 0.434854739039044 0.554619001363469 0.636578207946164 0.446080932205709 0.669231860910258 0.468363637754729 0.579735221104308 0 0.213297353738119 0.272965361606413 0.012250835858669 0 0.0741430998401449 0.0255882977811683 0.40686806197829 0.986213852111845 0.682368947449785 0.687619000613658 0.0011458810587325 0.0137861478881555 0.0301905989719504 0.0138273399987603 93 1025
2347 6423 2 0.7 20 "IR" "MI" 0.238987387401683 0.493150887989828 0.202812122718163 0.417896175707051 0.228455532281965 0.174042382658738 0.495894081359982 0.362641911094252 0.192251112252431 0.268602538745567 0.415270950171674 0.559419335006014 0.641485302342386 0.449860073463606 0.663665773716161 0.46495369840701 0.486871900725322 0 0.173169039561727 0.228011496965132 0.000598559642758178 0 0.00669395813895484 0.00207646162705191 0.512252734117104 0.999287527505353 0.816582917804983 0.768573139249949 0.000276805514815853 0.000712472494647462 0.00355408449433481 0.00133890215786655 92 308
2348 404555 3 0.7 20 "IR" "MI" 0.244284085209173 0.506753160113463 0.194780439018468 0.403641731466222 0.22150459962821 0.17674979026623 0.478952458477505 0.36858703502165 0.201092974509134 0.264764440061862 0.4329027871114 0.551936198423602 0.642538475103613 0.451016766304328 0.660637853589464 0.463280639992348 0.645877581033332 0 0.218154177866296 0.304131217400702 0.0144752298867127 0 0.0878198123110823 0.0301190859506641 0.339571590912882 0.999442601019194 0.691682933709433 0.664871676687948 7.55981670730038e-05 0.000557398980805573 0.00234307611318869 0.000878019960686553 95 1498
2349 879471 4 0.7 20 "IR" "MI" 0.23636167668919 0.495384238196907 0.198392760096287 0.415504849884468 0.228271405238342 0.174628718360259 0.49188294321733 0.36097697553568 0.195630277680135 0.271653363489383 0.419416898927917 0.561259256843024 0.63926180028779 0.448398166180804 0.665676401265805 0.4664969782447 0.523380112753604 0 0.180331958471755 0.242223439661963 0.000108571260060851 0 0.00165145783458779 0.000500656001640701 0.476433901646308 0.99952775564084 0.816193767968469 0.756571543380919 7.74143400272882e-05 0.000472244359159737 0.00182281572518761 0.000704360955476827 92 1752
2350 841163 5 0.7 20 "IR" "MI" 0.235559369872351 0.4913004954054 0.201652445140377 0.419734679687804 0.223920113394935 0.175884854862794 0.482850830541225 0.364777379637692 0.199800379138446 0.268348835158645 0.428637981409076 0.556284023399454 0.63536433813008 0.445461887145649 0.669801659437468 0.469133771159822 0.498272145047454 0 0.169194747372971 0.230899587692169 0.00897015100736084 0 0.0663749988854983 0.0220506223679334 0.492063701642271 0.990240595658161 0.744221947299726 0.737669146934872 0.000694002302913777 0.00975940434183852 0.0202083064418048 0.00938064300502563 94 427
2351 57911 1 0.8 20 "IR" "MI" 0.240116757666292 0.497649791140973 0.199505799223582 0.413139032894271 0.21601560916048 0.166851587232081 0.463934428703595 0.346482369313695 0.209822163968635 0.276915590516031 0.448511235554113 0.574795171783948 0.622983954058854 0.435533696923128 0.686243553708248 0.479347996925217 0.581622320203309 0 0.169930661994687 0.26786105660399 0.046565993330079 0 0.235215745016377 0.0823748173075201 0.36732752051812 0.966549418787499 0.512667577430612 0.613927731021691 0.00448416594849158 0.0334505812125008 0.0821860155583237 0.0358363950667987 93 545
2352 340613 2 0.8 20 "IR" "MI" 0.233682115954563 0.492913212696472 0.198838887604809 0.41810895882785 0.215221711024063 0.175046162061643 0.456251778861519 0.360679849217025 0.216293007785286 0.270852217055247 0.456719455477859 0.557843581234213 0.62394998904027 0.435667424238437 0.685984112445342 0.478565624221748 0.518755387264126 0 0.125329250195121 0.227665258669493 0.0899490042346418 0 0.436307187026795 0.15860155186843 0.39117275375429 0.999529264207283 0.43596235117561 0.612836267119483 0.000122854746942077 0.000470735792717152 0.00240121160247443 0.00089692234259403 94 118
2353 94740 3 0.8 20 "IR" "MI" 0.237271039324628 0.490825634325967 0.203361581551793 0.420104758994858 0.212313909146638 0.172197174372804 0.454433550379591 0.358173965993268 0.215172579481537 0.269694219142798 0.458776888285446 0.560692936632053 0.62178212284407 0.434237790030058 0.688228380176128 0.480119781356327 0.541010602593975 0 0.135223988955797 0.242099088809348 0.0745307129656454 0 0.412222605377985 0.145018708676218 0.383835900359278 0.994862272321391 0.443616318825269 0.608366802131166 0.000622784081101436 0.00513772767860897 0.00893708684094901 0.00451540038326728 96 116
2354 154478 4 0.8 20 "IR" "MI" 0.223144797833862 0.453133603724157 0.226725064407401 0.459255686000473 0.215771551253102 0.176898701560087 0.461524944554392 0.367577805580719 0.211790785516016 0.264732891965477 0.451135926684855 0.549828664687328 0.615815050647052 0.426975670483523 0.703248741888894 0.487202308195056 0.205506276692306 0 0.0526603928412515 0.0894244401427185 0.153628901527109 0 0.510358200203991 0.204812845072255 0.639582091782474 0.996566835970567 0.429274076342165 0.701851898193429 0.00128272999811039 0.00343316402943324 0.00770733061259245 0.00391081659159765 90 111
2355 568507 5 0.8 20 "IR" "MI" 0.237786193489449 0.49277174943681 0.202058061978265 0.418130873499755 0.213397672682923 0.174275894519268 0.456621395586957 0.362111009814154 0.214202413792073 0.267894349522516 0.456464601663658 0.556408930430671 0.62545976069164 0.436821543669192 0.684154825292854 0.477375722426369 0.541979544173719 0 0.12357716683996 0.238619423046841 0.0835536793454426 0 0.429479005685797 0.153876167284122 0.374052628200118 0.997113041520649 0.43874251170429 0.604029196190969 0.000414148280721125 0.00288695847935068 0.00820131576995363 0.00347521347806782 95 180
2356 570285 1 0.9 20 "IR" "MI" 0.217072943805416 0.447648820984362 0.225983259623261 0.464952711928784 0.209944963331515 0.17778536601149 0.442348107589449 0.36589226393093 0.224762049948282 0.267435326396192 0.471904432033724 0.550014547900942 0.604803273148422 0.418109471650035 0.718180635967736 0.496174545586353 0.154700303684958 0 0.0198555730392821 0.0610366824368347 0.242225951949541 0 0.775284496340206 0.318833519520712 0.602777993072721 0.995811538825651 0.196269541074877 0.616006697232258 0.000295751292779901 0.00418846117434869 0.00859038954563554 0.00412310081019495 95 97
2357 35023 2 0.9 20 "IR" "MI" 0.222206169485027 0.461240341662613 0.217606134397611 0.45076186974748 0.206623420268774 0.177614541747023 0.435018293591074 0.365786438243661 0.228509082488083 0.267347216228072 0.479589624946259 0.550230950123963 0.606444131500824 0.420212132235669 0.713462433113766 0.494024358770571 0.320875687876635 0 0.0330146072269468 0.126156366470846 0.200156466442279 0 0.757580430405618 0.299110362046675 0.477597618673034 0.987025146570013 0.186987925543634 0.563139881798244 0.00137022700805262 0.0129748534299869 0.022417036823801 0.011593389684235 97 97
2358 818766 3 0.9 20 "IR" "MI" 0.229219356531832 0.47494667315138 0.211220970701608 0.436631404129559 0.202126503985984 0.175815715250308 0.427870670821296 0.363851513261262 0.230892665628606 0.267088537322051 0.48682629963626 0.552403373856758 0.607161575768124 0.421878761209086 0.709202173652265 0.492317661613639 0.403816716423913 0 0.0450679398855098 0.163623364029964 0.178565745005549 0 0.759217051075353 0.291185681051629 0.417115123331089 0.993369141355011 0.186928612887019 0.540202789593096 0.000502415239449202 0.00663085864498927 0.00878639615211831 0.00498816532531111 92 103
2359 75420 4 0.9 20 "IR" "MI" 0.229084342521607 0.473412705777239 0.21252445135531 0.438165573699402 0.20309877084086 0.175055986546734 0.430708655159856 0.362826608170173 0.228958544766622 0.267149619305385 0.483841792792762 0.553370983060176 0.607239099909201 0.42200346368574 0.708632615427317 0.492124351609106 0.41385966932868 0 0.0422288817913795 0.166429732109592 0.187405469540136 0 0.755749299855025 0.292565200913891 0.397495964187606 0.993441867941551 0.190142084279305 0.534856849635059 0.00123889694357755 0.00655813205844885 0.0118797340742901 0.00614821734145802 94 101
2360 201214 5 0.9 20 "IR" "MI" 0.228926451153202 0.478898645611094 0.206970304916251 0.432427337195557 0.205008504100824 0.176328383489788 0.432125049229481 0.363378145156165 0.229742512049108 0.268501134814783 0.482539623734001 0.552988472264721 0.610263338743815 0.424271197359555 0.705213951780141 0.489877178981379 0.466461217885819 0 0.0423830219950313 0.185015243641369 0.158651176866028 0 0.759030202610639 0.283045464742141 0.374461472298302 0.994803596251756 0.190229822757235 0.527572517258482 0.00042613294985171 0.00519640374824423 0.00835695263709436 0.0043667743580069 97 103
2361 332089 1 1 20 "IR" "MI" 0.225551277826852 0.464284415894236 0.217746547871895 0.447605900046788 0.198534696604704 0.173917925038592 0.418171338192315 0.359593150270829 0.236998978209356 0.269219555974989 0.497805950350354 0.556239577058457 0.598003899470148 0.413807672895352 0.72396508205624 0.500774213978791 0.33742685590082 0 0.00023358117972053 0.125590445301815 0.247339051347702 0 0.992320234702376 0.387217480695241 0.415073318906994 0.998129373093249 0.00302730295637616 0.485199414377873 0.000160773844483915 0.00187062690675081 0.00441888116152771 0.00199265962507158 101 102
2362 626917 2 1 20 "IR" "MI" 0.229283207803269 0.477929527237205 0.208169347357577 0.433568539523426 0.1959868950145 0.17257562730277 0.411881548803907 0.355791899145114 0.240542553101214 0.271975382494878 0.504201200787646 0.56030418822996 0.597845730120539 0.414777276636542 0.72068728295367 0.499804075991965 0.439953709994239 0 0.000381681782149848 0.165944195449341 0.195153823641146 0 0.949690477332565 0.354495628733622 0.362888043719258 0.968402074716876 0.00338457321643574 0.454695781685148 0.00200442264535608 0.0315979252831238 0.0465432676688492 0.0248643941318882 99 104
2363 51090 3 1 20 "IR" "MI" 0.222894509580792 0.456147844839577 0.223288310479393 0.456137939302241 0.19741765348333 0.176650459555323 0.41665700926982 0.365852092252026 0.237308837455893 0.265582937003073 0.499299565636512 0.549574579062082 0.596962622619445 0.412706545098295 0.726180084938358 0.50186596349958 0.238360057631144 0 0.000260005341030294 0.0880013610143179 0.274349840019235 0 0.990169776724413 0.400074387963581 0.48689155562418 0.997585901626961 0.00300110100199329 0.508999456289303 0.00039854672544074 0.00241409837303857 0.00656911693256307 0.00292479473279838 99 97
2364 203410 4 1 20 "IR" "MI" 0.222620428623314 0.449696570519796 0.229264971933325 0.462688362088762 0.198087150082214 0.172972335049256 0.420267442220088 0.360142027490274 0.234318365809403 0.267068283278455 0.49575092865285 0.555577010209965 0.593679913754783 0.410113054115152 0.730651621021182 0.504593279744617 0.229120291717106 0 0.000258480381688271 0.0850623749083257 0.280815947469 0 0.984116009995547 0.397076241250355 0.488810164118962 0.991330252792159 0.00319173496050978 0.510822101130575 0.00125359669493109 0.0086697472078408 0.0124337746622551 0.00703928271074502 102 101
2365 274441 5 1 20 "IR" "MI" 0.224380063264803 0.465596690963865 0.215374943630526 0.446298584444261 0.194516347472894 0.175122606582429 0.408261482813984 0.361116457766455 0.24277729361544 0.269308629881071 0.508092969902824 0.554878822853863 0.594019017320126 0.411303077281011 0.727460867127037 0.503469701431448 0.348969254369786 0 0.000368370303425086 0.129972521317984 0.25325434191349 0 0.946298809714238 0.379094183814764 0.394901106784978 0.963207284646388 0.00298901309301438 0.46268314784116 0.00287529693174619 0.0367927153536121 0.0503438068893224 0.0282501470260924 103 105
2366 723841 1 0 30 "IR" "MI" 0.237941673069325 0.494080021381447 0.200984920880033 0.416806847102824 0.228788857898661 0.229337244687198 0.495949584389237 0.489139307177391 0.192348996129937 0.198463241027165 0.414629821135268 0.422886203339456 0.696067775655184 0.492794709160626 0.591797158037134 0.418381390949051 0.527613260583517 0 0.24466456216007 0.260956816233302 6.22341633709847e-05 0 8.04453600073829e-05 4.77714171068922e-05 0.47228252182418 0.999916415982507 0.755121192242374 0.738909510942532 4.19834289323249e-05 8.35840174928813e-05 0.000133800237549269 8.59014070588723e-05 87 3601
2367 99105 2 0 30 "IR" "MI" 0.235755442604874 0.497816547701371 0.195820677938045 0.412929584809842 0.229344758356278 0.230718583021647 0.492912440571509 0.488798428777553 0.195386671011561 0.199948677281105 0.417712578482256 0.42313803831156 0.695818783982799 0.492943814917522 0.591156026230711 0.418171516358953 0.551394445303136 0 0.278549051622352 0.279005877140496 5.54150847625239e-05 0 5.73726355263374e-05 3.77799704069023e-05 0.44851011194523 0.999909792097445 0.721262490860761 0.720869569962912 4.00276668715843e-05 9.02079025553795e-05 0.000131084881359862 8.67729261852187e-05 83 3601
2368 361034 3 0 30 "IR" "MI" 0.237640876885924 0.499084674667897 0.196254640165576 0.411550209620318 0.225479564731454 0.228953086834923 0.485220397146466 0.485759044267616 0.198802403157279 0.201070226797031 0.425510603861164 0.426200360739115 0.692073528452301 0.489791525428736 0.596127270119885 0.421328702785817 0.594155165636991 0 0.286263095759554 0.298286519581411 5.6543168603587e-05 0 6.41226206496545e-05 4.05849527141743e-05 0.405749470707524 0.99989784948467 0.713532911168698 0.701579970651659 3.88204868814983e-05 0.000102150515330224 0.000139870451098117 9.29248142160772e-05 86 3601
2369 778833 4 0 30 "IR" "MI" 0.239550336042015 0.505288388943987 0.192197033371624 0.405049767111695 0.225226640095557 0.229310220814015 0.4847495181411 0.487235229945166 0.199218552585556 0.200118530686384 0.426587033780698 0.424703352057745 0.694087196951587 0.492288596324632 0.591534116643565 0.41892636627585 0.644173262295572 0 0.310403947717941 0.324354222162221 5.56090225279732e-05 0 7.61708418907685e-05 4.43179045531679e-05 0.355739574762297 0.999907188979437 0.689386955878483 0.67551648073117 3.15539196030669e-05 9.28110205634373e-05 0.000132925561685456 8.4979202055311e-05 91 3601
2370 171525 5 0 30 "IR" "MI" 0.242046813862956 0.504751279736895 0.194750559246268 0.405693682201775 0.224902445746471 0.228272575881368 0.487016315238101 0.487425463329089 0.196818336543488 0.199010641425564 0.423942082403125 0.424486851484862 0.695221835490795 0.492952366998512 0.59057953721532 0.418160181966839 0.620115661700561 0 0.292330350313271 0.311382022940196 5.54173146335896e-05 0 7.60429721902216e-05 4.42229917783369e-05 0.379794056856688 0.999904310608796 0.707461261263775 0.688487149277614 3.48641281172021e-05 9.56893912042442e-05 0.000132345450762926 8.66047904118224e-05 89 3601
2371 504348 1 0.1 30 "IR" "MI" 0.239817652378848 0.496523086973286 0.200224093052044 0.414301492991425 0.225951734158089 0.224793097774882 0.489297483271027 0.478859826179652 0.195591729948322 0.20377796839988 0.421437490537321 0.433730292331897 0.69056248431182 0.488100789942046 0.599593791400246 0.423290241220344 0.536350147500963 0 0.280475340224676 0.277327741228857 4.0384418909497e-05 0 6.07711503400044e-05 3.37999733970697e-05 0.463557659787022 0.999887558553705 0.719278509449152 0.7225232760328 5.18082931053817e-05 0.000112441446295297 0.000185379175832557 0.000115182764946491 86 3601
2372 388240 2 0.1 30 "IR" "MI" 0.238602232903733 0.495566101978514 0.200060405401482 0.41525342394372 0.22631950063425 0.224896289512591 0.489490292676057 0.478210293007022 0.195832357173673 0.204473971052169 0.421334512444652 0.434355150086923 0.689818023050573 0.487621492224238 0.600366733627324 0.42379030112895 0.537612321320949 0 0.28271201860444 0.277937119492634 6.05019222002942e-05 0 7.58227246847263e-05 4.56397115062353e-05 0.462281975004804 0.999890935004162 0.717028813329735 0.721905991848111 4.52017520462811e-05 0.000109064995838019 0.000183345341140996 0.000111248947748576 89 3601
2373 248852 3 0.1 30 "IR" "MI" 0.236759589100973 0.499710811763792 0.194920331819431 0.41096482923856 0.226319893481839 0.225906067649363 0.485990404955627 0.477550693544468 0.198959539849989 0.205992404835041 0.425064691710893 0.435016669498873 0.688985550232175 0.487573127294071 0.599872276504461 0.423872552816636 0.565991118405904 0 0.295283304169682 0.290953808280818 4.65702006650942e-05 0 6.31721619429554e-05 3.67022751831734e-05 0.433915147016263 0.999881740667991 0.704466100761992 0.708892895601551 4.71643771671739e-05 0.000118259332008801 0.00018742290638238 0.000116593842447411 92 3601
2374 529376 4 0.1 30 "IR" "MI" 0.236229941018613 0.489578396887994 0.203626897064617 0.421514785169343 0.226451614456946 0.223955180603702 0.489248833837406 0.475493842976379 0.196117951411221 0.206107967101201 0.421576749845951 0.437182495778943 0.686636736079261 0.484571365804861 0.605852815577039 0.426973090524752 0.467151309138008 0 0.250847166528765 0.242480360877442 3.31593879736545e-05 0 5.60524788696203e-05 2.96979472676073e-05 0.532769896143701 0.999908418911219 0.748935263282935 0.757391322672416 4.56353303173719e-05 9.15810887810067e-05 0.000161517709430454 9.86185028740805e-05 91 3601
2375 295620 5 0.1 30 "IR" "MI" 0.239576596532024 0.496813035071158 0.199922304154987 0.414008536256298 0.226682474974103 0.223762081588506 0.491623357552646 0.476429843060102 0.194289021043755 0.205108566626851 0.419138852486227 0.436256407814794 0.690021153094633 0.488103807356095 0.599319891825592 0.423331031500018 0.537515996709344 0 0.250401838626223 0.267643505858552 4.99391038645123e-05 0 9.15190975376065e-05 4.70337624305022e-05 0.462389036747263 0.9999160967971 0.749351431960814 0.732215873594477 4.50274395283568e-05 8.39032028999818e-05 0.000155210315425904 9.35867845408633e-05 88 3601
2376 248670 1 0.2 30 "IR" "MI" 0.239345395678634 0.500015578429026 0.196792875956072 0.410739480098044 0.228506020030967 0.222551695235853 0.494247705131273 0.471481811615148 0.193607119669286 0.20873445191332 0.416558742523963 0.441852161369081 0.690403110945454 0.488345268454306 0.599134447538678 0.423301357068965 0.539391388360543 0 0.262916235545847 0.271562508158274 4.7969136886577e-05 0 8.9467570348492e-05 4.55054334027287e-05 0.460514895946197 0.999909665915683 0.736818414939752 0.728289433805415 4.57465563735e-05 9.03340843167361e-05 0.000175881944052706 0.000102552602908253 89 3601
2377 628645 2 0.2 30 "IR" "MI" 0.24327077090498 0.506270273512375 0.194430887926114 0.40422827587945 0.225301534912487 0.220582725246654 0.488551358990834 0.468731345714018 0.195917261545159 0.20942902077767 0.422632796629816 0.444591450235649 0.68915503106412 0.487783495712683 0.599777170248944 0.423892433137947 0.608629943575652 0 0.272723741247769 0.301636802479639 4.9062311197737e-05 0 8.64918669362981e-05 4.50296479241442e-05 0.391278725272678 0.99990359513204 0.727003252217628 0.698211867361748 4.22688404724791e-05 9.6404867959762e-05 0.000186514667666264 0.000106300510689493 91 3601
2378 706561 3 0.2 30 "IR" "MI" 0.240090451389132 0.506877541331769 0.191230524541226 0.403458470275342 0.225500601679385 0.222313456012268 0.484476330720501 0.469103536119984 0.199563557450097 0.210666162762434 0.426645033380705 0.444115425933157 0.687904509080784 0.486633106069905 0.601460244753757 0.424940329587552 0.645872992417974 0 0.311984948653632 0.325599686569747 6.64606246483144e-05 0 0.000106876673318163 5.7736201520964e-05 0.354027501578068 0.999898015313344 0.687718783223419 0.674236228679527 3.30453793096439e-05 0.000101984686656399 0.000189391449631488 0.000106348549205106 85 3601
2379 273301 4 0.2 30 "IR" "MI" 0.240490395177248 0.500873600231396 0.196953455218175 0.409775437251166 0.227121415793923 0.220695398763763 0.491463209424589 0.467736905096482 0.194838409768052 0.210438936524836 0.41953856778031 0.445642775031569 0.688307209734933 0.486526710341408 0.602230801511064 0.425161564751851 0.581573977023725 0 0.254475782611031 0.284506191525203 4.67330226401778e-05 0 7.18726009416982e-05 3.94012815220941e-05 0.41828687510181 0.999788112643016 0.745035464694269 0.715218220226937 9.24148518243316e-05 0.000211887356983715 0.000416880093758839 0.000236186966338205 90 3601
2380 365826 5 0.2 30 "IR" "MI" 0.241685768950172 0.504387028184271 0.194764032851533 0.406073038214778 0.223851066688783 0.221378975469776 0.483740836479595 0.469693648941218 0.198733503698594 0.209228444214205 0.42731035815876 0.443523536814414 0.686915811108731 0.485848217550119 0.602725980764331 0.425736170643662 0.614578990641918 0 0.311953890536144 0.316186176564532 5.59873444430779e-05 0 0.000100144120350164 5.19739498411224e-05 0.38532702342944 0.999902369441419 0.687770620535555 0.683660016002298 3.79985841993635e-05 9.7630558581228e-05 0.000175344807950806 0.000101833483329178 89 3601
2381 616694 1 0.3 30 "IR" "MI" 0.242018137445055 0.509307384863123 0.190741176989523 0.401137256175909 0.225827651115506 0.216634132221877 0.486756327344452 0.456649950217912 0.197825265409244 0.217263136109646 0.424308405613069 0.457605669122557 0.684479920782437 0.484034739526987 0.605829578508412 0.42790468602659 0.624348089685017 0 0.274349513906735 0.306870557621326 5.43223594141485e-05 0 9.88897480663516e-05 5.05601588557204e-05 0.375537175578798 0.99983459679706 0.72516623055033 0.692880448717981 6.04123767710933e-05 0.00016540320294 0.000385365794869362 0.000198433501836748 90 3601
2382 625831 2 0.3 30 "IR" "MI" 0.237114413868081 0.501487059450131 0.193589085391506 0.409114558833172 0.228102470560465 0.217386591837252 0.490318746370429 0.456506362627124 0.196747581927465 0.218159716805258 0.420677242433816 0.457719708527587 0.682603476265798 0.482448666680301 0.608496384124229 0.429516203349297 0.58516975582771 0 0.272082523021708 0.289585399898247 4.48712140456544e-05 0 9.6307819588141e-05 4.63420479749262e-05 0.414745028111852 0.999915886887306 0.727625420246186 0.710263579120328 4.03448463914265e-05 8.41131126939912e-05 0.00019574891251738 0.00010467893345087 91 3601
2383 618770 3 0.3 30 "IR" "MI" 0.234249380421049 0.493937216229546 0.197984102327212 0.417034836966845 0.228628587267253 0.217001491173544 0.491880719645013 0.455000873390405 0.195750812929295 0.219303565027306 0.418912763815851 0.459385283250957 0.679879458861846 0.47993845601221 0.613038480283812 0.432137427018217 0.502262268443065 0 0.228602220643658 0.245885545908601 4.63298822871894e-05 0 8.4232046144074e-05 4.29198614145575e-05 0.497643512552046 0.999885346652852 0.771078639175256 0.753941283122334 4.788912260205e-05 0.000114653347148347 0.000234908134941599 0.000130251107650673 87 3601
2384 817485 4 0.3 30 "IR" "MI" 0.231633345393105 0.480622130833883 0.207830639497415 0.430773072448296 0.231020103976436 0.214865291347856 0.4998659681341 0.452187549047438 0.190878465971637 0.219910681058718 0.410722548997625 0.462375756105998 0.677518740717397 0.477131727097352 0.618619786527771 0.43507582093191 0.413289420664281 0 0.171387821465741 0.195917424902819 3.93079303240406e-05 0 6.96166646163174e-05 3.56125059229537e-05 0.586615665114326 0.999903523424267 0.828286031280471 0.803913492734674 5.56062910692398e-05 9.64765757327263e-05 0.000256530589171122 0.00013346985658408 92 3601
2385 557402 5 0.3 30 "IR" "MI" 0.240006792387026 0.502739257552808 0.194819794077337 0.407769097868369 0.225359138603864 0.215601980476457 0.486002252268047 0.454439025879903 0.198054492673777 0.218284031604362 0.424999553455968 0.459778577810202 0.680967911467347 0.480844148772679 0.611158318355477 0.431081446474597 0.614491623956679 0 0.2806153713014 0.304894598061787 5.38759953396169e-05 0 0.000115824344846209 5.57498948792512e-05 0.385379335327246 0.999543804403287 0.718381489447549 0.694590020832491 7.51647207360134e-05 0.00045619559671259 0.000887314906205203 0.000459631210843227 88 3601
2386 68310 1 0.4 30 "IR" "MI" 0.237133355064546 0.495077902575579 0.199307775396777 0.415744997747108 0.228929843846684 0.209990991634277 0.494651417603939 0.44104706200995 0.193757511444395 0.22606136151583 0.416439802992495 0.474412588358415 0.676054190545507 0.476575811212807 0.619126648357002 0.435908098348854 0.536764646203318 0 0.229335973804445 0.259433223434797 4.94127300360269e-05 0 0.000158639303669188 6.68905130360165e-05 0.463140367280971 0.999900077099121 0.77021729222454 0.740360124227486 4.55737856750068e-05 9.99229008792042e-05 0.000288094667345772 0.000139761824680482 92 3601
2387 86830 2 0.4 30 "IR" "MI" 0.236906863112781 0.489197282425751 0.204744208054875 0.421923263870046 0.228139270628387 0.208310109921196 0.495826788697 0.439916956962351 0.191978101708173 0.22544832955919 0.415035956006925 0.475644134284794 0.673356243662364 0.4746559339715 0.622170639322238 0.437879602191289 0.469112107959876 0 0.214040837836134 0.231335257430549 3.6888502072891e-05 0 0.000101630021837617 4.45940155836996e-05 0.530799847265306 0.999892391001611 0.785549079981991 0.768469823869215 5.11562727452123e-05 0.000107608998388948 0.000308452160037452 0.000150324684652388 92 3601
2388 246041 3 0.4 30 "IR" "MI" 0.237253084460541 0.49852432795011 0.196415645747816 0.412175927339836 0.225311268661894 0.20966693891627 0.484906387780081 0.439975868900435 0.199072185701992 0.226737227439895 0.426245494193358 0.475389729203911 0.672231292038705 0.474153203509007 0.622225058889703 0.438277486305319 0.556922866427139 0 0.274911278954 0.281932175903236 4.39788992081702e-05 0 0.000149533547174199 6.23894156884237e-05 0.442954185321373 0.999580012654021 0.724317049836436 0.717641780962076 7.89693522792346e-05 0.000419987345979483 0.000622137662389247 0.00036365371899934 92 3601
2389 329365 4 0.4 30 "IR" "MI" 0.241039242994472 0.502034119430987 0.196306907765874 0.408617916954242 0.223722487798639 0.207816225194471 0.483559002313068 0.437917166997768 0.198897973476973 0.226942337284702 0.427978051488359 0.477809715087437 0.672577955987583 0.474378190836708 0.622147218527549 0.438274912653395 0.60158997768583 0 0.272384097078062 0.299225711720273 0.00190538087166176 0 0.00073775371778963 0.000908840804158923 0.396466601594842 0.999898693240743 0.726610713691614 0.699735004532953 3.80398476662422e-05 0.000101306759256833 0.00026743551253485 0.000130442942614505 92 3601
2390 549633 5 0.4 30 "IR" "MI" 0.236556998467251 0.501654513579389 0.193144036679461 0.40895674623532 0.226432067374423 0.210322774850477 0.485834047677686 0.439812158352644 0.19924762625329 0.227633326714299 0.425296599018945 0.475581322199522 0.673311840692151 0.475339103349601 0.62002498964705 0.437072477052866 0.596827456964144 0 0.269883224881233 0.293488803241581 0.00103067689416903 0 0.000818054188380574 0.000617534111562443 0.402048134675902 0.999857392409992 0.728920681674925 0.70569409477568 9.37314657848854e-05 0.000142607590007517 0.000378039255461718 0.000199567871176201 92 3601
2391 502171 1 0.5 30 "IR" "MI" 0.239969805333343 0.497929365204649 0.199154401054205 0.412804162490527 0.227780960929221 0.200898888576065 0.494659833955014 0.422453573840579 0.192757792733412 0.235409291140232 0.416528471912312 0.494568859342555 0.668649654838628 0.471390047856864 0.627321484927849 0.441615355391478 0.562877446474016 0 0.214572489032431 0.26622172097079 4.43707787847641e-05 0 0.00013512358488252 5.68580675616229e-05 0.436965376069277 0.999704729668088 0.784440004428168 0.733322278284723 0.000112806677922124 0.000295270331911895 0.000852382954518622 0.000399142676925524 90 3601
2392 19624 2 0.5 30 "IR" "MI" 0.237802936200699 0.50028583709518 0.195313688097915 0.410433582211318 0.226425836185405 0.202785818899807 0.48710982023602 0.423522383907302 0.1979657063215 0.23635300514959 0.423787018340123 0.493289319145 0.667014591285911 0.469837918013677 0.629632399569004 0.443007571792741 0.561075075200132 0 0.258944999802175 0.278293470717483 5.71797097644539e-05 0 0.000180885320286268 7.57631781008808e-05 0.438819518154598 0.999883392636703 0.74048982548244 0.721456263287071 4.8226935505696e-05 0.000116607363297075 0.000384289395099062 0.000174502817345661 86 3601
2393 714328 3 0.5 30 "IR" "MI" 0.238507357376754 0.501940987304632 0.194388047078434 0.408699701903842 0.227850538110523 0.204039853400319 0.491728158513434 0.426826851325732 0.195244845831548 0.234364713565164 0.419215747935343 0.489923838739312 0.670397748887597 0.473037885693249 0.623997606475147 0.439776780928077 0.578835813210779 0 0.258839460422908 0.284329300379176 5.31825259243856e-05 0 0.00019331015746747 7.81877798890301e-05 0.421063170018438 0.999793455918499 0.740420876861029 0.715337772609356 4.78342448592384e-05 0.000206544081500659 0.000546352558595183 0.000254739231579197 89 3601
2394 390750 4 0.5 30 "IR" "MI" 0.240346341592236 0.508326653554023 0.19030847843602 0.401986433218064 0.22577118256634 0.203044510503469 0.48601787728135 0.424393666031031 0.198591082352021 0.235791447070283 0.4252153206526 0.492340696049068 0.669162034662045 0.472466819444375 0.624691007858325 0.440330674090303 0.650818127257425 0 0.280710786362633 0.31815797064511 5.9956639698255e-05 0 0.00028805128039765 0.000109646969860128 0.349086808146584 0.999884610962667 0.718642648522434 0.68157113485724 3.51079562926998e-05 0.000115389037333208 0.000358513834534993 0.000161247527789136 89 3601
2395 537780 5 0.5 30 "IR" "MI" 0.236978411826063 0.491966953243534 0.202172760053497 0.419045415915698 0.227714046193163 0.201231299420337 0.493155439950407 0.422276074970729 0.193917535093834 0.235918081036148 0.41785389174412 0.494725030965572 0.665923757439563 0.468704438346467 0.63200837618348 0.444334048647163 0.488856212463219 0 0.220515185590528 0.240542429647193 5.68471463483134e-05 0 0.00018094537333599 7.53373205295081e-05 0.511025193868682 0.999881829800516 0.778886045786883 0.759192672714713 6.17465217505283e-05 0.000118170199484311 0.000417823249252604 0.000189560317564401 93 3601
2396 791953 1 0.6 30 "IR" "MI" 0.242270427208039 0.505081890585948 0.19464809592231 0.405441433294721 0.225079117237685 0.191644392709048 0.487339064445579 0.401371281808779 0.196709191636655 0.247207873859123 0.423765968726285 0.517364684352014 0.658993937154772 0.464218207581696 0.638565161418088 0.449270957008833 0.60440702263454 0 0.258683381333038 0.296722236243936 5.30132671068686e-05 0 0.000280053793631917 0.000101886438196092 0.395497027204019 0.999874744212781 0.740489093797578 0.702956197506035 4.29368943347852e-05 0.000125255787219302 0.000547471075751803 0.000219679811832929 91 3601
2397 837937 2 0.6 30 "IR" "MI" 0.237229123238334 0.49648584564158 0.198192903395431 0.414441558239506 0.228405253464602 0.192822857784326 0.492371629905523 0.401638427567063 0.195168613590029 0.248445511315834 0.418643291107398 0.517169990001315 0.658457234487261 0.462927222511507 0.641807028301294 0.45070349026817 0.510727152401811 0 0.23323487756261 0.252086632169703 0.000575912963636214 0 0.00249571183005478 0.000946664927988444 0.48864581338664 0.999878395317871 0.763709633640148 0.746740340481323 5.11212479127672e-05 0.000121604682128872 0.000559776967187033 0.000226362420986004 89 3601
2398 165496 3 0.6 30 "IR" "MI" 0.241087833984991 0.511493542378943 0.188129052499419 0.398880729632507 0.227922699719705 0.193512598461117 0.490418377070925 0.402439546223562 0.196643711132837 0.248460605276377 0.420988188279798 0.516344891145617 0.662523132165813 0.467407381458443 0.633233368908634 0.446174359953615 0.632802983946897 0 0.251886254913213 0.303009472807816 0.000143858793971189 0 0.000873207523534792 0.000310611237955785 0.366973828580779 0.999672855475707 0.746167785662334 0.69622132294474 7.9328678353026e-05 0.000327144524293177 0.00107275190091883 0.000458593009487551 92 3601
2399 34007 4 0.6 30 "IR" "MI" 0.236965194010398 0.495607890627434 0.198709198302842 0.415123020268937 0.225790771312791 0.191405764695544 0.487121707243995 0.399126009668654 0.197517878310356 0.249411718699745 0.424076628056675 0.51974235282379 0.654161730018733 0.460090948581479 0.645638795312943 0.45355178160988 0.554348101801718 0 0.239493384934157 0.270519902218407 0.000183422194547847 0 0.00122593217021737 0.00042942277800271 0.445343958496225 0.999611237623069 0.758034149881496 0.72850275313969 0.000124517507508521 0.000388762376931467 0.00124653301412878 0.000547921863900701 87 3601
2400 728033 5 0.6 30 "IR" "MI" 0.237983791389821 0.504662657303319 0.191573207638833 0.405894843229128 0.227923577282801 0.193913717317713 0.489989107381321 0.402999141403372 0.196996545563384 0.248340740645863 0.421288902079669 0.515687196196695 0.659821085990336 0.465178521454932 0.636910493848081 0.448387786676785 0.584876589236905 0 0.265410882990617 0.288470939800602 5.94031691733521e-05 0 0.000738596833304214 0.000241255041433128 0.414992882619735 0.999692236976 0.732752367868602 0.710829361392788 7.11249741859789e-05 0.000307763024000446 0.00109815230747657 0.000458443765176171 90 3601
2401 716097 1 0.7 30 "IR" "MI" 0.238532101635494 0.498287089276505 0.197742649422451 0.412474307787371 0.227134942816642 0.177066462669544 0.491011437291843 0.367995668348762 0.195257899406165 0.266672975860882 0.419960357189821 0.553868026973115 0.642733507121679 0.451602310599738 0.659673524689498 0.462998993045888 0.551321690257786 0 0.212073164846606 0.26245273931813 0.000134679101958487 0 0.00148944648599517 0.000467901161501059 0.448443984957625 0.999343444804056 0.783224645389212 0.735909795553405 9.96456826310357e-05 0.000656555195944252 0.00321274327818708 0.00116956396696424 88 3601
2402 240842 2 0.7 30 "IR" "MI" 0.239126985659795 0.502154820822971 0.19487986783809 0.408569447664741 0.229493008489032 0.179256023623538 0.495395544264456 0.372031132574122 0.193607541571298 0.26501861139388 0.415786836700488 0.54958811755042 0.647876017772364 0.45563159208988 0.653506020803267 0.458951648824795 0.552153897031197 0 0.215751567443347 0.26299811870286 0.000773045895025363 0 0.00472661950707417 0.00161633218256465 0.446857150940568 0.997985679960816 0.773223452111987 0.732821124058108 0.000215906133209655 0.00201432003918402 0.00629836093759181 0.00256442505646788 91 1148
2403 275599 3 0.7 30 "IR" "MI" 0.232546323472123 0.48617162515332 0.203541396928818 0.425117153399969 0.230729765671052 0.177502316571508 0.497238996033893 0.367090273561909 0.193013594767303 0.268490293179374 0.413756206656863 0.554924623009859 0.640778405714682 0.44914921887914 0.665045284875495 0.465700522832597 0.430474149133192 0 0.175699633812653 0.204895801779684 5.46504412285929e-05 0 0.000499409506934102 0.000160714839318787 0.569394856579195 0.999661741162034 0.822093249977516 0.794313066779095 7.63438463849899e-05 0.000338258837965813 0.00170770670289682 0.000630416601902744 90 3601
2404 727596 4 0.7 30 "IR" "MI" 0.236556662903862 0.489518982952327 0.20408695177293 0.421740411744969 0.230251333629613 0.17834891122789 0.501264141381868 0.372000885158096 0.18922619328489 0.263838156988698 0.40978135739135 0.549928636251843 0.645156907761364 0.453446779206315 0.657151302046518 0.46136094075906 0.442101087930839 0 0.170052071200599 0.209085948904903 0.000362947229609355 0 0.00459376392131936 0.00142576438531136 0.557407602195792 0.999698052144389 0.82362195017442 0.788846928216757 0.000128362643760356 0.000301947855610939 0.00173221470366242 0.000641358493028714 90 3601
2405 859226 5 0.7 30 "IR" "MI" 0.240235935343154 0.496836545837602 0.200521665839364 0.414020881870297 0.227194872460103 0.176303971278159 0.493895190006297 0.368508560912959 0.192913740598833 0.264904543458704 0.417362340715967 0.553342607257748 0.643734779081416 0.452479911962981 0.658339949896901 0.462225042743253 0.532661037649695 0 0.201186781534102 0.253463031253619 3.93726832445204e-05 0 0.000397958277591299 0.000125733418229344 0.466756960820956 0.996755005173594 0.787081929123371 0.741907945663924 0.000542628846104807 0.00324499482640652 0.0113333310649353 0.00450328966422675 93 548
2406 778139 1 0.8 30 "IR" "MI" 0.234017480398011 0.485912072225153 0.205242768121399 0.425357886160418 0.219719333158785 0.173272823105961 0.47079870296484 0.359198501915675 0.206921156659384 0.270349893349215 0.441532817473704 0.56017566273604 0.627009636662757 0.438020208274321 0.682513818129997 0.476348127541616 0.455629231196666 0 0.125381651329922 0.203715346677365 0.083033628272541 0 0.340596728330571 0.127059303616372 0.460375647227869 0.992453615115397 0.513026595184591 0.660303774826631 0.000961493302923348 0.00754638488460323 0.0209950251549158 0.0089215748796317 90 303
2407 69800 2 0.8 30 "IR" "MI" 0.24770570620756 0.510808108688547 0.194048941761365 0.399597747213336 0.215532284761211 0.169343657505962 0.468370685270273 0.355439401913277 0.205397956986154 0.269180241013327 0.444279043873461 0.564683200117942 0.632581648474734 0.444813045765838 0.668627139760846 0.46959351999439 0.633458510464108 0 0.185629260565561 0.295546211129081 0.0382235723865907 0 0.287488875771482 0.0937985687080785 0.328209294219188 0.999316866470855 0.524276756700398 0.609665396877159 0.000108622930113827 0.000683133529145149 0.00260510696255977 0.000989823285681589 93 301
2408 137939 3 0.8 30 "IR" "MI" 0.225459780630953 0.468448418871367 0.214175804108001 0.443455776859575 0.223929698571806 0.172464398792093 0.479326389192985 0.356269609983593 0.203313459182706 0.27279611750412 0.433273102103197 0.563240755916394 0.621853877994851 0.433797953253793 0.690285380794827 0.480931547379508 0.30665553672838 0 0.0918130510975313 0.136492374332634 0.0894818478480994 0 0.343649358281382 0.129858450459957 0.603681658976746 0.999226762293259 0.560846149062309 0.732260017077021 0.000180956446775321 0.000773237706740817 0.00369144155877724 0.00138915813038782 97 305
2409 162509 4 0.8 30 "IR" "MI" 0.239058315228383 0.506983552110588 0.190402851405033 0.403436342205063 0.220289509670636 0.171532088435204 0.470062523504239 0.353761618332596 0.208466657576624 0.274914634287385 0.442844214442733 0.566682340458747 0.630879913334223 0.442533822129207 0.673784143269042 0.472131636350536 0.634964432019325 0 0.170652270162629 0.284996493290744 0.0470816525395546 0 0.291584994393445 0.0990090724612093 0.317897682686554 0.999792944809346 0.53641162284865 0.61552433849129 5.62327545668455e-05 0.000207055190653996 0.00135111259527637 0.00047009575675672 94 186
2410 232446 5 0.8 30 "IR" "MI" 0.22955295136747 0.480719779208955 0.20607193940328 0.430650913667322 0.217566146915857 0.176445150661345 0.462733226989267 0.364060557080025 0.212644738356849 0.268718008817902 0.450451895086715 0.554143704828395 0.623564248944672 0.435165014798577 0.687434686578031 0.479132052052585 0.440082528137242 0 0.120281719526493 0.19513652809558 0.10691051370547 0 0.411915552028825 0.15819950659781 0.452899476327132 0.999609910746584 0.466378763449125 0.64607750622466 0.000107481830156323 0.00039008925341558 0.00142396499555793 0.000586459081949717 96 107
2411 260135 1 0.9 30 "IR" "MI" 0.223864162836329 0.450883316633142 0.229888682307042 0.461644591917453 0.20998595094318 0.171779476250625 0.449857341221812 0.358241529030586 0.217494430747685 0.267741377304023 0.46418707604538 0.558074236999484 0.605629590030134 0.419421385805159 0.715124490358751 0.494887078425709 0.168654711079486 0 0.0278576308653462 0.069909683042888 0.231769721841171 0 0.718053521401297 0.293563550035317 0.598791635830653 0.995601402942495 0.244761645023613 0.632021144418561 0.000783931248690683 0.00439859705750485 0.00932720270974425 0.00450562250323359 90 103
2412 862483 2 0.9 30 "IR" "MI" 0.227806248697724 0.468345986771949 0.216200919525208 0.443503829706149 0.208403755195099 0.17288139187345 0.444334377694701 0.358649133760328 0.221329772368517 0.268939020814976 0.469969429439285 0.557587543328097 0.609091395766272 0.423466816072178 0.7064697127087 0.490679466230177 0.33311963268235 0 0.0443703318593859 0.136010349198088 0.183072282998847 0 0.710120943247645 0.27436258089527 0.483678123209301 0.998696263819099 0.242614550875729 0.588294095904809 0.000129961109502427 0.00130373618090099 0.00289417401723939 0.0013329740018333 96 98
2413 671692 3 0.9 30 "IR" "MI" 0.222446892006605 0.460746681847703 0.218810729528958 0.451371522430959 0.206550111316362 0.173375746582026 0.438388773459865 0.358012865864262 0.225318192621375 0.270617343254128 0.475960359564357 0.55845457920056 0.602372749904993 0.418443964009254 0.714746265404461 0.495897908304305 0.302115747631815 0 0.0404519837708899 0.122210885584084 0.199148204294884 0 0.653132901874004 0.265142623188787 0.494364077276564 0.959584018329471 0.230896835811464 0.575046316391928 0.00437197079673824 0.0404159816705292 0.0755182785436424 0.0376001748352016 86 104
2414 743849 4 0.9 30 "IR" "MI" 0.229598244164608 0.480507701504482 0.206097244464255 0.430839352934245 0.208212664636532 0.172487498539878 0.440795227849617 0.355330621553879 0.224689001234635 0.272590836722307 0.473519125418037 0.561198975153076 0.610298407341018 0.424906454130964 0.703377082421196 0.48918736541219 0.461802248445494 0 0.0562361017568263 0.187504770646846 0.143213022245737 0 0.696412978118977 0.25526421743094 0.394594193787767 0.998032156667127 0.241469619516031 0.55471170445521 0.00039053552100207 0.00196784333287286 0.00588130060816548 0.00251930746700497 92 100
2415 841856 5 0.9 30 "IR" "MI" 0.229554148589173 0.470793204805128 0.215381790502555 0.440842122546371 0.209648231045945 0.171262350062978 0.44767931889333 0.355977636119529 0.219287002141387 0.269888157824054 0.466720944440986 0.560647966302448 0.610464729698097 0.42459472279241 0.704556950467997 0.489634062323521 0.392759578306664 0 0.0417639353957937 0.157973816478855 0.170996698282268 0 0.706083705246374 0.266931361716033 0.43614928846441 0.999487286935428 0.250005664337434 0.574266856318209 9.44349466578907e-05 0.000512713064572284 0.00214669502039858 0.000827965486902234 98 102
2416 297256 1 1 30 "IR" "MI" 0.226339168275754 0.467999725717995 0.214983089082395 0.443759188141019 0.200645106939072 0.16947783805716 0.42412122982768 0.350180077233972 0.233276034015483 0.273876461840187 0.491526656769655 0.565485630538527 0.596462113271986 0.413797040790218 0.722135584938065 0.500570303844039 0.366611170852114 0 0.00315922582057267 0.137928796924671 0.219129277227844 0 0.970043993350895 0.365249725033688 0.413909116662407 0.995179886337458 0.0187245791625059 0.492721758262934 0.000350435257634323 0.00482011366254218 0.00807220166602684 0.00409971977870724 88 100
2417 871979 2 1 30 "IR" "MI" 0.229924071596193 0.476832239795772 0.210066666515172 0.434712559923266 0.200077776511874 0.169136745778414 0.423577175340122 0.349742662901273 0.233443947561642 0.273997462133421 0.49208353950265 0.566050717016281 0.599138593886481 0.416329881362359 0.717508076210234 0.498020469690331 0.430503527934934 0 0.00344697818467259 0.163448070128952 0.170633308348385 0 0.874300862744653 0.318366599191525 0.394316795701425 0.942775441425642 0.0179473896327484 0.467161883270785 0.00454636801525678 0.0572245585743577 0.104304769437926 0.0510234474087384 89 99
2418 222033 3 1 30 "IR" "MI" 0.216162407562255 0.44113417188552 0.231428239536815 0.471625132503688 0.201681418217772 0.172499116853403 0.42563997976514 0.355908197580618 0.23309573682707 0.271396551994383 0.490491383099751 0.55959036750287 0.590342942633429 0.407275392370885 0.735920528358267 0.507538931705427 0.127740950442336 0 0.000827433155293191 0.0465840046895488 0.308235482326031 0 0.935072580231537 0.391423305924775 0.560032614429893 0.972279718472358 0.0162554265687851 0.53686219696229 0.00399095280174016 0.0277202815276417 0.0478445600443847 0.0251304924233861 102 99
2419 341127 4 1 30 "IR" "MI" 0.224355378656193 0.464882775434774 0.216100451471289 0.447076775147407 0.20298279377854 0.169450071451319 0.428536794893742 0.34934137879731 0.231518215830631 0.27480628326535 0.487305329291354 0.566199630585439 0.596788243886051 0.413843537567044 0.72242495056727 0.500615965419746 0.329632131653828 0 0.0023659944105061 0.122842489796828 0.222491624035332 0 0.970636353462496 0.366052839547698 0.44688727048029 0.995537920603595 0.0176845228572686 0.506512214022039 0.000988973830549972 0.004462079396405 0.00931312926972914 0.00459245663343469 93 97
2420 590106 5 1 30 "IR" "MI" 0.222215710592821 0.451000606129667 0.227722366120108 0.461385127351865 0.199432062423262 0.168566013385717 0.423205286839396 0.349852152492688 0.232976193076545 0.272829179742367 0.492877900800189 0.565870671594784 0.5902137864018 0.407953142701441 0.73352773893902 0.506781803723202 0.238375671313416 0 0.00156826366438667 0.0891215134890068 0.274594352761195 0 0.92935108519735 0.374554599627842 0.483949150567194 0.967431816004377 0.0183138929332662 0.509388710300062 0.00308082535819487 0.0325681839956225 0.0507667582049969 0.0269351765830889 100 99
2421 493076 1 0 40 "IR" "MI" 0.246966557144406 0.517506250108333 0.187457857225872 0.392603858731074 0.22386444957225 0.229708739648783 0.484453587752434 0.491429824408904 0.19825453463801 0.196698671365865 0.426841933970596 0.420367689110795 0.700539746365439 0.497800561495551 0.582411063229748 0.413271020566738 0.686155293013859 0 0.333303911693189 0.350238453622222 5.75199348709648e-05 0 5.85130888223252e-05 3.9392136176759e-05 0.313760221452434 0.999919204209714 0.666533336804812 0.649652562810466 2.69655988352295e-05 8.07957902857367e-05 0.000104238413176987 6.95914311345643e-05 90 3601
2422 740773 2 0 40 "IR" "MI" 0.238246755557332 0.502774870139929 0.193332051027143 0.407788484822659 0.224930917497269 0.230909081972097 0.482180234455715 0.489196132655391 0.200953518281189 0.199657145904281 0.428679175949118 0.422610145584405 0.694086755026698 0.491245366017114 0.593942715212612 0.419839479575042 0.591787873777113 0 0.333741189231872 0.313548227837159 5.04729640325569e-05 0 6.16323325649377e-05 3.77696783458806e-05 0.408121794343261 0.999911362867271 0.666081852283112 0.686333190266794 3.98589155926054e-05 8.86371327294444e-05 0.000115326152451902 8.081221770207e-05 86 3601
2423 549323 3 0 40 "IR" "MI" 0.235773905257053 0.486437851740353 0.20611132672975 0.424776352260139 0.227381454907779 0.227306759895399 0.493108001504992 0.485021803700714 0.193584592778605 0.200362624665866 0.417522859816446 0.427053162103196 0.690462120060231 0.487936541101005 0.600058544174221 0.42338337307913 0.445627100704282 0 0.238936768884473 0.230893558580354 5.93178798134253e-05 0 4.59731877023871e-05 3.53968361550958e-05 0.554257324483841 0.999919223778962 0.760892138850983 0.768984054182218 5.62569320628679e-05 8.07762210380171e-05 0.000125119076841571 8.69904012720189e-05 86 3601
2424 435369 4 0 40 "IR" "MI" 0.232943683836249 0.48693821587877 0.20336161787657 0.424249213276855 0.229938465352966 0.229669569290574 0.495734669284339 0.487174742283772 0.193425952940632 0.200504401588693 0.414805270860175 0.4248937520442 0.692551718479789 0.489622918914325 0.597291972405895 0.421659136147074 0.449173881359972 0 0.235712863926368 0.229360063680312 3.71552657635863e-05 0 4.16385464758774e-05 2.63103827128504e-05 0.550735693510091 0.999913463173571 0.76410957542981 0.770521922806192 5.32698641736649e-05 8.65368264285979e-05 0.000135922097347081 9.17031307829384e-05 89 3601
2425 441352 5 0 40 "IR" "MI" 0.237495329935102 0.495946701460692 0.198936240068958 0.414934760182224 0.227970021012649 0.228281209488733 0.492730721672103 0.48556824777127 0.194406315020638 0.2007104084658 0.417903446802213 0.426467820992187 0.693746560436484 0.491170015291642 0.594052963555396 0.420027445410436 0.527681491836296 0 0.251130333801974 0.263135009774939 4.53716079982948e-05 0 4.52801862261403e-05 3.04218887515161e-05 0.47223447565199 0.999915072266415 0.748700977706727 0.736752798448186 3.86609037152784e-05 8.492773358516e-05 0.000123408305073604 8.17698881239831e-05 89 3601
2426 732917 1 0.1 40 "IR" "MI" 0.240348106609852 0.495428892525282 0.201883986393981 0.415572581428328 0.226491074563746 0.224795145967966 0.492716056701197 0.480350252106001 0.193209023614258 0.202487706548543 0.418006567935419 0.432277937980663 0.691634327141564 0.489290252183075 0.597580716556783 0.422172289457768 0.491162285861734 0 0.254134103117872 0.25315599382862 4.36531927740055e-05 0 5.62662142904856e-05 3.34548946185829e-05 0.508749822898537 0.999919281065844 0.745675190536042 0.74672502148576 4.42380469548768e-05 8.07189341558983e-05 0.000134440131795588 8.55297910013923e-05 89 3601
2427 458742 2 0.1 40 "IR" "MI" 0.235206827419244 0.493201126675419 0.199425731747191 0.417688697775164 0.228068542506314 0.225815751210652 0.490682933785178 0.477756247800434 0.196164004868282 0.205750713568778 0.419964459405561 0.434884359319414 0.689091121136209 0.487008064589751 0.601340450184251 0.424396950638792 0.528033819889836 0 0.259376188980267 0.265105274453605 6.17483348010486e-05 0 7.08856726054217e-05 4.43014081586157e-05 0.471859562062223 0.99989026808987 0.740377148927928 0.734741148360231 4.48697131402446e-05 0.00010973191012988 0.000175776419199744 0.000109275778005742 89 3601
2428 862457 3 0.1 40 "IR" "MI" 0.245136432780994 0.50299536495228 0.19879365176694 0.407552738655412 0.224795021631888 0.225307909911338 0.491275912860726 0.484579405173779 0.192977866914159 0.199136090087583 0.419481940563718 0.42790027125761 0.69523936432422 0.492870176741881 0.590907608768682 0.418394010508736 0.585842227153831 0 0.299902122016056 0.303410503184608 5.49109249610435e-05 0 6.41352096359362e-05 4.01190456053701e-05 0.414021474625795 0.999839496477584 0.699807184519744 0.69639530071378 8.13872954133394e-05 0.000160503522416168 0.000226558254563298 0.00015407705600702 89 3601
2429 61313 4 0.1 40 "IR" "MI" 0.237314940127586 0.498321215440519 0.196604965281316 0.412472733074848 0.229925448480324 0.22759406952773 0.496182028910254 0.482422749142296 0.193105847998629 0.203134915903756 0.414535958427799 0.430197630046155 0.69483445813564 0.492105952606338 0.592845729183701 0.419284561647918 0.537393766140286 0 0.253029310881543 0.266327671716905 5.72420501101277e-05 0 6.6491811539376e-05 4.13314011456657e-05 0.462508247938614 0.999906147951549 0.746752598074141 0.733536334949314 4.07438709901778e-05 9.38520484508298e-05 0.00015159923277629 9.46619326358809e-05 89 3601
2430 625200 5 0.1 40 "IR" "MI" 0.240748428454113 0.510831148403452 0.188411072066463 0.399430634114188 0.226265373280086 0.226948339719853 0.48636528112032 0.48056720597603 0.198608419586202 0.204190364316932 0.424809883751237 0.431965278789302 0.693962141454053 0.49239789567341 0.591209855969598 0.418939398463721 0.664493391407139 0 0.299867624343501 0.327889938082809 6.3431993690891e-05 0 6.42983005852998e-05 4.29856059528736e-05 0.335414665715362 0.999910274668708 0.699926726863652 0.671981596989908 2.8510883808107e-05 8.9725331292296e-05 0.000141350492261885 8.54793213304483e-05 90 3601
2431 647691 1 0.2 40 "IR" "MI" 0.236832239708993 0.496200370406629 0.198125277779419 0.414581443092195 0.228789772550831 0.22193371016021 0.494222898275005 0.469675130927016 0.193843285831868 0.209899764611537 0.416468127929499 0.443709686025783 0.687555722420034 0.48645930884298 0.601868328222823 0.425174734524262 0.5521918967857 0 0.246958333448025 0.269805025912529 6.78663124780068e-05 0 0.000103479168388251 5.6819386373823e-05 0.447702557611419 0.999919041128918 0.752782984216728 0.730048059280846 3.76792904029425e-05 8.09588710823763e-05 0.000155203166858483 9.0095420250607e-05 84 3601
2432 293599 2 0.2 40 "IR" "MI" 0.239140236700913 0.495917864631097 0.200357438583634 0.414914113603457 0.227119332545595 0.221175600430452 0.493296614825598 0.470688696978099 0.193165734992359 0.208241246035157 0.41721113697475 0.442685373525728 0.68743516967696 0.486420984504229 0.60176441961115 0.425161162584808 0.538935333750281 0 0.255248709100504 0.269446951995905 4.54945070768949e-05 0 6.74520439478845e-05 3.75431408670439e-05 0.460967571594605 0.999833337372722 0.744403311779511 0.730352097747922 5.16001480374771e-05 0.000166662627277869 0.000280527076036414 0.000163407115305956 86 3601
2433 844422 3 0.2 40 "IR" "MI" 0.229622532918098 0.47816916497875 0.208316472998003 0.433319345383307 0.230689758858865 0.221346635643696 0.497960417438039 0.467453430317376 0.192165521779523 0.211413513164075 0.412671119511734 0.446085512548167 0.681658927420659 0.480831625467028 0.611895507941602 0.431075173612223 0.38473049248991 0 0.203898530356019 0.196113135419225 4.69090203814946e-05 0 6.49775612584125e-05 3.69572897170077e-05 0.615165284210561 0.999914921636174 0.795863091595379 0.803745474448093 5.73142791468617e-05 8.50783638262342e-05 0.0001734004873432 0.000104432842964431 90 3601
2434 199514 4 0.2 40 "IR" "MI" 0.239845342099676 0.505551750958166 0.192285176480654 0.4048895095882 0.225464993177372 0.222726906729022 0.485190764174931 0.471084909865041 0.198927971665982 0.209270224028254 0.42584571722999 0.44216092616581 0.688037242006069 0.487088327049353 0.60048337217489 0.424500167052402 0.621926252384392 0 0.300810392845388 0.313588258230411 5.10406922396025e-05 0 8.30232770241235e-05 4.46621618524336e-05 0.377965325127799 0.999833582224203 0.698831030448116 0.686203122340676 5.73817955689592e-05 0.000166417775796796 0.000275553429472367 0.000163957267060607 91 3601
2435 524085 5 0.2 40 "IR" "MI" 0.239318880463294 0.506670532603225 0.190946648396813 0.403743391043577 0.225993266384267 0.223585010345894 0.486175327473932 0.472578486305399 0.198461944302537 0.208685705977481 0.42467438517402 0.440628119119052 0.688897157193454 0.488251700542136 0.598094298676831 0.42325288362492 0.616562486509062 0 0.305233813114465 0.312648062880841 5.95979932837715e-05 0 7.53511096638049e-05 4.51309982349138e-05 0.383334144619263 0.999912772791221 0.694541532581952 0.687214430583504 4.37708783905614e-05 8.72272087790913e-05 0.000149303193919408 9.23755374205207e-05 86 3601
2436 305170 1 0.3 40 "IR" "MI" 0.245740893097386 0.510474211388142 0.192615153800376 0.399863437110536 0.22363884902765 0.217623383370368 0.485105434478056 0.463135629879692 0.197449280520086 0.212060997689926 0.426036786144534 0.450892923443787 0.687003125495404 0.486232640245799 0.602125432010387 0.425607271034787 0.64697679731479 0 0.32107568961391 0.33238313348146 7.14952848267522e-05 0 0.000114955454754555 6.19976738557784e-05 0.352914928480064 0.999905530340955 0.67862869811178 0.667453534096695 3.67789203201937e-05 9.44696590448316e-05 0.000180656819555417 0.000101334747989147 90 3601
2437 799769 2 0.3 40 "IR" "MI" 0.244915939517453 0.514535282249743 0.188514680254277 0.395662098029371 0.224647751189542 0.218679567200412 0.485157272348201 0.46361967349132 0.19834229887536 0.212652263144283 0.42617241068225 0.450379833956959 0.688243257907408 0.487674693067749 0.59950924227392 0.424177326545305 0.666487486597532 0 0.331862189898506 0.341786349968829 9.72469603271868e-05 0 0.000155021932834305 8.38766160543095e-05 0.33338031064386 0.999825803315012 0.667643557776455 0.657952216467079 3.49557982801008e-05 0.00017419668498782 0.000339230392204336 0.000177556948038036 91 3601
2438 593392 3 0.3 40 "IR" "MI" 0.245616537374454 0.511588458277721 0.1915899727258 0.398700593634741 0.225511710639559 0.218542451845605 0.490967723560102 0.465578913281848 0.194084887375411 0.210751705207167 0.420106635525842 0.448490268309149 0.689670699859619 0.489303479822759 0.596426565308378 0.422513940349136 0.64449851078539 0 0.287560364850059 0.320033060640914 6.57030712056676e-05 0 9.91809165248571e-05 5.48460732068211e-05 0.355398169506683 0.999896446196526 0.712132910358089 0.679798850995765 3.76166367223158e-05 0.000103553803474394 0.000207543875326966 0.000113242290114387 90 3601
2439 320610 4 0.3 40 "IR" "MI" 0.236147008464195 0.493589135748729 0.200046828060487 0.417462376534664 0.229469637382354 0.217959475162243 0.496572044859312 0.460216401427434 0.192466933808834 0.2152875200908 0.414203941328822 0.454135213012135 0.683576121008792 0.48310786018209 0.607801281960121 0.428975009834505 0.476342955504381 0 0.219398436200889 0.234510980129056 3.65001399562363e-05 0 5.80384566364038e-05 3.11606233577299e-05 0.523555814284936 0.999784559498717 0.780153713048881 0.765238613082047 6.47300707267572e-05 0.000215440501282847 0.000389812293593088 0.000219246165539783 90 3601
2440 180088 5 0.3 40 "IR" "MI" 0.234421887796469 0.490679854446142 0.201581229615722 0.420435310840949 0.228678328483087 0.217009078129796 0.493714402974161 0.457552010618304 0.194156386517973 0.21687797658946 0.416947942926616 0.456820723885186 0.680109294409352 0.480200594651562 0.612615592723154 0.431875699990504 0.472845238239153 0 0.223072424223619 0.234150123025608 4.30994641946648e-05 0 7.22566717952067e-05 3.7966760442453e-05 0.52706276688871 0.999898985014793 0.776631394931255 0.765689481063788 4.88954079422749e-05 0.000101014985207347 0.000223924173330614 0.000122429150161432 87 3601
2441 838199 1 0.4 40 "IR" "MI" 0.239092573138226 0.498396616892309 0.19793472707265 0.412374032096196 0.228319830640746 0.212005474949027 0.49485297793252 0.447853540674633 0.192997871532284 0.221525580084069 0.416080532489088 0.467512562920018 0.679417878727999 0.480129738235889 0.612458178689004 0.432245653450571 0.541794882664563 0 0.239101450289682 0.265112433969749 4.93370453208292e-05 0 9.75466970432657e-05 4.79155965749911e-05 0.458111241906896 0.999911956021952 0.760569506807906 0.734721862909579 4.45383832201424e-05 8.8043978047953e-05 0.000231496205369106 0.000117787524097354 90 3601
2442 537999 2 0.4 40 "IR" "MI" 0.242017530817953 0.509892188253937 0.190174166921714 0.400447667109416 0.224698492159665 0.213612603035097 0.483897070683174 0.4504149568877 0.199474115564633 0.220587707885336 0.427319797663763 0.464651579008095 0.680328626012715 0.481216120000482 0.610235990371683 0.431008674987584 0.640340831024078 0 0.332445517709193 0.331442711427888 5.51054621221855e-05 0 0.000131215018580567 6.0907213843186e-05 0.359568074465478 0.999896207237339 0.667192885111321 0.668376619646179 3.59890483219805e-05 0.000103792762661163 0.000230382160906132 0.000119761712089628 90 3601
2443 593130 3 0.4 40 "IR" "MI" 0.239281903894014 0.506924212136642 0.1905821502671 0.403392503470036 0.226683079930921 0.212949614738109 0.487714336098975 0.447605045996895 0.197740449995163 0.222695495797808 0.423333294218326 0.467660115227467 0.678914598563044 0.480413426687539 0.611018096060071 0.431822655628841 0.649878421886428 0 0.278581598419572 0.315796056853816 8.70185374483176e-05 0 0.000211126405058942 9.71124139247757e-05 0.349997443913684 0.999900587430601 0.720982998832434 0.683989882696852 3.71156624405163e-05 9.94125693993989e-05 0.000224276342935349 0.000116948035406658 89 3601
2444 313650 4 0.4 40 "IR" "MI" 0.234570590485926 0.487150474262448 0.204336625686026 0.423962456578512 0.228331398421917 0.211464937727831 0.494830148841458 0.446185713119612 0.19306454092278 0.222651430423252 0.415893736589868 0.469278282941881 0.674366926635674 0.475707056167732 0.620052597032059 0.436747637703584 0.472089036529496 0 0.220235550076509 0.233364424557414 4.74399442402292e-05 0 8.04886324227639e-05 4.18338953369969e-05 0.527812609698205 0.999889523431688 0.779400133246277 0.766449347254939 5.09138280579819e-05 0.000110476568311687 0.000283828044790982 0.000144394292310287 90 3601
2445 688707 5 0.4 40 "IR" "MI" 0.237224589913689 0.487526204676656 0.206523105804738 0.423830346595388 0.228900897761512 0.210073048431058 0.498966655821317 0.445340366107219 0.189824053536693 0.222045218930688 0.411530110931729 0.470221595659103 0.676198536106259 0.476947645038908 0.618392378272119 0.4355432474554 0.416441931710916 0 0.187637976322412 0.204486168549493 3.51317557509774e-05 0 7.02391671650499e-05 3.42415247615304e-05 0.583461309087223 0.99977463237621 0.811778624630725 0.795221715307992 6.1627446109516e-05 0.000225367623790138 0.000513159879698032 0.000257874617753561 89 3601
2446 868126 1 0.5 40 "IR" "MI" 0.241716922159012 0.502794928440847 0.196252696592639 0.407894561096579 0.228999877133501 0.205679107484358 0.496993801214315 0.433826677917426 0.191737724244279 0.229153493975912 0.41392421657991 0.482904562511805 0.676395906776871 0.477600415110621 0.61714391481283 0.435200123397504 0.562171050787988 0 0.239508598151839 0.273457536718844 4.92994571966511e-05 0 0.000129357623521185 5.71899544168055e-05 0.437738930522613 0.999908300126529 0.760072314304814 0.726351021369772 4.07192322029819e-05 9.16998734711996e-05 0.000289729919826085 0.000134251956966637 88 3601
2447 471204 2 0.5 40 "IR" "MI" 0.236846533254166 0.500378652951653 0.194446456953248 0.410319229714042 0.231027766342186 0.207358744196678 0.498344721841743 0.434487156733043 0.192209043504171 0.23045544824087 0.412362996161034 0.482296294227433 0.67523304379303 0.477273362153709 0.617110948698289 0.435493157250687 0.561795041157388 0 0.23130047577714 0.267890330570089 5.26730662879013e-05 0 0.000136034224329778 6.0492190134943e-05 0.43809491317847 0.999833360762365 0.768071441514228 0.731820053958977 5.73725978537209e-05 0.000166639237634707 0.000492048484302121 0.000229123280798515 83 3601
2448 132399 3 0.5 40 "IR" "MI" 0.238287470048644 0.496049731052526 0.199420872009782 0.414698234117625 0.226032149128593 0.204606417035887 0.48934291184013 0.431227134684388 0.19593709018239 0.230623292042294 0.421958066434702 0.485517680776478 0.668926036213124 0.471957477801877 0.625981254234466 0.440994011623686 0.557673672657311 0 0.262881416003269 0.278889065781638 0.000345984259156201 0 0.00048906404806463 0.000273456580950736 0.441939386832597 0.999911598496953 0.736353495072377 0.720708105435168 4.0956250936111e-05 8.8401503047203e-05 0.000276024876289406 0.000129372202244017 91 3601
2449 243168 4 0.5 40 "IR" "MI" 0.242974189796671 0.514880746510665 0.186772250396169 0.395314850387689 0.225580606698091 0.207205228082951 0.485694811636622 0.435318509086169 0.198656570812378 0.229234172841683 0.425642093824081 0.481133248002547 0.675760024577713 0.478292708228073 0.614662994050229 0.434398618973556 0.666303033319888 0 0.317286449955671 0.33598289065686 9.3893376991817e-05 0 0.000335693681266491 0.000137275709567397 0.333572390368375 0.999791310314829 0.681866593343203 0.66364119439538 3.06829347445379e-05 0.000208689685171058 0.000511263019859467 0.000238639238192318 90 3601
2450 201759 5 0.5 40 "IR" "MI" 0.244166810998629 0.511769867670554 0.190284794447886 0.39856920232963 0.226533350872142 0.20610192015416 0.491376096648777 0.43487925716775 0.194526667815638 0.228522829731115 0.419863058646264 0.481819045981571 0.676802082024932 0.479104787546568 0.613334291994639 0.433677195535947 0.646162759940698 0 0.26083102787225 0.311825773534688 5.29636623198821e-05 0 0.000222121179057496 8.7181556477454e-05 0.35375441787643 0.999907823037291 0.738660711843944 0.687957678417458 2.98585205526381e-05 9.21769627086208e-05 0.000286139104748524 0.000129366491376605 93 3601
2451 66969 1 0.6 40 "IR" "MI" 0.24466572811707 0.518271108389508 0.185188670608075 0.391879840298647 0.226328339532947 0.197861930593224 0.488471846196715 0.414653936638171 0.196930601906261 0.24066992611832 0.422708567955892 0.503804890406957 0.668855998243241 0.473289174257117 0.622789198632655 0.440018901902528 0.68151731704359 0 0.285889932848682 0.332759353784511 6.59980156185435e-05 0 0.000248129386149563 9.81795950976867e-05 0.318374071774556 0.999713061666223 0.71292466321748 0.666749582227716 4.26131662362105e-05 0.000286938333776667 0.000937274547688267 0.000392884392675652 90 3601
2452 616202 2 0.6 40 "IR" "MI" 0.236171740365424 0.49087831841056 0.202456527038435 0.420191912755021 0.230235869361068 0.195862747102971 0.49965782447335 0.411096378668814 0.190614763153481 0.242174190394804 0.411392511954923 0.507740023670121 0.662270356829463 0.466707726553143 0.635245480586719 0.446982015932214 0.478504565188586 0 0.198950549869072 0.22955537764343 0.000308252315429542 0 0.000763772254585163 0.000337840782002322 0.521023330348954 0.999628858277999 0.799088633681383 0.769562492250602 0.000163852147030095 0.000371141722000826 0.00119704419495891 0.000544289323965692 92 3601
2453 320233 3 0.6 40 "IR" "MI" 0.245513686037963 0.508872684793315 0.19396068242427 0.401619568058928 0.227162942996563 0.196754301984499 0.496348203026004 0.41646800917042 0.190846134894185 0.237482562206908 0.414739238674515 0.502118450575211 0.669430931019026 0.473696679596167 0.622289379525363 0.439710932143177 0.608723379455106 0 0.24570999129491 0.294932404184109 7.74481231982925e-05 0 0.000275878130191326 0.000110192073645803 0.391164042244151 0.999907278825497 0.7536321048463 0.704799737033592 3.51301775448236e-05 9.27211745030957e-05 0.000382025728599314 0.000157666708653307 88 3601
2454 413308 4 0.6 40 "IR" "MI" 0.240329993261865 0.495006709827552 0.20216427781573 0.415910008723727 0.226584708391165 0.195046238272064 0.494688051285417 0.412486322169831 0.191659211732957 0.239609399434091 0.416233093180761 0.506242347751763 0.661960939925094 0.467147217573261 0.633432888982778 0.446392758541875 0.513273669814877 0 0.233912998061391 0.255157512845152 3.96570053600562e-05 0 0.000177614816371623 6.71968873859975e-05 0.486640996110083 0.999900906690398 0.765504779393974 0.744604579329273 4.56770696798093e-05 9.90933096024063e-05 0.00040460772826282 0.000170710938189551 84 3601
2455 760255 5 0.6 40 "IR" "MI" 0.238930253687477 0.502615427088573 0.194146662563859 0.408015380313845 0.225574966774103 0.196184918276666 0.487162672315853 0.411138367646917 0.197477048063224 0.24242377133828 0.424145544153196 0.507483164573633 0.660690138738247 0.466518807503617 0.634047481965363 0.447042621915179 0.581102445138027 0 0.269900964942556 0.289816470819881 0.000137927919061721 0 0.000683787073535362 0.00025477528472414 0.418702722314996 0.999827736998573 0.728787856235332 0.709661355557094 5.69046279154197e-05 0.000172263001426782 0.000627391748576469 0.000267398338300922 94 3601
2456 739801 1 0.7 40 "IR" "MI" 0.236588547926409 0.496591510496639 0.197609701107978 0.414255900192761 0.22815473602818 0.184509092240009 0.492035475012167 0.384387718118015 0.195355194202653 0.258011480711103 0.419067817026374 0.537045208703098 0.649252376194599 0.456918195949377 0.650976376021734 0.457608464973735 0.525069586255187 0 0.234323215232434 0.257686562238494 0.000458655805102981 0 0.00176231547611667 0.000674218268412773 0.474200734009635 0.999047706791842 0.760568082292859 0.740243296530207 0.000271023930075487 0.000952293208158437 0.00334638699859064 0.00139592296288546 93 1876
2457 447080 2 0.7 40 "IR" "MI" 0.241336515360025 0.500685749375775 0.197788240356622 0.410037072575849 0.228824337266703 0.184214320293349 0.498591464656401 0.387206934841095 0.190366845802629 0.254432958776389 0.412485435902405 0.534229325264447 0.654375172920077 0.461684974169911 0.64258804493564 0.452766766140007 0.550520396022933 0 0.222485562802327 0.265393960111225 0.000204463069101149 0 0.00139909845660379 0.000474677890941896 0.449015566363893 0.996937575482399 0.76736990184849 0.730472892796544 0.000259574544072469 0.00306242451760106 0.0087454368925788 0.00365846920128953 90 2114
2458 143687 3 0.7 40 "IR" "MI" 0.24106117300835 0.504814129639829 0.193902797345232 0.405808101492534 0.227648075715857 0.185604168053174 0.493001213062463 0.388322185701194 0.193969757425775 0.254949224268449 0.417900430395162 0.532928919289638 0.654313416777381 0.461473173337633 0.642821779039456 0.452836740922975 0.579086202361251 0 0.255085681072179 0.285187046818038 0.000223542997462564 0 0.00178083019423281 0.000594200562412335 0.420212200363789 0.997992411073694 0.739359691815405 0.712262309343154 0.000478054277497536 0.00200758892630646 0.00377379691818248 0.00195644327639584 87 3423
2459 666698 4 0.7 40 "IR" "MI" 0.246323600925926 0.513702729127415 0.190359055649079 0.396516123998408 0.224875729256358 0.184561376907853 0.490079387578913 0.389097449133841 0.194328179374386 0.252709757893863 0.421284015571263 0.532208607692291 0.655760707090137 0.463984701202755 0.637396992917328 0.450343733545544 0.668724229071357 0 0.276841731304872 0.328171117133138 7.27342255451766e-05 0 0.000525865638078318 0.000177296725042192 0.331155625543815 0.999762094920873 0.721578525312617 0.671251571946226 4.74111592827793e-05 0.000237905079127022 0.00105387774443228 0.000400014195594153 90 3601
2460 155724 5 0.7 40 "IR" "MI" 0.238874650656048 0.497648040569882 0.198564311897007 0.413261702546814 0.231350967878964 0.185519783459904 0.504285162064228 0.389170042138983 0.187578444927747 0.254098484050313 0.406708090033071 0.532491253331263 0.655745401994917 0.463061281677062 0.640241240875067 0.451513903845132 0.507102246772368 0 0.19713080569952 0.240436928893096 6.19802888972617e-05 0 0.000461311882349395 0.000154840218255705 0.492771468829728 0.999848082647627 0.801603474446261 0.759100859510657 6.43041090064056e-05 0.000151917352372762 0.000804407971869737 0.000307371377991757 92 3601
2461 177189 1 0.8 40 "IR" "MI" 0.241317385271608 0.5053409698774 0.193673321986425 0.405218809822066 0.226345852507425 0.172300623890588 0.489060895243743 0.359182425017418 0.196641958070201 0.270684209377161 0.422689311984002 0.56379070783378 0.639963861669622 0.450462559892047 0.660999489433787 0.464695036395493 0.594143236390715 0 0.21779740802892 0.281820910655186 0.0231552802800557 0 0.118726677180897 0.0413156176032723 0.382479512744267 0.998879432279601 0.659067969881447 0.675173973675963 0.000221970584962485 0.00112056772039887 0.00440794490873689 0.00168949806557837 92 118
2462 634942 2 0.8 40 "IR" "MI" 0.231100934880824 0.480489685447087 0.20781327640009 0.431100391392765 0.230529778654461 0.16985062776276 0.498507085070079 0.353025318125914 0.191874119837476 0.27480590466941 0.41269338023835 0.570556375059584 0.631481341298045 0.443006198600032 0.674493300906976 0.472529451231251 0.360879267185211 0 0.147350828289044 0.171828695316849 0.0186072597467568 0 0.0874519523651707 0.030804072762002 0.618690715315349 0.991461636548792 0.735963371486895 0.785585666331721 0.00182275775268329 0.00853836345120764 0.0292338478588905 0.0117815655894284 92 669
2463 159764 3 0.8 40 "IR" "MI" 0.24135347562624 0.500836071400809 0.197773713403454 0.409962502346524 0.225646026425709 0.170837167480734 0.490040837181413 0.357590658002805 0.195264573612596 0.270349176195794 0.421939765539079 0.565302632759757 0.637836669532683 0.448999046306633 0.663387463211843 0.466268034640716 0.545324737618454 0 0.174556957519289 0.252313725168341 0.0243253413126868 0 0.123384130281541 0.0429178031054714 0.429468137730187 0.992446241126898 0.679415233880486 0.695583552068344 0.000881783338672461 0.00755375887310241 0.0226436783186836 0.00918491965784293 93 675
2464 763751 4 0.8 40 "IR" "MI" 0.238763317156831 0.497845746903736 0.1983346135096 0.412951304557956 0.223651161006007 0.173457258641951 0.483505140726339 0.362213429304623 0.199279939032767 0.268099342536089 0.428528171992046 0.55928184798624 0.63587173680479 0.447258431631186 0.665713895078456 0.467565516028987 0.548219754160843 0 0.18428046511142 0.255281237648165 0.0341555045107922 0 0.187696551551075 0.065035953714983 0.417512734202862 0.99952786043741 0.625940917038362 0.678895744724345 0.000112007125502058 0.000472139562589558 0.00208206629914249 0.000787063912506623 91 318
2465 74200 5 0.8 40 "IR" "MI" 0.241721513031884 0.51115564236408 0.188887025679388 0.399118355377069 0.223207020648795 0.174901669942184 0.480051118007822 0.36400317403579 0.201953893690131 0.268072038056527 0.432213940257395 0.557371246449946 0.639830203622863 0.450955402870983 0.658912957426046 0.463747156725098 0.65057604233745 0 0.215434946821618 0.303180146083719 0.0277301521263047 0 0.183540868551644 0.0616615957845509 0.321639250682207 0.999649969014933 0.599174919495996 0.634499488051951 5.45548540383056e-05 0.000350030985067486 0.00184926513074239 0.000658770079779209 94 110
2466 525492 1 0.9 40 "IR" "MI" 0.222191209364178 0.458131452595388 0.22084154984396 0.454032693961309 0.214383428855692 0.171103707532807 0.455787900723559 0.353941686648433 0.216336039364316 0.272334680850355 0.458116323057298 0.562981784889192 0.607678345752676 0.422038012912255 0.709512270058631 0.492324259298503 0.263535920696449 0 0.0446669367055036 0.108383644554481 0.193587015345067 0 0.620378278255468 0.249427101478591 0.542594725129356 0.998415858151893 0.329512485717837 0.639961697684133 0.000282338829128339 0.00158414184810731 0.00544229932119207 0.00222755628279518 94 104
2467 331838 2 0.9 40 "IR" "MI" 0.233861500530473 0.487895435823232 0.203195886243949 0.423291034584614 0.212837202442186 0.171950171217542 0.453924632851191 0.356613069854785 0.216588018745299 0.270470376723826 0.459962542424813 0.560531933171811 0.618648874190201 0.432304166266538 0.690254281713075 0.481794082010478 0.481135132106392 0 0.0894255224512445 0.204904987615727 0.124830122495708 0 0.58041868910655 0.212380151850341 0.393829683580887 0.999009001808274 0.326987091621367 0.581394586393997 0.000205061817013432 0.000990998191725761 0.00316869682083844 0.00132027413993533 93 102
2468 517955 3 0.9 40 "IR" "MI" 0.233090904742936 0.486272759713921 0.20394044130051 0.424911881480636 0.212993558217614 0.171167602466055 0.453238642439209 0.354693022763765 0.217433420828464 0.271795283032689 0.460608595239207 0.562709816578811 0.617252065426604 0.430898307482794 0.693169145161663 0.483273502296855 0.480353258476882 0 0.0968097173572728 0.20649171572663 0.120767440873086 0 0.55495794178136 0.20318950505052 0.398421533696065 0.990359731902617 0.325588087771733 0.580390918490597 0.000457766953967893 0.00964026809738257 0.0226442530896333 0.00992786073225291 94 102
2469 795729 4 0.9 40 "IR" "MI" 0.226473893480687 0.470783305049646 0.212455404631709 0.440873075660106 0.213617187268436 0.171546649404788 0.454497047417529 0.355084904369721 0.216736248786649 0.271674360777245 0.458984753108672 0.561860897857621 0.611637730153911 0.426239836221782 0.700866014195603 0.487816366668436 0.385679527357205 0 0.0704821869584736 0.161447147010154 0.141937071133172 0 0.583722246444999 0.220055468696417 0.471516516164316 0.993305702405039 0.330179596458355 0.611366350162988 0.000866885345306377 0.00669429759496113 0.0156159701381726 0.00713103413044221 86 102
2470 550225 5 0.9 40 "IR" "MI" 0.241821602571788 0.493432826072324 0.204915569280038 0.417538486150814 0.209061128800693 0.169322976390598 0.45219332260598 0.355975894580587 0.214398123221042 0.267238923973577 0.461630139046606 0.561335818455786 0.620205707763079 0.434083266285124 0.686552616474657 0.479941898528584 0.526431488532575 0 0.0973100495882498 0.229564347445813 0.10729253220893 0 0.55966744115527 0.198377191905815 0.365982715706729 0.996101013796313 0.33592365834821 0.568646138400827 0.000293263551765431 0.0038989862036868 0.00709885090827072 0.00341232224754558 88 99
2471 447119 1 1 40 "IR" "MI" 0.237529693551297 0.500281138436989 0.195065203561932 0.410417244452454 0.200826609665739 0.167125075314319 0.424687058870302 0.345271448942187 0.233320529610929 0.276521258277948 0.491325341591862 0.570825860743242 0.605481378531355 0.422703325439418 0.704906991450809 0.491594753541844 0.61057316656092 0 0.0249968845272944 0.241831542110797 0.113065001015348 0 0.795251496146188 0.270308019369517 0.272293542902218 0.946077270003497 0.0862460073855542 0.441810432868521 0.00406828952151416 0.0539227299965031 0.0935056119409638 0.046050005651165 100 102
2472 401112 2 1 40 "IR" "MI" 0.221739981518208 0.460047502956702 0.218215039372413 0.452083612122269 0.207934480145074 0.167950389299731 0.438805000393138 0.345869782894153 0.226646524440161 0.276983282982081 0.476751910047144 0.57000401394028 0.597624850963013 0.414394134006097 0.721844846794655 0.500146047563464 0.278339288793791 0 0.0110919859103448 0.105188334249207 0.219657762383673 0 0.869093265195333 0.332205559727739 0.499756320205205 0.982032733257013 0.0827740571639451 0.544873895897463 0.00224662861733146 0.0179672667429871 0.0370406917303769 0.0177322101255915 97 101
2473 878319 3 1 40 "IR" "MI" 0.215764891315816 0.442307901465302 0.230055510003747 0.47044639727421 0.204960568066805 0.168980419325779 0.433135909489027 0.348659880917481 0.229271285498772 0.275062282949153 0.482534960896692 0.567088229892377 0.5897058787084 0.407629397868979 0.734389078451671 0.507111059659524 0.133552512483842 0 0.0067944425017182 0.0503875120010751 0.304864023533055 0 0.891215801527439 0.372685326019509 0.559858664420799 0.990233184432219 0.0830309111163072 0.56736947783814 0.00172479956230365 0.00976681556778109 0.0189588448545355 0.00955768414127646 97 102
2474 797835 4 1 40 "IR" "MI" 0.224967716114692 0.463418209048965 0.218197120535853 0.448486678523217 0.197797479023586 0.168422453720839 0.420349478220083 0.349346742384092 0.234344779554617 0.273477688506069 0.495490290011477 0.566805147696283 0.591187648859117 0.410781335724586 0.726019588596538 0.503859962390439 0.359059051319348 0 0.0179736584780457 0.139897942600339 0.179402584993936 0 0.685632225985985 0.267801358978574 0.451194691694645 0.87965160843116 0.0828950368605771 0.485958249992324 0.0103436719920709 0.12034839156884 0.213499078675392 0.106342448428763 94 100
2475 260106 5 1 40 "IR" "MI" 0.233870499980165 0.483377627317693 0.207199577108434 0.427797904690193 0.198965684222849 0.1665426047498 0.424295736551958 0.34611961197721 0.23174362305581 0.27432464749625 0.491860488883589 0.569676835722135 0.599378788952814 0.41778866918236 0.713267847660495 0.496586639952535 0.493942979712259 0 0.0198779619150164 0.195040972010245 0.15576204748167 0 0.876790589629778 0.311072003061868 0.350133553969368 0.997200194593428 0.0974764564850928 0.491222706491377 0.00016141883670249 0.00279980540657156 0.00585499197011318 0.00266431843650941 100 101
2476 354160 1 0 50 "IR" "MI" 0.243457696002783 0.509244298986222 0.192049649523208 0.401220446514564 0.227411352771938 0.228056257829701 0.492432466877935 0.485991032122626 0.194248875493029 0.200198354110807 0.418294197384721 0.426105707418439 0.698925306604423 0.495759821369975 0.586496879127044 0.415345964353986 0.617491345206896 0 0.232341988260622 0.290362944565383 5.41960092471523e-05 0 3.16832409826257e-05 2.91736699921917e-05 0.382423536972198 0.999917233587103 0.767521043694711 0.709535763283769 3.09218116594747e-05 8.27664128965556e-05 0.000105284803684912 7.21184808557506e-05 90 3601
2477 498449 2 0 50 "IR" "MI" 0.235277204846887 0.492707105513178 0.19990003339423 0.418146276387409 0.229448099671446 0.228829796849811 0.494515727745773 0.485589327350452 0.194105109745151 0.201177106188603 0.416206563728644 0.42646033952314 0.693555101368144 0.490719139683159 0.595182249327984 0.420501548914177 0.529338525738866 0 0.245249263818021 0.260498818210905 7.40793932117967e-05 0 4.8018490908067e-05 4.09757923061251e-05 0.470546984858956 0.9999207451046 0.75459930708331 0.739386157396913 4.04100089666329e-05 7.92548954000726e-05 0.000103410607760819 7.40485998765257e-05 86 3601
2478 517073 3 0 50 "IR" "MI" 0.229972640684457 0.479785765913344 0.207242533792233 0.431640957471863 0.230050028891727 0.228264062831838 0.495587844851652 0.483249059863612 0.193718909953644 0.202866076747447 0.415036837536725 0.428950836057841 0.688286732408022 0.485882129592629 0.603827520493325 0.425552944967653 0.399759888768649 0 0.203064180053196 0.20114326865675 3.81470927161269e-05 0 3.69851207240086e-05 2.50305466981722e-05 0.600147141313176 0.999906252586168 0.796776512852783 0.798741513091967 5.48228254589365e-05 9.37474138318802e-05 0.000122321973297855 9.0187704585515e-05 89 3601
2479 506506 4 0 50 "IR" "MI" 0.23851423359085 0.494264699917758 0.201225017499797 0.416599739622249 0.22652497374921 0.227254778130871 0.491072228006124 0.48517936618102 0.194556640305215 0.200126830893214 0.419556095078026 0.426846027160294 0.692293985470931 0.489980405828022 0.595908488698225 0.421202368733327 0.529823761370972 0 0.256945770429657 0.266740465550888 4.21278532410745e-05 0 3.20875625034635e-05 2.5036046753219e-05 0.470096495246881 0.999928377788016 0.742928298807485 0.733167288355791 3.76155289056556e-05 7.16222119840053e-05 9.38432003543342e-05 6.72100465686365e-05 87 3601
2480 376072 5 0 50 "IR" "MI" 0.234749984529105 0.491308179332404 0.20070788763356 0.419694348694533 0.229333382990521 0.229501197431594 0.494256947984182 0.487180305563171 0.194275428271875 0.200332065643855 0.416572079013332 0.424877758649514 0.693584564951219 0.490679975307163 0.59531538154929 0.420630305243836 0.494172415958232 0 0.249952493012903 0.24999992939026 4.89891368560623e-05 0 3.37162441034656e-05 2.77401524430855e-05 0.505732517652839 0.999907167787043 0.74989549785366 0.749886904924135 4.60772520733792e-05 9.28322129570642e-05 0.000118292889333543 8.54255331622149e-05 91 3601
2481 701411 1 0.1 50 "IR" "MI" 0.241481860440141 0.507248282413777 0.19206814902481 0.403184658393754 0.22655834111629 0.225474500933403 0.488132843083959 0.478867895905592 0.197305375893445 0.204444599484879 0.423009198925326 0.433740719626561 0.693514702489834 0.491312251127198 0.593818124403134 0.420091510568946 0.624156549446915 0 0.279024400747128 0.307515601474401 5.17489121557745e-05 0 3.85925123791528e-05 3.05312715175764e-05 0.375759046919106 0.999914556674837 0.720821188574724 0.692376852252528 3.26547218234295e-05 8.5443325163329e-05 0.000115818165769351 7.70150015534469e-05 90 3601
2482 390546 2 0.1 50 "IR" "MI" 0.238088797647202 0.491133824236912 0.203746037818404 0.419845608128328 0.226871913666945 0.225053938742178 0.493034246657845 0.481054904117586 0.19338417546943 0.202140864759831 0.417982023921327 0.431594196376539 0.690014650056324 0.48821489010868 0.599271078047665 0.423341985137243 0.503367251190241 0 0.254680089676485 0.256791954339851 3.95228774843364e-05 0 3.73652891003849e-05 2.58294295386073e-05 0.496547554409676 0.999912746704757 0.745161775548443 0.743098376103528 4.56715225984238e-05 8.72532952428638e-05 0.00012076948597137 8.38401270818498e-05 92 3601
2483 556646 3 0.1 50 "IR" "MI" 0.237751995723785 0.489229478309501 0.205283300481405 0.421913129399803 0.228914161550694 0.224800903646752 0.497917282479935 0.479841953926215 0.190662834030472 0.203005295173299 0.412533126889832 0.432904662952085 0.691467060921231 0.488699049553719 0.598951429685176 0.422761214146139 0.462396479617536 0 0.210844650572625 0.227633681507548 4.48496699805193e-05 0 3.3199223743754e-05 2.62260275783272e-05 0.537512587398508 0.999922241637127 0.789003996450422 0.772260089184335 4.60833139754092e-05 7.77583628726622e-05 0.000118153753209136 8.00032805391946e-05 89 3601
2484 657903 4 0.1 50 "IR" "MI" 0.23958656179934 0.505090430249989 0.192429186871229 0.405391210094751 0.226982692832946 0.226794436617055 0.488569598932781 0.480822595109266 0.197198913298702 0.203848416607815 0.422250638069092 0.431732206713001 0.69336369124934 0.491331715021518 0.593476516777746 0.419964620881694 0.613210540402993 0 0.283618195288913 0.30416198832316 5.01672448923195e-05 0 3.80524593040722e-05 2.97463088238933e-05 0.386674540726909 0.999828142287574 0.716129916782495 0.695659566314703 6.47516252051649e-05 0.000171857712426054 0.000213835469287592 0.000148699053313075 87 3601
2485 829773 5 0.1 50 "IR" "MI" 0.233580479828229 0.492011865403453 0.199159875874699 0.418997249347428 0.230819520123452 0.226928043964771 0.497444877819766 0.479512691060954 0.19286021124706 0.205271640861647 0.413256221021859 0.433278576513941 0.691328043916452 0.489362145975622 0.597291727983405 0.422157689955059 0.498068858406985 0 0.197447772165026 0.2331601379668 3.81074047350284e-05 0 2.46879507199444e-05 2.09869647611176e-05 0.501843993602948 0.99992281073339 0.802409346650291 0.766737725329592 4.90405853326167e-05 7.71892666095922e-05 0.000118193233963535 8.11497388466104e-05 90 3601
2486 424461 1 0.2 50 "IR" "MI" 0.241538087555573 0.50355438578056 0.195478532106842 0.407203681366749 0.227179952856191 0.223232679714096 0.492790732443616 0.475109855162246 0.193780166915458 0.206160935775437 0.41784353726082 0.438277423295109 0.691950720125859 0.490310084924589 0.595419634797737 0.421294897727736 0.554025826471707 0 0.241567721907025 0.270949721157019 4.41262337915531e-05 0 3.77618458810289e-05 2.75657728210425e-05 0.445886352100207 0.999912100689669 0.75826316328372 0.72893616079127 4.36951942940708e-05 8.78993103310511e-05 0.000131352963374247 8.6552278889593e-05 90 3601
2487 524768 2 0.2 50 "IR" "MI" 0.243078647996263 0.50181249677788 0.198225587213523 0.408834719013162 0.226150476752355 0.221875207762612 0.493236938889806 0.475191504915536 0.192507593769594 0.204836541731609 0.417479142773287 0.438161101768359 0.69110433251123 0.489957228839941 0.595569722714727 0.421620668238881 0.573583005222395 0 0.255157005029735 0.283372789530038 5.54817571823865e-05 0 4.18234167545675e-05 3.29224374277177e-05 0.426320234827812 0.99990424042158 0.74465780780005 0.716502343919709 4.12781926101066e-05 9.57595784199857e-05 0.000143363753460492 9.19441128260845e-05 85 3601
2488 781972 3 0.2 50 "IR" "MI" 0.23961575978268 0.495208529548603 0.201245212798254 0.41559809261686 0.223232707970177 0.221002634406127 0.48428429263623 0.471392636578523 0.1977764059039 0.207390945761275 0.426672857977755 0.441887388128213 0.683851102158984 0.48353270968841 0.60641256446343 0.428154718931999 0.544640060343637 0 0.285730610086229 0.282864771477771 4.85938158163275e-05 0 5.39877669032036e-05 3.44565800507287e-05 0.455271320282399 0.99991758653874 0.714092136235913 0.717019961389894 4.0025558146793e-05 8.24134612599771e-05 0.000123265910955299 8.08105522838009e-05 90 3601
2489 115470 4 0.2 50 "IR" "MI" 0.240503191980485 0.50414944101599 0.194022365263128 0.406399951253464 0.225710223341273 0.224543295358256 0.487885345085424 0.477416203621168 0.196713295331133 0.205175148172989 0.422880187200195 0.435790454569607 0.690756710680014 0.489659591498971 0.59591080876725 0.421857797641257 0.584962288195157 0 0.299225225114666 0.300454705175531 4.77578195750985e-05 0 4.74943020019483e-05 3.20344308170164e-05 0.414952374668697 0.9999206490888 0.700614491265348 0.699437532624706 3.75793165707462e-05 7.93509112001229e-05 0.000112789317983349 7.57277689458409e-05 87 3601
2490 780971 5 0.2 50 "IR" "MI" 0.236211602436565 0.496168672404634 0.197508785341119 0.414602997714749 0.22840690596197 0.224132564761084 0.492295132312435 0.47458668916199 0.195289497276307 0.207419755485119 0.418634522099709 0.438704459248488 0.688751073159619 0.487484953075117 0.600218038102546 0.424192873073954 0.537037069946113 0 0.270857036625757 0.27221770935457 4.67642307805876e-05 0 5.01713198155186e-05 3.23668186228718e-05 0.462872754442082 0.999915115952573 0.728968282811927 0.727666334866973 4.34113810244424e-05 8.48840474265157e-05 0.000124509242500057 8.35889598347748e-05 90 3601
2491 714591 1 0.3 50 "IR" "MI" 0.240256795767723 0.506167641128448 0.1920701537457 0.404261770980093 0.22640787260512 0.222804827220499 0.487487172274727 0.472237913310524 0.197676501688609 0.208585051595885 0.423366607201223 0.441646450994121 0.689469495593342 0.488449179939329 0.598331707030194 0.423284768053502 0.610544887036868 0 0.341078485652337 0.322446095881273 5.00856857747489e-05 0 7.28194237745155e-05 4.0961748688143e-05 0.389369908654952 0.999921494550091 0.658728871231328 0.677436136638904 3.51186224052015e-05 7.8505449908956e-05 0.000119823692560647 7.68057311350035e-05 87 3601
2492 27272 2 0.3 50 "IR" "MI" 0.235529207267014 0.491058548305192 0.201727788110258 0.419994761906059 0.229596074456989 0.220206015123354 0.496417830357014 0.466342779248877 0.192638079805861 0.211733457487862 0.414207699063912 0.447898891915117 0.685331296847357 0.484292613595023 0.606099325403981 0.427698392972939 0.486881774944885 0 0.239492351036788 0.244335904380767 4.93704302537921e-05 0 4.87718673327987e-05 3.26583832302097e-05 0.513009338135874 0.999870468220314 0.760260581389148 0.755503820372913 5.95164889869873e-05 0.000129531779686171 0.000198295706730905 0.00012761686308912 87 3601
2493 673912 3 0.3 50 "IR" "MI" 0.240682474751141 0.502189899792965 0.195857400169183 0.408315602163619 0.224785409546962 0.219002240880143 0.486331603377295 0.465349555431014 0.19734827937461 0.211409750107896 0.424774582593214 0.448737840258335 0.684470125178246 0.484512068106427 0.604615429651689 0.427395750062102 0.606651378622525 0 0.295692156971887 0.30749524730347 6.51418880426785e-05 0 7.56929678020243e-05 4.71115529791014e-05 0.393246771580782 0.999910150971275 0.704083589228226 0.69236759080997 3.67079086500223e-05 8.98490287251788e-05 0.000148560832085129 9.005033358136e-05 88 3601
2494 757664 4 0.3 50 "IR" "MI" 0.241399466193095 0.495453408444482 0.202581390240156 0.415394694495966 0.227035990323289 0.218999790945978 0.495763262316838 0.469058405593926 0.191001683032646 0.208032172377568 0.414991163476829 0.445124818027016 0.687435247462362 0.486615710718425 0.60161524565037 0.425316107063751 0.527205577046608 0 0.257958361242263 0.267282799167047 4.83522678902258e-05 0 5.55085006310174e-05 3.46772163619765e-05 0.472705878098991 0.999924812842734 0.741852329073918 0.732600909915282 4.01925865113171e-05 7.51871572658334e-05 0.000133801183188218 8.16137013091166e-05 80 3601
2495 138134 5 0.3 50 "IR" "MI" 0.244385626806461 0.508694217086289 0.193083172191982 0.401622531000716 0.22187206525582 0.219932089708701 0.480914985221996 0.469549035313477 0.199529027797854 0.208370987919595 0.430390067333023 0.444391273460317 0.686189781770982 0.486416531016034 0.600983187909431 0.42543868752927 0.64599564363227 0 0.346154993636841 0.340246826511887 5.37288165105343e-05 0 6.50000220571286e-05 3.99249824530084e-05 0.353908593636889 0.99990943029915 0.653644360269744 0.6596254194384 4.20339143302794e-05 9.05697008498725e-05 0.000135646071358069 8.78290672595738e-05 90 3601
2496 42785 1 0.4 50 "IR" "MI" 0.241737795895148 0.513793634462936 0.18658725579024 0.396389055202266 0.226531534259095 0.217896978605312 0.486671385775625 0.460034655880779 0.19851473154852 0.215744924756936 0.424306679351107 0.454975826273559 0.686166308759554 0.486584881090236 0.600846912095696 0.425492243082608 0.67160850957572 0 0.327054667516048 0.339633000889839 5.46842333730018e-05 0 7.67977819989737e-05 4.36398233355124e-05 0.328309260389878 0.999917315252081 0.672722485177969 0.660239811231091 2.75458010291932e-05 8.26847479188154e-05 0.000146049523984921 8.35480557344121e-05 89 3601
2497 144939 2 0.4 50 "IR" "MI" 0.240190821935214 0.509573775453019 0.18911620015994 0.400780814508018 0.228184667293175 0.218296250619052 0.491042962168847 0.46084350158525 0.196255771322817 0.215443871153759 0.420110282865121 0.454265928834355 0.686671739847441 0.486876340641382 0.600815842636516 0.425352302455103 0.631083634011967 0 0.294351971520551 0.313815592890158 0.000112405076473602 0 0.000104733689112884 7.25786638806456e-05 0.368770111839966 0.999910692403293 0.705385142506481 0.686019888640331 3.38490715936115e-05 8.93075967065917e-05 0.000158152283855195 9.19398056307738e-05 91 3601
2498 730078 3 0.4 50 "IR" "MI" 0.240288245241358 0.49898167000012 0.19847179178304 0.411752789836935 0.22767841829033 0.215076762937879 0.493756396616124 0.456650658715188 0.193309772385835 0.216223408058476 0.417088242374221 0.4586257706008 0.683043426469567 0.482951321306943 0.608004972227351 0.429344840065 0.551475859777792 0 0.24953496068209 0.272391552828245 6.57050827478528e-05 0 8.47804335749527e-05 4.98456353506363e-05 0.448196951040937 0.999444384499425 0.749489143714105 0.727000226126038 0.00026148409852242 0.000555615500574931 0.000891115170229487 0.000558375410366527 90 1511
2499 713510 4 0.4 50 "IR" "MI" 0.232590711469646 0.482380361429862 0.207184008572907 0.429078887267114 0.232285493122169 0.215320631334801 0.503253240252837 0.455221079775118 0.18887865980619 0.217917252114338 0.407173377105614 0.460258795682971 0.680196835926616 0.479874320488134 0.613979920493435 0.432603356312571 0.387982347847001 0 0.183403927321873 0.191019499609773 3.06799644992542e-05 0 4.21890306905657e-05 2.38935469719663e-05 0.611935282547584 0.999899968073027 0.816340541423966 0.808837153268097 5.16896409151074e-05 0.000100031926972563 0.000213342223470274 0.000119453575158079 87 3601
2500 255696 5 0.4 50 "IR" "MI" 0.238281172094119 0.503655170075156 0.192701523329804 0.406927404203936 0.228594717755477 0.217221975676307 0.492183277515297 0.458313807994997 0.195476781014488 0.216771689343912 0.418698692636417 0.456887196053457 0.684097865525903 0.484444901219317 0.604949993688204 0.427799042004438 0.583284867366954 0 0.269070605653547 0.288258398810282 4.60182102984708e-05 0 6.55431349909164e-05 3.68595798434902e-05 0.416629020027176 0.999875671968854 0.730651739101834 0.711581697365617 4.00943955718923e-05 0.000124328031145929 0.000212112109628052 0.0001230442442578 88 3601
2501 77790 1 0.5 50 "IR" "MI" 0.241709312580733 0.513427284401893 0.186950228674152 0.396854052778561 0.228680445887335 0.214284748504569 0.492366137336568 0.45166119818008 0.195350265178149 0.220680378909344 0.418540983317439 0.46472278979889 0.684674506972637 0.4855031579551 0.602980872761645 0.427048721259598 0.648943480006232 0 0.295947364333935 0.32106110075324 5.24925406897913e-05 0 9.19117524667419e-05 4.73343434643333e-05 0.350966945597948 0.999905870640963 0.703763804610864 0.678785175491741 3.70818551309908e-05 9.41293590373715e-05 0.000196919302733931 0.000106389411554884 88 3601
2502 399460 2 0.5 50 "IR" "MI" 0.235051853606213 0.496561613885346 0.196318578750774 0.414247828769762 0.229305017107923 0.21217471510849 0.493600646543413 0.446081746002203 0.194915562767168 0.224032763576103 0.417159485771839 0.470468189443454 0.676531585822626 0.478362494998981 0.615266905094045 0.434374499446183 0.531936633748024 0 0.257127791385574 0.265329352697017 0.000203943104257609 0 0.000305497936138343 0.000166874941014585 0.467805483935708 0.999841985356238 0.742257325456288 0.734334171010043 5.39392120107024e-05 0.000158014643761751 0.000309385221999837 0.00016960135192482 89 3601
2503 318542 3 0.5 50 "IR" "MI" 0.236967433093754 0.495606967175913 0.198804273574256 0.415297341643598 0.229402630103874 0.211991970065503 0.495817674304608 0.447681065975367 0.193108808463639 0.222286233368867 0.415066239205428 0.46884443644486 0.67836203326313 0.47943140255953 0.614199315406761 0.433360567169076 0.513146282214436 0 0.257427895738599 0.259683723035482 4.73486723937893e-05 0 8.33717709587339e-05 4.26642948372272e-05 0.486741176140242 0.999274992813633 0.741431837634755 0.739674555803879 6.51929729273658e-05 0.000725007186366976 0.00105689485568682 0.000599056865801682 90 3074
2504 764554 4 0.5 50 "IR" "MI" 0.234817887732787 0.494978772844392 0.197519313657318 0.415937442252466 0.23000349700785 0.212321998128102 0.496168031734427 0.447303797578271 0.193265015400346 0.223025427786046 0.414660034520284 0.469277130562704 0.677143382868739 0.479134830610256 0.61380975684371 0.433668843960902 0.508549663386145 0 0.247958817072594 0.254093675668784 4.254127322766e-05 0 7.84032927909968e-05 3.94044113525459e-05 0.491357738602021 0.999912631628672 0.751749451475672 0.745752821847585 5.00567386058467e-05 8.73683713278173e-05 0.000213328158943134 0.000114098072278375 88 3601
2505 322262 5 0.5 50 "IR" "MI" 0.240032708834114 0.505461176212942 0.192444731080117 0.404999664214023 0.227120317214675 0.212571178041545 0.489767906714268 0.44910417832743 0.196397186587339 0.221409161498344 0.421251554557091 0.467224185199648 0.679724204090334 0.481236166693494 0.610251079165801 0.431385629143502 0.606089411581328 0 0.310432043187296 0.310687843505667 5.76331604040653e-05 0 0.000158989933394154 7.01953796403721e-05 0.393814651364881 0.999381980833594 0.688720478333336 0.688805754003783 3.83038933867891e-05 0.000618019166405896 0.000688488545973447 0.000436207110910535 89 3601
2506 305016 1 0.6 50 "IR" "MI" 0.241088158132195 0.507114856378661 0.19200613864933 0.403470881779211 0.230769667902443 0.206655392738683 0.499477866157225 0.435782603066123 0.191033521864791 0.229027111698745 0.411318849777977 0.482462012855218 0.678513218773322 0.480410344803872 0.612066772212866 0.432830726925601 0.584813308476606 0 0.249032123883802 0.283338999772533 4.51801724366289e-05 0 0.000113468593160444 5.07598441480368e-05 0.415093862291216 0.999803181065047 0.750326355183859 0.716364747399275 4.76490597406634e-05 0.000196818934953086 0.000528052339178713 0.00024549298404364 87 3601
2507 277091 2 0.6 50 "IR" "MI" 0.241633925347717 0.513963911994086 0.186531484086347 0.396342746937251 0.228043849104558 0.208023094585852 0.491398530819214 0.438024745144024 0.195847929534139 0.228237050138229 0.4196302115075 0.479995477823905 0.677700869038126 0.480748999859109 0.610616463758716 0.432405708125863 0.638440869040921 0 0.311867619335457 0.322700210441747 5.69360232304612e-05 0 0.00014542067747621 6.50776290897363e-05 0.361452211460782 0.999855853177895 0.687636682826148 0.677060341994934 4.99834750665676e-05 0.000144146822104967 0.000350277160918567 0.000174369934229538 88 3601
2508 485828 3 0.6 50 "IR" "MI" 0.242343265512507 0.507419107734646 0.192648925817975 0.402975110354353 0.225151242107594 0.204574757030639 0.486966547439246 0.432852505920972 0.197275036654138 0.229644657018987 0.424436891719659 0.485244484318242 0.67206926465074 0.475612096682714 0.619568619491099 0.437701108214239 0.619845303843475 0 0.317533010863533 0.319655395001312 5.69576217820486e-05 0 0.000162776045976399 7.02792619112969e-05 0.380058916290263 0.999909597284038 0.682056668259721 0.680154317529081 3.88222444796358e-05 9.04027159617623e-05 0.000247544830768864 0.000120008207695918 91 3601
2509 256852 4 0.6 50 "IR" "MI" 0.242583394381365 0.500648237501963 0.19891259826599 0.409991781423126 0.227604502859173 0.20369795920452 0.496056600398035 0.432935948088793 0.191320083044402 0.228593411360556 0.41480766699149 0.48534382937133 0.673885856445058 0.47639838425686 0.618826092670947 0.43686949935827 0.576240519577413 0 0.257525206768152 0.285089974038019 4.35615276913868e-05 0 0.000100025441005362 4.60401622338566e-05 0.423676993019312 0.999900799875775 0.74210065260204 0.714733245383167 3.892587558347e-05 9.92001242250894e-05 0.000274115188802337 0.00013074041658007 90 3601
2510 831052 5 0.6 50 "IR" "MI" 0.246215517401347 0.513042455445022 0.190677541569136 0.397130580583159 0.22616638082304 0.205258080242531 0.491793062696332 0.436384458126871 0.193940696611562 0.226822049566318 0.419544135448813 0.481634625402724 0.677639978466918 0.480383021269564 0.611440287747017 0.432799623803967 0.66729000886433 0 0.312593697781981 0.336542898725269 5.47704585264172e-05 0 0.000144145039183843 6.37306643366837e-05 0.332624282370544 0.999902571093066 0.687005046503468 0.663271322962276 3.09383065996788e-05 9.74289069336045e-05 0.000257110675366764 0.000122047648117956 93 3601
2511 87911 1 0.7 50 "IR" "MI" 0.241322110754581 0.513341220554943 0.186799076343993 0.396967859135329 0.228314071964015 0.198812948989332 0.490617828992216 0.416974511785797 0.196660413752387 0.240383447836378 0.420408620976732 0.503543539438335 0.668449131707928 0.473094545605317 0.623842937932758 0.44090930891519 0.647026833462133 0 0.31689596294902 0.327146803657756 5.63901366516985e-05 0 0.000228154095995951 8.86031971806758e-05 0.3528607257694 0.99959886957938 0.681938409717185 0.672326577996968 5.60506318152061e-05 0.000401130420619478 0.000937473237799228 0.000438015148094933 87 3601
2512 674389 2 0.7 50 "IR" "MI" 0.246268544461479 0.501517208173758 0.201110477371916 0.409279002318595 0.225515140459203 0.193161286103654 0.495283360246196 0.412221316497544 0.190261759418089 0.238636742138416 0.415536844110784 0.508673533440604 0.664944971024335 0.469713208168725 0.63000897892842 0.444447881553412 0.543059365534641 0 0.241877143920897 0.271097426567332 4.73568961965374e-05 0 0.000251599331508581 9.11203895429714e-05 0.456841492342695 0.999878468633139 0.757407599491326 0.728615489618576 5.17852264673584e-05 0.000121531366860802 0.000463657256268589 0.000195963424548551 87 3601
2513 224226 3 0.7 50 "IR" "MI" 0.23891743869472 0.501738224534096 0.194935907447013 0.408859126542932 0.228676240955706 0.195802603146212 0.494623794242996 0.412336649195406 0.193542274577147 0.241781577433303 0.416451563302797 0.508495994064897 0.663396282796638 0.469169041065773 0.630259759457463 0.445037453630351 0.587606978658657 0 0.263896038931677 0.289274050520166 4.92013242326648e-05 0 0.000228015056022617 8.5468936506624e-05 0.412301356187512 0.999855605119122 0.735441579527673 0.71044640170971 4.24638295977328e-05 0.000144394880878515 0.000434366484627786 0.00019407883361729 90 3601
2514 243467 4 0.7 50 "IR" "MI" 0.244670728169843 0.513008765511544 0.189675406397945 0.397267898227931 0.22700861893936 0.197372334864504 0.493369725517989 0.417499530701967 0.19337691864396 0.238166811014908 0.418045415074694 0.503173611130715 0.669051681973706 0.474342407871055 0.621219136056813 0.439807861035601 0.652206916507668 0 0.277603899343306 0.319797912147151 7.28063940419485e-05 0 0.000261140094698964 0.000104114458671916 0.347503793319731 0.999306742054403 0.720806886467008 0.679389461964775 0.000216483778558245 0.000693257945597438 0.0013280740949871 0.000708511429402497 92 3601
2515 144912 5 0.7 50 "IR" "MI" 0.241967648758418 0.503551500333622 0.195746318744756 0.40706124751927 0.229856880332816 0.196236671865321 0.500169928238245 0.415072729169039 0.189812279930691 0.239388031613844 0.410885485566014 0.505788463222822 0.668061200956555 0.472647507679323 0.624946630289291 0.441553315706977 0.576548026605489 0 0.241855943992236 0.279699541445231 5.82006560307931e-05 0 0.000163261275286247 6.93355417457844e-05 0.423308679757161 0.999627393581704 0.756882099374039 0.719747361678887 8.50929813187454e-05 0.000372606418295883 0.00109869535843936 0.000483761334137095 92 3601
2516 76461 1 0.8 50 "IR" "MI" 0.24450915704051 0.507899414363426 0.194064967906848 0.402609603037564 0.229158961194503 0.183812737146975 0.500410751656329 0.389218273512734 0.189093710514332 0.253295353288018 0.410678788675431 0.535553018510286 0.657480855381989 0.465551321578571 0.636454031709198 0.449932198830556 0.601542241844583 0 0.23794779543489 0.289876954323522 0.00204549628662672 0 0.00605628495946885 0.00246727149435206 0.396357333407348 0.999785323297894 0.755067260549115 0.707298639043848 5.49284614424371e-05 0.000214676702106049 0.000928659056526216 0.000357135138277881 90 3601
2517 643054 2 0.8 50 "IR" "MI" 0.242305642403253 0.513336873029515 0.187592954597976 0.396921657436483 0.227283686011015 0.184358307162391 0.490152021605028 0.386887959384532 0.196262930558632 0.256460091261945 0.420905166932804 0.537361639111818 0.653947635576659 0.462865575982995 0.640315976418554 0.452386723644343 0.651333933400796 0 0.299775920691975 0.32506064082398 0.00057034465417173 0 0.00365090829334482 0.00125016253266734 0.347154449544036 0.993019288572914 0.679883038160556 0.666163843274911 0.000941272400996818 0.00698071142708604 0.0166901328541242 0.00752535336844251 88 2227
2518 724326 3 0.8 50 "IR" "MI" 0.239469492050105 0.498323097744905 0.198491955536382 0.412588434867524 0.229468233864747 0.182073779134724 0.498325582224015 0.383369888543685 0.190960788732632 0.257595585748716 0.41258957963516 0.541649154012922 0.651011505049576 0.459563194856501 0.64704833001773 0.456094834734074 0.516378977916443 0 0.232142646809502 0.254768290736739 9.16718250456444e-05 0 0.00107856725360641 0.00033831673493145 0.483232040426562 0.999062663242294 0.763170761077315 0.743435975181093 0.000297309831948743 0.000937336757706393 0.00360802485957683 0.00145741734723584 89 1396
2519 310652 4 0.8 50 "IR" "MI" 0.237963539871182 0.502796396059317 0.193266932413888 0.407888232618675 0.228914377969069 0.18294502817293 0.494564892976275 0.383442876346422 0.193837734463246 0.258705943196346 0.416543662048894 0.541428441466011 0.64982294601318 0.459586430217572 0.64581061007348 0.456041997579845 0.551925365473761 0 0.249245991037624 0.271999136671138 0.000616989443094898 0 0.00221757422373886 0.0008556509170775 0.447200647114557 0.998393802725864 0.743626431213104 0.725090736852822 0.00025699796858681 0.001606197274136 0.00491000352553346 0.00205447555896258 92 1865
2520 507896 5 0.8 50 "IR" "MI" 0.235273333468687 0.495645433728345 0.197318605909751 0.41536186176509 0.231356618501512 0.182993202056207 0.499865075030758 0.382614782339671 0.191231226328888 0.259771000338965 0.410927602130558 0.54242319074285 0.649623154026406 0.458624321361007 0.648320832577604 0.457066410770243 0.486240068904391 0 0.215319950731377 0.236732854367069 0.00029303660446635 0 0.00135078258104059 0.000490141788266113 0.513287837835215 0.999176184537793 0.781312011435042 0.761846222585342 0.000179056655927734 0.000823815462207355 0.00201725525254022 0.000930781259323515 90 2235
2521 345833 1 0.9 50 "IR" "MI" 0.225802442173916 0.466974803611727 0.215546684402497 0.444973711785821 0.221789485533782 0.176339722943914 0.473130678190029 0.366837263440477 0.206977710719043 0.265698737063531 0.439491228077813 0.552093451589813 0.623931650651612 0.435180866322355 0.688223132185071 0.479350068050848 0.288736654589699 0 0.102083039875766 0.133255478540153 0.13391875890079 0 0.387472076382508 0.159910958214934 0.576992860040226 0.99615259869988 0.504275639740824 0.703573261896696 0.000351726469285226 0.00384740130012034 0.0061692440009026 0.00326030134821691 91 108
2522 85333 2 0.9 50 "IR" "MI" 0.228301072982802 0.469969228537251 0.215053385683807 0.441884410715291 0.222083864628977 0.175989187647618 0.475917184877857 0.367498863537504 0.204739325624521 0.264527035164223 0.436677430262197 0.551688737513582 0.626374125259397 0.437395720228187 0.684319746472552 0.477173085493688 0.319977075011711 0 0.099990440350355 0.144541891452025 0.1303626739633 0 0.370510490773104 0.153450210311591 0.548815955464931 0.996014598570472 0.519405142274536 0.697408338814693 0.000844295560057342 0.00398540142952815 0.0100939266020046 0.00459955942169036 91 103
2523 430130 3 0.9 50 "IR" "MI" 0.232340148924063 0.484676158046532 0.20469644989803 0.426458192384583 0.218477316557032 0.176010717365961 0.467450944189896 0.36754879870584 0.209153877650681 0.264682133381554 0.445079191725871 0.551778294270991 0.626828182847056 0.439462620635055 0.678532460930265 0.474898001612649 0.492012806781624 0 0.144522496025195 0.222022130431812 0.101660955444626 0 0.367558961606769 0.1426565609972 0.406176853391027 0.998468180401024 0.48540694109795 0.634016140163971 0.00014938438272336 0.00153181959897606 0.0025116012700851 0.00130516840701775 91 97
2524 712829 4 0.9 50 "IR" "MI" 0.23200094435428 0.482503837386171 0.206602869094866 0.428831386179077 0.218999793237644 0.174114686925614 0.468735752009154 0.363442659997819 0.208366481830885 0.267015998982372 0.443969111757172 0.556681198903014 0.625115424517539 0.437779928769506 0.681985349908124 0.476975978189025 0.440231010572877 0 0.138975062683684 0.201411081429364 0.107941491782158 0 0.349683813783542 0.139136889086228 0.451366550846433 0.997377219613773 0.502734620111459 0.65592259116255 0.000460946798532396 0.00262278038622744 0.0086065034213154 0.0035294383218579 91 105
2525 13458 5 0.9 50 "IR" "MI" 0.235540029602965 0.497885151680522 0.195504836418981 0.412906018502037 0.220049353268931 0.177793418479099 0.468259733653313 0.369300828429206 0.209842753044874 0.265397790050236 0.444510948261561 0.550648930369729 0.633382801350995 0.444480518159146 0.670745379514091 0.470074247615561 0.551452370854181 0 0.169770319165016 0.251455349320143 0.0740385527544563 0 0.335175258027549 0.123252666536598 0.37435091699659 0.99884165771097 0.491168448251207 0.623720079870741 0.000158159394772682 0.00115834228902971 0.00388597455622771 0.00157190427251852 90 108
2526 206815 1 1 50 "IR" "MI" 0.237949957994378 0.50164937881113 0.194277300890816 0.409043006785187 0.207162743860032 0.170586917181616 0.439636735702538 0.354489588157818 0.224857099051817 0.27102341241575 0.475040811919733 0.562557883007306 0.615699619036026 0.431316928080133 0.690157812358382 0.482853695501804 0.591018652087063 0 0.10025985567597 0.253006198330329 0.124353794447651 0 0.639442371546719 0.229554677899499 0.284176707838291 0.996631613536965 0.251484885312174 0.513626073736683 0.000450845626994914 0.0033683864630354 0.00881288746513646 0.00381305003348944 94 101
2527 33706 2 1 50 "IR" "MI" 0.231163172031027 0.47184448223334 0.215757733154659 0.439909110799735 0.208660522267806 0.169726350892903 0.44616854893971 0.355380540528548 0.219933841662395 0.268427182016713 0.468240397597103 0.561318154104886 0.609550045191736 0.424507228400315 0.704118756833767 0.489777504032041 0.342674353977659 0 0.06862002963579 0.147966371744366 0.187450793615477 0 0.666013502266865 0.260668184159405 0.469255870473529 0.995242336967068 0.254547204584103 0.586424402627924 0.00061898193333568 0.00475766303293165 0.0108192635132419 0.00494104146830537 90 98
2528 869690 3 1 50 "IR" "MI" 0.232720746695476 0.485504876992104 0.20425094086586 0.42567634136848 0.20543155495042 0.170850360816254 0.435938011805293 0.355038263694239 0.226668926595242 0.270753723276731 0.478991702381045 0.562115695512259 0.60900266246215 0.42513214270589 0.701673590737833 0.48930902108241 0.485064844370929 0 0.0861584195075348 0.207352309181519 0.150172989995348 0 0.628357337099216 0.237498107056309 0.36197833294846 0.98142142883622 0.257291621649323 0.539745632769892 0.00278383268526307 0.01857857116378 0.0281926217439258 0.0154039509922802 96 103
2529 750840 4 1 50 "IR" "MI" 0.225606748012799 0.464477741060934 0.21759882119981 0.447389147500221 0.207855878103954 0.168973249384933 0.441465718865097 0.351480704176542 0.223662895239992 0.272106035699033 0.473085171805122 0.565376254831377 0.602435875501686 0.418872787194202 0.713367752138835 0.495568577226732 0.329612859219377 0 0.0612630379682701 0.13959629614036 0.19637799340155 0 0.679072074946315 0.268233720301067 0.473935967752513 0.99910627802469 0.258045825438127 0.591370948987747 7.31796265604829e-05 0.000893721975309837 0.00161906164728755 0.000799034570826054 94 101
2530 207170 5 1 50 "IR" "MI" 0.227969168096353 0.46916053663047 0.215270644092449 0.442516673548037 0.205671654021412 0.171623370531329 0.438342090632705 0.357931948128624 0.224492733077026 0.268290299489599 0.476326563687458 0.558890350482546 0.605264192649093 0.421667181618207 0.708053676659074 0.492730216684653 0.368920914721751 0 0.0632269742677536 0.15561365674239 0.198493227319804 0 0.641742394058315 0.260252353778732 0.431434582450965 0.984684393757748 0.270153682471362 0.571310580806437 0.00115127550748013 0.0153156062422515 0.0248769492025694 0.0128234086724404 91 100
2531 711396 1 0 60 "IR" "MI" 0.238108527611278 0.500228821266953 0.195562703578713 0.410526037690075 0.230763982350664 0.23093333126596 0.497892715966886 0.490455371683538 0.192236911690495 0.198644948614807 0.412661801583429 0.421532548757564 0.699805841227901 0.495969050616875 0.586444563884014 0.415142013860286 0.540973688975537 0 0.257200481942843 0.268825600902324 4.91586630465362e-05 0 2.54009145235302e-05 2.50980328213675e-05 0.458923261316427 0.999840137298317 0.742613084068765 0.7310250831912 5.38910449890831e-05 0.00015986270168326 0.000161033073868378 0.000124217873654796 87 3601
2532 703147 2 0 60 "IR" "MI" 0.236444250979147 0.491257760597418 0.202293940656274 0.419710046353446 0.228145346114246 0.228841890460421 0.493055732037521 0.48720300374086 0.194112459605958 0.199727613818031 0.417470299957206 0.424824063926598 0.693431487553815 0.490248252786459 0.596134014080264 0.420937137008425 0.509160092792574 0 0.259122997320404 0.259093901810727 5.28463129101029e-05 0 2.9115825506913e-05 2.76242878554036e-05 0.49074361343751 0.999921028862999 0.740762582764747 0.740809527464854 4.34474570060507e-05 7.89711370011369e-05 8.53040893424701e-05 6.89464365634986e-05 82 3601
2533 55782 3 0 60 "IR" "MI" 0.236379354871287 0.496363096735302 0.197584698094349 0.414512804728654 0.228985470451402 0.230173361273279 0.493106503755484 0.488039965246394 0.194946313837626 0.200143829004603 0.417607841565297 0.423980169702242 0.695538186595968 0.492283356485894 0.592674840936578 0.418933500778556 0.523318581138463 0 0.253960599980752 0.261763002691217 5.34466475116032e-05 0 3.0285364684576e-05 2.81727832927219e-05 0.476580853431212 0.999910285347364 0.74591873501235 0.738133356015957 4.71187828133487e-05 8.97146526357584e-05 9.0379642214053e-05 7.54685095330655e-05 87 3601
2534 182594 4 0 60 "IR" "MI" 0.24112779283954 0.492672519744955 0.204923478635254 0.418333959493113 0.22695806568463 0.228007650633352 0.495801708907227 0.49054218722552 0.190888930136408 0.196074008363627 0.414703503401967 0.421426383080879 0.696093509157522 0.492742895473941 0.591886417135289 0.418428261965897 0.487339233042262 0 0.264678892450772 0.255497606433832 4.44766103061982e-05 0 2.52524056010366e-05 2.36767536085259e-05 0.512571211979972 0.999916206508755 0.735209715719553 0.744407570169371 4.50783674597714e-05 8.37934912450308e-05 8.61394240733377e-05 7.11466431888545e-05 86 3601
2535 782747 5 0 60 "IR" "MI" 0.239368186553011 0.499186304876628 0.197531597067332 0.411504676601836 0.225658121807466 0.228918216434553 0.488051790802392 0.488439798276054 0.196567399569038 0.19869223448039 0.422859308339684 0.423483076713543 0.69394452479503 0.491736171172196 0.59279123111676 0.419448376452076 0.566733900908938 0 0.291323190417996 0.291278147526226 4.65088064553227e-05 0 3.02682675022176e-05 2.60014385772091e-05 0.433170960327743 0.999896590109119 0.708544286133669 0.708611689915933 4.8629956862959e-05 0.000103409890881027 0.000102255180833346 8.41611192635348e-05 90 3601
2536 514834 1 0.1 60 "IR" "MI" 0.2398753538683 0.501891166586172 0.195488792169472 0.408638505615641 0.225599796822403 0.228429980012029 0.485975612604173 0.486053718702397 0.198276201637508 0.200552051653657 0.425020519052775 0.426329124074006 0.693905130702732 0.491204368771974 0.594317045460637 0.420105132826187 0.600792726391786 0 0.327283548860559 0.314990072632929 0.000204618587942642 0 0.000119361475742631 0.000109877905984637 0.398959285920406 0.999797786348315 0.672482535017037 0.684781487766548 4.33690998647075e-05 0.000202213651684752 0.000114554646661006 0.000118561694538661 90 3601
2537 529640 2 0.1 60 "IR" "MI" 0.242281911015346 0.504989459861313 0.194799357563643 0.405472839715011 0.227154983308008 0.226626063954896 0.492910764014525 0.48419629478668 0.193625077265016 0.200714590791076 0.417888543460474 0.428342834652187 0.69606295827825 0.493892234004654 0.589139025619736 0.417382088046583 0.619885136752137 0 0.270941717272584 0.303622889057519 6.25505503677575e-05 0 3.18229635439223e-05 3.20984158403916e-05 0.380020229562197 0.999914228921887 0.72893824693455 0.69627709594114 3.2083135298361e-05 8.57710781128532e-05 8.82128293226451e-05 6.79165855007168e-05 88 3601
2538 774713 3 0.1 60 "IR" "MI" 0.243754422621388 0.504857502502105 0.196016216584393 0.405649530386083 0.224432874766312 0.22606006725822 0.487814661209059 0.484290294662698 0.195663821387099 0.200097182260761 0.423032753904756 0.428185810568807 0.69424736464592 0.492298232724838 0.591777220232254 0.418981554518715 0.602933957634323 0 0.297627040107307 0.308108905237889 4.8868363244411e-05 0 3.69161409335775e-05 2.913996766078e-05 0.396977612665877 0.999920308250962 0.7022513437884 0.691794685781485 3.95613365555109e-05 7.96917490381692e-05 8.46999633588941e-05 6.72690129656904e-05 83 3601
2539 383091 4 0.1 60 "IR" "MI" 0.234344850249049 0.485583588309294 0.205704295091006 0.425716533991629 0.228952886573203 0.226229740886035 0.496276632306034 0.481323675820673 0.192046955551594 0.202984818639284 0.414039132609816 0.431446169214505 0.689527477708286 0.487379858115113 0.600736069281884 0.424098900741169 0.419964831206153 0 0.202980213771795 0.209429626115122 3.21571124497274e-05 0 1.83194898163133e-05 1.6947064967811e-05 0.579955283870008 0.999925345635216 0.796911020169029 0.790482752288604 4.77278113886529e-05 7.46543647844605e-05 9.04465693596311e-05 7.06745313057061e-05 87 3601
2540 210552 5 0.1 60 "IR" "MI" 0.243165698585797 0.504671068659558 0.195683351480411 0.405783700460517 0.224689792088743 0.226634765828137 0.487430529052707 0.485032447183962 0.196201052783554 0.199900826872639 0.423460311787282 0.427392353975578 0.694490256502677 0.492319570076129 0.591785231136605 0.418940281372069 0.612822702001664 0 0.312823775915409 0.31616266060568 5.11433188514997e-05 0 3.24027987642456e-05 2.84405605307394e-05 0.387088779465709 0.999920625234504 0.68706304423589 0.683743736336708 3.7375213775134e-05 7.93747654964714e-05 8.07770499366043e-05 6.51624970814789e-05 84 3601
2541 591284 1 0.2 60 "IR" "MI" 0.240285876998407 0.511592320958533 0.187451604591136 0.398732776262598 0.22801409132993 0.228385137402924 0.48882751187818 0.482797163055299 0.197883496065011 0.203743640506014 0.422159891982615 0.430301715244624 0.696685105731262 0.494200870583227 0.589078741162161 0.41728469209077 0.646217185123137 0 0.312314205216202 0.324609714348099 6.46014682815788e-05 0 4.32508553954642e-05 3.63971088837422e-05 0.353683482533643 0.99991040811862 0.687551748696398 0.675282761607155 3.47308749388392e-05 8.95918813801739e-05 9.0795232005397e-05 7.1126935861904e-05 87 3601
2542 56391 2 0.2 60 "IR" "MI" 0.240588130599328 0.504118335209707 0.194037785789604 0.406378844747749 0.225399706575091 0.225668375800084 0.486958018824972 0.480362726792299 0.197320081417662 0.203502887272911 0.42398276596028 0.432782097723372 0.691656212974503 0.49035566140001 0.594860754480177 0.421180113202327 0.606750691488358 0 0.298636891612228 0.308001874241522 5.31191261567275e-05 0 3.71656003666968e-05 3.05616064019819e-05 0.393164139807557 0.999915506487391 0.701237297901471 0.691899912885567 3.20495779282099e-05 8.44935126087402e-05 8.8644885933623e-05 6.76512665088526e-05 90 3601
2543 352543 3 0.2 60 "IR" "MI" 0.23954835900762 0.499339497369988 0.19752805759885 0.411362319749249 0.223924953640464 0.224345709751865 0.483425204685604 0.477688011512914 0.199130533767218 0.204743142475214 0.427734426830389 0.435494580943715 0.687819022399949 0.486738449685164 0.601401733841282 0.424949215243296 0.559779783060754 0 0.30857960695913 0.295195129615232 4.42870722400174e-05 0 3.94811256517194e-05 2.82703042003286e-05 0.440139435537158 0.999916810704162 0.691288322377767 0.704706570200348 3.64943298481743e-05 8.31892958384211e-05 9.25895374505761e-05 7.00298802205078e-05 92 3601
2544 761430 4 0.2 60 "IR" "MI" 0.234831595369192 0.490182476332625 0.201816448087084 0.42075987981834 0.228504188946166 0.224844623150883 0.492456983081156 0.476896060530038 0.194964742245163 0.205944721991889 0.418123361026296 0.436426659235542 0.688180407466241 0.48627981384614 0.602725912324136 0.425347286607809 0.509014219328327 0 0.254038741615071 0.256685999098741 4.35822775934366e-05 0 2.99497469317468e-05 2.46564150797205e-05 0.490898281301297 0.999903777823941 0.745821792739939 0.743206626421795 4.39170927825964e-05 9.62221760590152e-05 0.000109515898057781 8.27180643850936e-05 86 3601
2545 548578 5 0.2 60 "IR" "MI" 0.237211074433442 0.497530769490158 0.197210821095408 0.413260703356575 0.226470086663482 0.225573206497089 0.488288924085429 0.478919480095147 0.19708812100976 0.204771084203842 0.422625859862775 0.434278067773309 0.689254367594013 0.488076955193271 0.599070026309011 0.423569021868314 0.538656873472258 0 0.288051108840923 0.279392518413853 4.06163771044045e-05 0 4.13172158470431e-05 2.74818090054552e-05 0.461257500351674 0.999901873059806 0.711802011591768 0.720497692283778 4.50097989641002e-05 9.81269401936836e-05 0.000105562351461464 8.2307493362823e-05 91 3601
2546 671040 1 0.3 60 "IR" "MI" 0.24137551384411 0.503615151794129 0.195346886638726 0.406933908723313 0.226752914459276 0.223454765469363 0.490057177364159 0.475965249920822 0.195693994394287 0.205860057086393 0.420785143760988 0.437988690976562 0.691583193772749 0.48973334151071 0.596900938119405 0.422055924755259 0.598049926110645 0 0.29981830952134 0.305215266616665 6.99047949132016e-05 0 4.61692393107554e-05 3.92722236868459e-05 0.401843939806725 0.999915797768035 0.70003433772696 0.694672477136415 3.62292877165667e-05 8.42022319649547e-05 0.000101183512389553 7.29840232331042e-05 88 3601
2547 177994 2 0.3 60 "IR" "MI" 0.241188060018946 0.503357102289137 0.195332493722136 0.407199176416715 0.226045852798352 0.223074735629638 0.489782716939647 0.475423077602369 0.19538588892826 0.206016283418899 0.42094133635395 0.438575734762412 0.690308648446936 0.489383281923591 0.596734666069296 0.422383794450961 0.597114034819689 0 0.277597790939117 0.297912264018449 7.00956473893502e-05 0 6.13653211284707e-05 4.42763885949934e-05 0.402782041112596 0.99993072217299 0.722254645653848 0.701981069349911 3.38284203257049e-05 6.92778270098074e-05 8.61980859064544e-05 6.23902430455719e-05 89 3601
2548 789961 3 0.3 60 "IR" "MI" 0.242485790258351 0.503917050848409 0.195853342529621 0.406658547913226 0.227422504984027 0.223768104100579 0.492618175532058 0.477374779559497 0.193866378866974 0.204793313039084 0.418012492747063 0.436554231183157 0.693676399342956 0.49119639965615 0.59451303443568 0.420519300890973 0.587213259317453 0 0.292354416384742 0.29922423446828 4.70412237322431e-05 0 3.53261097040486e-05 2.781305889012e-05 0.412704242638354 0.999920942767305 0.707519627883525 0.700680372046455 3.54568204606047e-05 7.9057232695058e-05 9.06296220297115e-05 6.75804263749531e-05 85 3601
2549 726232 4 0.3 60 "IR" "MI" 0.242126453214155 0.501983715218838 0.197209829893947 0.408651382801421 0.226620083523644 0.222969376615646 0.492556674909733 0.476696962714983 0.193435588702775 0.204716721658826 0.418293327485351 0.437256543205957 0.691715913353445 0.490334612965676 0.595362140255548 0.421481741999418 0.56754357932428 0 0.287729648207538 0.291145189802294 5.27318283861407e-05 0 4.42302031007329e-05 3.26940072212426e-05 0.432368163099049 0.999920031199791 0.712130192663615 0.708752531952615 3.5525748284135e-05 7.99688002092009e-05 9.59289257459059e-05 6.9584237869717e-05 86 3601
2550 79759 5 0.3 60 "IR" "MI" 0.243187151145933 0.50530430066326 0.195097105554232 0.405181725710229 0.223886627437242 0.222089977800155 0.486150707988023 0.474816546006633 0.19673684442607 0.205632754246624 0.424802073241156 0.439108092006926 0.68916375638333 0.488752796794443 0.597466704226926 0.423036016189935 0.609896954685442 0 0.302690981735171 0.312204899398216 4.80568288520802e-05 0 4.02284235582742e-05 2.9881655647049e-05 0.390020157788456 0.999911134991065 0.69716421658491 0.687690300572846 3.4830697249611e-05 8.88650089348117e-05 0.000104573256360155 7.49183732911228e-05 89 3601
2551 448407 1 0.4 60 "IR" "MI" 0.23677368481733 0.501991484173837 0.192879355916558 0.408472828582899 0.227741781024689 0.222315099976334 0.488584912075027 0.469699749578703 0.197804937158857 0.210924410389296 0.422178361779036 0.445190980565252 0.686830565818352 0.486488856928164 0.601608703464712 0.425569017231981 0.610065466578285 0 0.30577251030034 0.308887118982049 5.33002824078717e-05 0 4.47452860004404e-05 3.2825146426923e-05 0.389841984606992 0.999915365986061 0.694075629466983 0.691003756350088 3.92485323158083e-05 8.46340139390623e-05 0.000107114946676168 7.62995214364218e-05 88 3601
2552 161301 2 0.4 60 "IR" "MI" 0.239102082952492 0.504768970774731 0.192338224609937 0.405720770514496 0.228041455910212 0.221884369637232 0.490969110046321 0.469587235522073 0.196029764665504 0.210632332186207 0.419819069464985 0.445312241630828 0.689027908499936 0.488196615109818 0.599000321461648 0.423879929897636 0.610523537743616 0 0.286633193887785 0.303748535830313 5.00738650810282e-05 0 4.57407052403014e-05 3.20788145740812e-05 0.389394912086507 0.99991137551206 0.713210959560618 0.696143620851214 3.14763047956753e-05 8.86244879398029e-05 0.000110105846356774 7.57645038993089e-05 86 3601
2553 401181 3 0.4 60 "IR" "MI" 0.240063927773625 0.503070279225958 0.19455899030121 0.407339390512094 0.223844652793821 0.220054940221281 0.482862931546753 0.467793998298858 0.199554207726325 0.210547058853805 0.428242706179767 0.447055560317907 0.683963520788727 0.484472082047688 0.60466025688134 0.427656669996896 0.632253055237337 0 0.322644566184512 0.325151650896994 5.26027284538462e-05 0 6.12107968451967e-05 3.8115396168331e-05 0.367649006343755 0.999769959250487 0.677094817682402 0.674654701691618 4.53356904540027e-05 0.000230040749513225 0.000199405336241035 0.000155532015219462 88 3601
2554 730518 4 0.4 60 "IR" "MI" 0.237889127940219 0.507891669326302 0.188616100687095 0.402436757080172 0.226436031959769 0.222941280509625 0.484970270276883 0.470718354144767 0.200049044935085 0.210565955668489 0.426318614214818 0.444121562888396 0.687266440409614 0.487626831202013 0.599231101290669 0.424547225775915 0.635502898075358 0 0.335297563873858 0.328141532471525 5.30136507732966e-05 0 4.83465725393664e-05 3.39878180282795e-05 0.3644043752376 0.999919294566298 0.664553387638585 0.671751428992423 3.97130362685317e-05 8.07054337019681e-05 0.000100701915017173 7.30507180239786e-05 91 3601
2555 346859 5 0.4 60 "IR" "MI" 0.236914069215093 0.497312225530374 0.197084225733672 0.413440798102526 0.228773748927794 0.220326473079242 0.492892556617417 0.466568351569137 0.194974926232247 0.212027104458178 0.417968923918399 0.448436850812876 0.686014291222129 0.485409425548625 0.604086256424097 0.426811423122621 0.549883043683475 0 0.269617458151459 0.276362237121039 5.88856870383154e-05 0 5.28133280317446e-05 3.72926962845704e-05 0.450016879997838 0.999910713642362 0.730210364742006 0.723518102591913 4.11906316481063e-05 8.92863576379432e-05 0.000119363778503936 8.23675907633671e-05 87 3601
2556 609025 1 0.5 60 "IR" "MI" 0.241242117266046 0.505296365856192 0.193712157168964 0.405110927854589 0.227804348135909 0.218113258600546 0.493143245437814 0.463993311989682 0.193961804989258 0.212766315971451 0.417818621616338 0.452088667981815 0.687159724002502 0.487300366347075 0.600440278129673 0.425193589961998 0.6318662561134 0 0.284477802879901 0.311801764562765 5.21065202695132e-05 0 4.52001218450305e-05 3.26209323783047e-05 0.36805039193738 0.999926066125987 0.71536588120032 0.688094823735393 3.12454289502162e-05 7.39338740130401e-05 0.000111115797934039 7.07907694632592e-05 89 3601
2557 711921 2 0.5 60 "IR" "MI" 0.232091357339838 0.486278103622805 0.203121429719252 0.425055023194793 0.233438743603524 0.218276182147661 0.504405216876028 0.460951308847286 0.188944814750366 0.215929639744767 0.405925768580304 0.4554640187769 0.683806283091022 0.483500320948875 0.607995884214385 0.429218037209712 0.42052114825375 0 0.180602367712082 0.200635179221856 3.81463696378597e-05 0 3.13603839128208e-05 2.29842306987687e-05 0.579347359668787 0.999827559268001 0.819141943972611 0.799179708356728 9.33457078249799e-05 0.000172440731999206 0.000224327931394214 0.000162128190717279 88 3601
2558 690491 3 0.5 60 "IR" "MI" 0.23995194206062 0.495275094018868 0.201563818545504 0.415685316773844 0.227660200231755 0.216680595981471 0.494806897469039 0.461790105631943 0.192331165418088 0.213425692108679 0.415788178016862 0.454423553105487 0.684292738273846 0.483781879804964 0.607320676072271 0.428813122428644 0.508316500936412 0 0.246317469811246 0.256151588656742 3.94421858510587e-05 0 3.77387836483594e-05 2.57774866058372e-05 0.491601825917361 0.999919756551626 0.753518890936325 0.743741242779824 4.22309603758587e-05 8.02434483736853e-05 0.000125900468781163 8.13910768283272e-05 89 3601
2559 260152 4 0.5 60 "IR" "MI" 0.23555183482203 0.493430455771898 0.199491973022128 0.417531973938597 0.228014212507163 0.217524599754924 0.491650839434576 0.460569008827865 0.195414642371982 0.215428039440341 0.419173386066961 0.455608013319977 0.681090647084118 0.481663222043709 0.610334654834451 0.43100774704943 0.500393748655783 0 0.263089740761457 0.257000920080655 4.475835786794e-05 0 5.36623509486969e-05 3.26162161191623e-05 0.499513657369631 0.999915431167734 0.736728017683791 0.742880525082981 4.783561671813e-05 8.45688322663036e-05 0.000128579203803112 8.59386202445414e-05 88 3601
2560 659337 5 0.5 60 "IR" "MI" 0.24060806872335 0.505799854729564 0.192735149079103 0.404697561354053 0.227822723229341 0.21872631891245 0.492988870971676 0.464407468318559 0.194078255024097 0.212934651981053 0.417737198590205 0.451693111387169 0.68715711086514 0.487507290627077 0.599748056084253 0.424949992091768 0.603229239210167 0 0.272797825034606 0.297662141214327 5.17739210869943e-05 0 4.23493368026472e-05 3.15805783412769e-05 0.396681974424762 0.999876521227261 0.726998992584638 0.702201107104406 3.70124439840485e-05 0.000123478772739474 0.000160833043953548 0.000105171102926051 87 3601
2561 537051 1 0.6 60 "IR" "MI" 0.235074376293239 0.492051214216037 0.200303068416255 0.418894547859013 0.229586457577225 0.213186368886895 0.494163034245319 0.449978842363774 0.194395432270686 0.221815213572249 0.41639452448606 0.467808004469657 0.677847202757359 0.478443033982341 0.61651371425919 0.434673485002922 0.505643307166624 0 0.251392250556277 0.254399828547309 3.38801959801363e-05 0 5.07299897633325e-05 2.77129862401208e-05 0.494279510339678 0.999912525984594 0.748396970742771 0.745477448520536 4.33022977171169e-05 8.74740154058953e-05 0.000160048711189545 9.50099459155919e-05 87 3601
2562 512640 2 0.6 60 "IR" "MI" 0.242284594279124 0.506387901013359 0.193447170327934 0.404106601028895 0.22548477546046 0.215455368583838 0.48742670759675 0.458110569448786 0.196889935810463 0.216216866607881 0.423422017964372 0.459278451287178 0.683224738323422 0.483866368477969 0.606553972746278 0.429051380249443 0.60064770423969 0 0.329755047736947 0.316431298532381 5.93113597862896e-05 0 8.5995703311796e-05 4.81017242381385e-05 0.399257974442757 0.999914715018344 0.670023966498622 0.683437414585876 3.5009957767033e-05 8.5284981655759e-05 0.000134990061119399 8.31851575042461e-05 88 3601
2563 630796 3 0.6 60 "IR" "MI" 0.238899482858411 0.508043110168976 0.189357284161316 0.40235621887915 0.227648359188126 0.215150248575058 0.488815790013989 0.453299668138236 0.197677472276392 0.220628106288498 0.422115591391272 0.464273183012067 0.681698090621594 0.483062453427069 0.607662862726206 0.429936906910377 0.628042997043357 0 0.290043984841462 0.311064860890927 6.75296077273591e-05 0 9.08664814472936e-05 5.23101362139846e-05 0.371856841961972 0.999902918854438 0.709694997817974 0.688785166139477 3.26313869433975e-05 9.70811455620371e-05 0.000170150859116434 9.76628333822223e-05 88 3601
2564 396582 4 0.6 60 "IR" "MI" 0.241057850421657 0.512231372913751 0.187462690201629 0.397955587981486 0.222471048928156 0.215237016766617 0.478153620503281 0.455174646901821 0.202585093572819 0.218828449032578 0.432916348502296 0.462188047961602 0.67876591611643 0.48159599629239 0.608876232807025 0.431300239655774 0.675320876761614 0 0.353694860540118 0.350922182036549 5.49175642861125e-05 0 8.11748131157159e-05 4.51666675432576e-05 0.324595386017514 0.999925586447447 0.646105213932686 0.648960286110987 2.88196565866368e-05 7.44135525531824e-05 0.000118750714080687 7.2365184921666e-05 84 3601
2565 710358 5 0.6 60 "IR" "MI" 0.238617567573154 0.495664638040524 0.200048136739276 0.415188769001121 0.229016996808358 0.212491225506793 0.497021862309377 0.451647792965828 0.191492395868343 0.219532937451341 0.413472198948472 0.466155723669516 0.680125789888305 0.481197970130499 0.61107347005896 0.43186363773387 0.530979633226107 0 0.235944089908853 0.259957573457074 0.000101183849884382 0 0.000105874986264039 6.85902213922562e-05 0.468875776591764 0.999848966589779 0.763670861507269 0.739820456607987 4.34063322445594e-05 0.000151033410221431 0.00027917359761375 0.000153379713546748 87 3601
2566 395330 1 0.7 60 "IR" "MI" 0.243384531606935 0.506166071832822 0.194633840237334 0.404278312117897 0.227707847227783 0.208490063395088 0.495666081384447 0.44449414384478 0.191839401051745 0.223148612964378 0.41529312733434 0.475212004129499 0.679582442229806 0.481941390736654 0.609621854253457 0.43176787005485 0.615936033622962 0 0.270200514414537 0.303201655178699 4.9699864398117e-05 0 0.00013605774411319 5.95655061105939e-05 0.383980647869913 0.999916088588927 0.729484934689226 0.696643790997944 3.36186427269569e-05 8.3911411072864e-05 0.000178493152123978 9.49883172467558e-05 90 3601
2567 346569 2 0.7 60 "IR" "MI" 0.236291884457675 0.489614644339105 0.203703198167399 0.421488710387209 0.22967251639827 0.206685472071762 0.497978817855316 0.438433637519923 0.19130684749984 0.22730737969059 0.41263356249473 0.481583158620082 0.672649872927707 0.475051428106825 0.62231742535783 0.438873375513181 0.462820335783169 0 0.231463337530427 0.233829820241735 4.04182895000626e-05 0 6.28099950008572e-05 3.3522773076859e-05 0.537088130076017 0.999896293529536 0.768249754145248 0.766014398883891 5.11158513141964e-05 0.000103706470464053 0.000224098329324199 0.000122258101297273 88 3601
2568 624941 3 0.7 60 "IR" "MI" 0.24123545234279 0.509653390893229 0.189864310425905 0.400693205190971 0.226633547283823 0.209078697429887 0.488912548003066 0.442385903077727 0.19685347519538 0.225933555778919 0.422147564946393 0.47725484752533 0.6769476970565 0.480073278331282 0.612651341400204 0.433636054368773 0.631525663221417 0 0.308912569370656 0.319870156410557 6.57122656230571e-05 0 0.000171439458725558 7.63756269074641e-05 0.368375245995518 0.999913500085109 0.690739892424548 0.679958117826544 3.3378517441503e-05 8.64999148909769e-05 0.000176098746070375 9.53501359914243e-05 90 3601
2569 812191 4 0.7 60 "IR" "MI" 0.240255003900452 0.503916370169655 0.194065737685825 0.406666171201213 0.226947508325432 0.208274250805929 0.48921640901081 0.440662621282018 0.196600001532215 0.226599081166339 0.421689333617124 0.478957357090767 0.675476763031813 0.477731984005179 0.617264820384378 0.43598898678372 0.582788814094783 0 0.303330042661263 0.300399143913632 4.79013892388449e-05 0 9.31604838894465e-05 4.57604106972531e-05 0.417120631807198 0.999882091225489 0.69636114879801 0.699433699261635 4.26527087801743e-05 0.000117908774511315 0.00021564805683787 0.000121396414035621 90 3601
2570 787186 5 0.7 60 "IR" "MI" 0.243263345973983 0.501602434984154 0.1985873240398 0.409013540420676 0.224516062164126 0.205510882632838 0.488754938331388 0.438788712879465 0.194938297289807 0.22559655919529 0.422182709061653 0.481022625342594 0.673290290770946 0.47638181073402 0.619122180524897 0.437399220510348 0.588795846465808 0 0.283997694482573 0.299044154401889 6.37800492306913e-05 0 0.000100250892735442 5.36350742534503e-05 0.411108406658363 0.999920929317934 0.715727042784957 0.700810789733573 3.19668265982598e-05 7.90706820665112e-05 0.000175011839735274 9.1420790284938e-05 88 3601
2571 53838 1 0.8 60 "IR" "MI" 0.239240919567472 0.494070951529797 0.20204427288474 0.416814684964647 0.226009684744598 0.196731487177402 0.490319090607445 0.417700233206739 0.194856040784192 0.238375928822557 0.420624838433937 0.505523975469504 0.661982091489472 0.467226007917236 0.63527624249149 0.447794556334657 0.51764038022888 0 0.262920145955418 0.265098086433302 7.59665569462255e-05 0 0.000264423487276399 0.000106130697409653 0.482223164818923 0.999821014384019 0.736475054180593 0.734611525148945 6.04883952510354e-05 0.000178985615980859 0.000340376376712349 0.000184257720344072 90 3601
2572 507462 2 0.8 60 "IR" "MI" 0.235216702002169 0.500291414524198 0.193071956524017 0.410289688423361 0.228110436324024 0.201463569371193 0.488554580872538 0.422844199769325 0.198209727144735 0.238554107697391 0.422306109043781 0.500028597612275 0.664790707697386 0.470112790244533 0.629835791366143 0.44471351513271 0.583744672478244 0 0.297400107147118 0.296326082439563 4.99702372571347e-05 0 0.000195263436705303 7.68791363686025e-05 0.416172197656487 0.999911813773891 0.702139231477342 0.703474521052262 3.3159628012314e-05 8.81862261092928e-05 0.000265397938835187 0.000122517371806564 86 3601
2573 736821 3 0.8 60 "IR" "MI" 0.236558484553754 0.499266048330719 0.19506954323305 0.411419553693037 0.228619097543458 0.20001889995612 0.491873516150269 0.420862048293083 0.195757390291496 0.239010732321293 0.418879693739176 0.502226045278884 0.665196482053331 0.470269396418204 0.629837665845839 0.444617686621677 0.573263370602069 0 0.262345077031161 0.282497397873364 7.59285126151318e-05 0 0.000211304152208203 9.05855253493212e-05 0.426621767253616 0.999913876480445 0.737155894864269 0.71728193367082 3.89336316998247e-05 8.61235195545231e-05 0.000287723952361456 0.000130082930466628 88 3601
2574 425773 4 0.8 60 "IR" "MI" 0.235146883506512 0.490367803383001 0.201941439800549 0.420655304999496 0.229309093453108 0.200426352297279 0.495408306379142 0.423486711198562 0.193139394798107 0.236667113439405 0.415188646285741 0.499496091082342 0.664882329256899 0.46941715910919 0.631747948038061 0.445475439464987 0.485523960069839 0 0.255962577730265 0.248929558396235 0.000107302693536411 0 0.000385376512036736 0.000154180058090367 0.514326681239452 0.999918678905154 0.743381564936662 0.750791779828145 4.20559971729368e-05 8.13210948464308e-05 0.000270480821036545 0.000124481717528957 87 3601
2575 777802 5 0.8 60 "IR" "MI" 0.235928692767655 0.491472482335126 0.201703306993307 0.419488007982818 0.227066774737908 0.198292820903698 0.491017947253923 0.419631056062345 0.195150033031266 0.238282522232422 0.419669720339017 0.503477722771713 0.661288288409261 0.467071172229552 0.635135862256995 0.447869166561074 0.507074793049924 0 0.258496548731612 0.25835155830807 5.13226534083761e-05 0 0.000157960122961942 6.57070154805452e-05 0.492822053577122 0.999879620066361 0.741027990259507 0.741427626254414 5.1830719545355e-05 0.000120379933639119 0.000317500885918975 0.000155108422035287 89 3601
2576 827971 1 0.9 60 "IR" "MI" 0.236481730080692 0.488990356533818 0.204331284560143 0.422084844890868 0.226163469711898 0.183142632453172 0.489952064857896 0.387366074623648 0.195452178652124 0.256624776423824 0.421177069013518 0.54191655919291 0.645787832245762 0.455220972251897 0.656408239636091 0.461956569733569 0.477090444091624 0 0.226754149516284 0.239030124328166 0.000313726292583329 0 0.00102124380573515 0.000404649129044348 0.522383813390147 0.998036287942995 0.766177518833649 0.758084252769677 0.00021201622564572 0.00196371205700495 0.00604708784433231 0.00248097377311224 91 114
2577 467723 2 0.9 60 "IR" "MI" 0.238470923881389 0.496673973634522 0.199134356064804 0.414140256280765 0.224266821899751 0.186224971390698 0.483914916468992 0.393246280790413 0.199017810652961 0.252860098494257 0.427145665973862 0.533126516425931 0.648962717171838 0.457710463171445 0.651012265212022 0.458395153129331 0.547710097400084 0 0.247917886449929 0.27200696389758 0.0152411408672573 0 0.0503797728107995 0.0200880783080655 0.436760804136952 0.998710715719966 0.698995968057583 0.706574456224169 0.00028795759570722 0.00128928428003366 0.00270637268168912 0.00133050157018571 89 117
2578 805409 3 0.9 60 "IR" "MI" 0.233512724882291 0.487752252574869 0.202932623980699 0.423436765734307 0.227819024494189 0.188356097328716 0.489454725176408 0.395714622473101 0.197231449424691 0.252573186235763 0.421742422155297 0.529884643837913 0.649687846705196 0.457277636064423 0.652737259641153 0.458756986273676 0.454371220694354 0 0.215657643743128 0.225851857857847 0.0249433602851726 0 0.0648063575525574 0.0278120099104204 0.520577738600347 0.998998668311445 0.717215319916332 0.745271644588999 0.000107680420126273 0.00100133168855508 0.00232067878798266 0.00106448764273329 87 837
2579 175582 4 0.9 60 "IR" "MI" 0.23674064745386 0.491054574695951 0.202754618750437 0.420014371009147 0.225871913311978 0.186728452487438 0.489110724680792 0.395196484144304 0.195724682385252 0.251848658744324 0.421679996619757 0.532259757462957 0.649341013253276 0.458208304864201 0.650327959880013 0.458248477817339 0.486765207473322 0 0.244098522243463 0.247550980349827 0.00704591720868277 0 0.0228374063659205 0.00914037084144702 0.505320021177128 0.993638454938693 0.720242233014262 0.737087840898421 0.000868854140866612 0.00636154506130726 0.0128218383763541 0.0062208079103047 86 118
2580 472143 5 0.9 60 "IR" "MI" 0.241704875400215 0.497992029942016 0.200508700428323 0.41271572347198 0.224054325628365 0.187619377132208 0.487123373140508 0.399316030983429 0.19601545258631 0.248103825193107 0.423888723896484 0.527108934983477 0.653378578160788 0.461525551301084 0.644627978207739 0.454509062995056 0.557016036024936 0 0.274362559671907 0.28452918368192 0.0189253114397406 0 0.0422302262138962 0.0191357028023145 0.423949832924112 0.999349298436454 0.681629957962012 0.69556028083461 0.000108819611211177 0.000650701563545628 0.00177725615218544 0.000774832681155855 86 480
2581 875685 1 1 60 "IR" "MI" 0.224402004840203 0.458990653655804 0.221740720010617 0.453130325647644 0.214718790646832 0.179296610632715 0.457204120515129 0.375163002486938 0.214880526025518 0.26060946141607 0.455576779971296 0.544650364728591 0.61841740611975 0.430316462792883 0.697230707452204 0.484596701734606 0.263504431260238 0 0.104164570892356 0.125717997150781 0.19802348422896 0 0.379080644408466 0.182854049775366 0.538114213665342 0.997854062361323 0.513211479295902 0.689516876821778 0.000357870845460543 0.00214593763867706 0.00354330540327578 0.0019110762520743 91 105
2582 499210 2 1 60 "IR" "MI" 0.230751719548054 0.471455225979996 0.215750311557744 0.440173841959197 0.209997170754159 0.176987961495175 0.4489415484951 0.372284853659335 0.21797374049351 0.260771552958525 0.463793808279118 0.547673047345943 0.617736851797387 0.430987538744251 0.694495605009779 0.483782107059089 0.392483591904431 0 0.130702852215194 0.18333129597289 0.155684925721056 0 0.377917998053382 0.167491390294299 0.450459033887013 0.98969180110842 0.476619447964288 0.640884393318219 0.00137244848749919 0.0103081988915797 0.0147597017671371 0.00829292041459286 88 106
2583 237297 3 1 60 "IR" "MI" 0.236281930132918 0.489676660202777 0.203427485590494 0.421280729685482 0.208896966288657 0.178354955323933 0.445891942780966 0.374667845143438 0.219929400617141 0.260548768113168 0.467074198387478 0.546639820522142 0.623533851745508 0.436709414246552 0.683905654320803 0.478376474013276 0.53273004659719 0 0.188500914443916 0.254356904766108 0.098799726195768 0 0.321185573077928 0.130114787083095 0.367784042060437 0.991134723423499 0.479308766672144 0.609109603997312 0.000686185146604806 0.00886527657650091 0.0110047458060117 0.00641870415348423 89 109
2584 71761 4 1 60 "IR" "MI" 0.228477799089836 0.475802124400965 0.209464342604194 0.435648682387468 0.212897886773761 0.179554883023277 0.451845926684683 0.374907782989216 0.21820462470116 0.261685093420463 0.461245288223466 0.545753720966896 0.620930568886874 0.433929986749229 0.689354060725817 0.481161973585353 0.418035881487749 0 0.154258407020553 0.197792162216272 0.143767873878846 0 0.347138740396846 0.154199019010435 0.437277694544178 0.988230581044864 0.480598119823001 0.638373029523975 0.000918550089226376 0.011769418955136 0.0180047327596003 0.00963578924931786 81 107
2585 838787 5 1 60 "IR" "MI" 0.237415095386583 0.495918100079903 0.198733570434676 0.4147871254254 0.208939873922751 0.180662002234399 0.445324928991418 0.378941307547092 0.220650885299588 0.258647100757189 0.46797023994656 0.541808416555839 0.627016971543732 0.439911561735922 0.678031556491453 0.475022696819383 0.584018311233947 0 0.20148481808276 0.277480535145642 0.098472913667546 0 0.301308823827453 0.124831809180329 0.315925934293165 0.974520027099815 0.458233787015815 0.577215926577394 0.00158284080534165 0.0254799729001855 0.0389725710739717 0.0204717290966349 92 108
2586 755506 1 0 70 "IR" "MI" 0.238309901019191 0.494758805628854 0.200623764244914 0.416035725715169 0.22681316066926 0.228777661794986 0.490164535472928 0.487718543382365 0.195544931784961 0.19916982194674 0.420537814703773 0.424221846220338 0.693900723483437 0.490685076465298 0.595338517976616 0.420470083311033 0.543587927874858 0 0.287100936529884 0.281180812623398 3.96002810611729e-05 0 2.56197702790971e-05 2.20343552380126e-05 0.456326910339223 0.999913268008934 0.712803829101705 0.718730192322673 4.55615048578922e-05 8.67319910659957e-05 6.96145981321983e-05 6.69606986905972e-05 85 3601
2587 254088 2 0 70 "IR" "MI" 0.241103065300241 0.51156235979535 0.188113497909768 0.39868389236999 0.226139819252796 0.230664832329427 0.486178059815021 0.489782351506213 0.198657709973418 0.198988129195856 0.424806299922854 0.422056604719792 0.697907716882465 0.495691085729588 0.585759337079042 0.415341593733608 0.655723294869202 0 0.319423477694334 0.331365262979555 6.60822111544382e-05 0 2.76611802091021e-05 3.18965040564897e-05 0.344177565397648 0.999864365141118 0.680441548757269 0.668511885141345 3.30575219960079e-05 0.000135634858882191 0.000107312368188114 9.09553750437612e-05 88 3601
2588 106140 3 0 70 "IR" "MI" 0.242584655830292 0.501188236409713 0.198284622932575 0.409398511072747 0.223792859799126 0.228070527730317 0.48584817209007 0.488506962908105 0.196916767011426 0.197849119110396 0.425268219647817 0.423367823891222 0.694448043359735 0.491754800795718 0.593050509054396 0.419444269806231 0.59320879082243 0 0.309009242882454 0.308300541023031 4.52155860171609e-05 0 2.51443342836283e-05 2.40217386279448e-05 0.406705897562387 0.999918543401575 0.690896420015933 0.691612428706459 4.00960291663517e-05 8.14565984249368e-05 6.91927673295753e-05 6.30085318824118e-05 91 3601
2589 13378 4 0 70 "IR" "MI" 0.237480838014195 0.497358652116913 0.197648943078276 0.413417599728181 0.227277477085091 0.229177901115767 0.49040619764052 0.487155496404706 0.195924557626816 0.200057272294706 0.42039688871142 0.424834159673306 0.693936216215053 0.491386919846072 0.593630772999797 0.419816987716047 0.545812303307924 0 0.267898367342742 0.275053681188 4.49768540417883e-05 0 2.40763753408005e-05 2.33260794402578e-05 0.454098938224787 0.999918613786035 0.732004186686555 0.724857108811005 4.3781613248159e-05 8.13862139646245e-05 7.33695953618017e-05 6.58839215550062e-05 91 3601
2590 695328 5 0 70 "IR" "MI" 0.239701782380483 0.513592115481883 0.185209040122516 0.396583648152201 0.227216066200907 0.232536654795041 0.486470715437158 0.491774909923768 0.199358124538677 0.198807766860815 0.424598025583146 0.420037230822615 0.699454503376431 0.49705643964563 0.583374931522008 0.413976225795429 0.667489878993506 0 0.32449353046028 0.335852606512208 8.99424856288834e-05 0 3.45851307715751e-05 4.22159407286262e-05 0.332393966943254 0.999917634528573 0.675406799966377 0.66404773501589 2.62115776111238e-05 8.23654714269952e-05 6.50844425709998e-05 5.74425311732783e-05 89 3601
2591 578511 1 0.1 70 "IR" "MI" 0.24006075805071 0.499020294390984 0.198327230145281 0.41168216619463 0.2265553650766 0.227666362116449 0.490846361468582 0.485910284554767 0.194809749912161 0.200045242615282 0.419876258104381 0.426559522748894 0.694282485243758 0.491771580238296 0.593182222672724 0.41953468401347 0.559808883537141 0 0.278508561173919 0.284640468600887 4.16528949126432e-05 0 2.37854908396812e-05 2.21830017242853e-05 0.440110868475279 0.999914241495406 0.72139111337233 0.715270900224042 3.85950926678502e-05 8.57585045939978e-05 7.6539962911201e-05 6.64481733468365e-05 86 3601
2592 838698 2 0.1 70 "IR" "MI" 0.236423176882797 0.501540924481875 0.1930447089557 0.40900442496107 0.226982558037366 0.229699183758277 0.486022160924243 0.485714573859938 0.199403813414765 0.201977857266577 0.424801198073819 0.426653289251644 0.69310491867844 0.490901633887514 0.594426379637041 0.420355415739681 0.594664597755486 0 0.32152458968469 0.308946372276305 5.052959398841e-05 0 3.18522724925622e-05 2.77530520980794e-05 0.405245246332203 0.999900062185964 0.67836231341477 0.690952660097603 3.96263183222168e-05 9.9937814036166e-05 8.12446280470433e-05 7.32145739944353e-05 87 3601
2593 369900 3 0.1 70 "IR" "MI" 0.242714289115666 0.510160992867198 0.190428725658338 0.400032054673759 0.223972736217827 0.2296546588262 0.483225572662055 0.489967106365785 0.199245903994673 0.198146049645719 0.427680198997232 0.422317653136269 0.696341684159693 0.494357227129817 0.58782067929873 0.416776077025549 0.675035165807405 0 0.349941648204277 0.349872959697756 6.17847221621911e-05 0 3.49675776132415e-05 3.29915906594614e-05 0.32487460219962 0.99992099129603 0.649960083029129 0.65003778419366 2.84472708123928e-05 7.90087039704873e-05 6.33011889800633e-05 5.62645179254222e-05 81 3601
2594 387167 4 0.1 70 "IR" "MI" 0.233117712901941 0.478232657405953 0.211539472992105 0.433298617670532 0.229454318565685 0.225544653162938 0.499048543734073 0.481166984439317 0.190254728167981 0.202537611636977 0.411393274982037 0.431586784530531 0.688116684630564 0.48567909454002 0.604331812797063 0.425917168011229 0.374253370386427 0 0.186203539410123 0.188102959081819 3.10567855859522e-05 0 1.82582624536655e-05 1.65287371947947e-05 0.625662733660798 0.999922524642492 0.813700540470057 0.811811342903244 5.28391671883242e-05 7.7475357508368e-05 7.76618573661128e-05 6.91692777426524e-05 86 3601
2595 377770 5 0.1 70 "IR" "MI" 0.235722823412539 0.491308160594605 0.201554671155024 0.419610119423681 0.226904763558206 0.227490885873327 0.488963379448214 0.483271594708147 0.19670201721896 0.202242758148124 0.421777847496924 0.429248114042687 0.690118472844072 0.487644053636235 0.600499446522108 0.423759706898569 0.512859200788988 0 0.273025991991794 0.265069094709175 5.10402245586147e-05 0 2.62536440496932e-05 2.60774365104357e-05 0.487040557595463 0.999907519644545 0.726867727504852 0.73483122832433 4.92013909904654e-05 9.24803554550896e-05 8.00268593041269e-05 7.3599529984522e-05 90 3601
2596 266306 1 0.2 70 "IR" "MI" 0.233063616101016 0.487922986845006 0.202427856518852 0.423340287110911 0.231029293007777 0.228762435068989 0.497575981113455 0.484525646432241 0.192753398777997 0.202561813999321 0.412920135132719 0.428662842693272 0.692855344177782 0.489720733085365 0.59774306929617 0.421944499352689 0.430317338686173 0 0.236038226035862 0.222783500684913 2.99196200305918e-05 0 2.25208357328947e-05 1.75049814328748e-05 0.569601464925987 0.999910161744489 0.763852271243197 0.777123085724969 5.12767678087208e-05 8.98382555113238e-05 8.69818852084271e-05 7.59086086855806e-05 89 3601
2597 45542 2 0.2 70 "IR" "MI" 0.238917566224016 0.506654558754803 0.190565120724979 0.403762623416694 0.225696559410029 0.228278949233717 0.483807517591363 0.48328352870045 0.20026056775431 0.203132807427115 0.42709326713271 0.429671292281536 0.692893074867763 0.491056676334729 0.593958495906404 0.42037978064251 0.628592075344759 0 0.332207071773913 0.325513668239657 4.93007451174061e-05 0 3.28197511198044e-05 2.77583364920328e-05 0.371326398069265 0.999926496149921 0.667698233867956 0.674403090117926 3.22258408582479e-05 7.35038500790803e-05 6.18746070119954e-05 5.54833059251514e-05 86 3601
2598 164144 3 0.2 70 "IR" "MI" 0.235592136199149 0.488335589322245 0.204209296275624 0.422773560512752 0.226566360675465 0.225265543654316 0.489061484532622 0.478808323733949 0.196444591238724 0.204591658838996 0.42182061828492 0.434429647824971 0.68742404052893 0.485152467707034 0.605245546353345 0.426603692237883 0.478322675760909 0 0.24389849916244 0.243825882280236 4.92102461050638e-05 0 2.2602714327032e-05 2.42696053567242e-05 0.521584664350405 0.999921997521119 0.756002351200051 0.756084165542522 4.3449642580771e-05 7.80024788809721e-05 7.65469231817054e-05 6.56825718850968e-05 91 3601
2599 833924 4 0.2 70 "IR" "MI" 0.233709579461371 0.489577552058085 0.201550147996444 0.421533315391371 0.227634927645328 0.226347251073077 0.490816176544857 0.480400319417589 0.195804625009657 0.204160100579121 0.419890230380142 0.432806478074773 0.687691758179776 0.48671532641234 0.601514873585222 0.424972814189535 0.475786143593329 0 0.25035144994398 0.24405384379632 4.12709808008681e-05 0 2.29637812875986e-05 2.15802543816469e-05 0.524082215134098 0.999861129086748 0.749477629970354 0.755799200983736 9.03702917726555e-05 0.000138870913251887 0.000147956304378318 0.000125374965562461 90 3601
2600 479427 5 0.2 70 "IR" "MI" 0.236914227131691 0.495197925417383 0.198962384154836 0.415528129968527 0.227644425042817 0.226319010270702 0.490522108347203 0.48019617928977 0.195984702738541 0.204250925540654 0.420139457869048 0.432952511511721 0.690877662445209 0.488454943435053 0.599198012434032 0.423066930608382 0.557577611000789 0 0.260083323452339 0.276236378848303 6.06784724080684e-05 0 2.72297012792096e-05 2.97097601151117e-05 0.442321827481263 0.999915390219018 0.739812248347676 0.723667054794386 3.98830455398551e-05 8.46097809818542e-05 7.71984987058187e-05 6.68565971953878e-05 88 3601
2601 261965 1 0.3 70 "IR" "MI" 0.231589258121957 0.484635254407047 0.20413080385997 0.426527512531071 0.228250674783902 0.22469967117027 0.490166187411454 0.474971834544381 0.196741974739881 0.207890948654133 0.420360551449031 0.438956482983301 0.684539604076129 0.483000187760357 0.608763727253984 0.42888663510467 0.470395765791525 0 0.244339731163897 0.239380311894415 4.5840444032628e-05 0 2.14060962963224e-05 2.25391843702691e-05 0.529487516317476 0.999859264297429 0.755503607532486 0.760481861876342 7.08774469670048e-05 0.000140735702571423 0.000135255207320119 0.00011528704487251 81 3601
2602 49921 2 0.3 70 "IR" "MI" 0.233517138044724 0.488408328817789 0.202358980098027 0.422597108915857 0.228348885203046 0.224487472862842 0.492954492062945 0.476036141282952 0.194591454863914 0.206779176790106 0.417626298647643 0.437906181046501 0.686353496110611 0.48554081685439 0.603729611752047 0.42631631614626 0.501305336376916 0 0.23014011522304 0.245876582963021 4.12245152140519e-05 0 2.29582614291011e-05 2.15376630982827e-05 0.49860130870146 0.999815324180589 0.769721418483109 0.753984932461086 5.21304064095886e-05 0.000184675819410693 0.000115508032422434 0.000116946912794725 88 3601
2603 657972 3 0.3 70 "IR" "MI" 0.23964590562101 0.505802908847696 0.191819701374986 0.404646980158883 0.224474011925907 0.226273709863073 0.482545409701228 0.479598351151448 0.200217452072361 0.204950044245616 0.428189659153585 0.434067064795697 0.69039362740999 0.4891548001533 0.596987197692963 0.422472784190239 0.619047770732585 0 0.31718041289028 0.318109096426797 5.20038173178579e-05 0 2.7119159829953e-05 2.68784011170613e-05 0.380865572486744 0.999914862349398 0.682718183360334 0.681799912115896 3.46529633527032e-05 8.51376506015676e-05 7.42845895560737e-05 6.41130561903494e-05 87 3601
2604 457195 4 0.3 70 "IR" "MI" 0.236077885143386 0.488607499790836 0.204633078757314 0.422549513077965 0.228715267866255 0.223879690895157 0.496272243038283 0.477300638095994 0.192053974091989 0.205050900417723 0.414466623687983 0.436639034474113 0.688672843904797 0.487079647258301 0.601737953267026 0.424879530708582 0.458822685821278 0 0.227439476716614 0.231343383385274 5.16605883912855e-05 0 5.09753728244457e-05 3.42911601753011e-05 0.541071545879522 0.999915073280935 0.772426076378088 0.768548446439521 5.41077108086989e-05 8.49267190648454e-05 8.34715324738486e-05 7.38790150296804e-05 89 3601
2605 717124 5 0.3 70 "IR" "MI" 0.233957491539641 0.491330730499326 0.200046938962018 0.419718092052516 0.229758524264382 0.225870266020971 0.494103159039589 0.477588497452496 0.194674483584833 0.206565644258502 0.416442938009752 0.43633650078252 0.689586281824993 0.487407708545535 0.601287066805353 0.424448868609653 0.486966110935488 0 0.232831340106605 0.241461404400531 3.88377784605052e-05 0 2.19718592834734e-05 2.03715361758655e-05 0.512948599050265 0.999915711470823 0.767066445814168 0.758448098910214 4.64522357862301e-05 8.42885291772445e-05 8.02422199439712e-05 7.01251530792399e-05 87 3601
2606 252986 1 0.4 70 "IR" "MI" 0.232422098679892 0.486320171339995 0.203291378514741 0.424905432539423 0.229191599714491 0.222467975569238 0.493625972659983 0.470269073700187 0.194642231065094 0.210531302317067 0.416821359867422 0.444556809556185 0.684081673963621 0.483052291162112 0.608464911896902 0.429134341454877 0.449903003184512 0 0.211986663369644 0.221854732997794 3.25214961056045e-05 0 1.68295780427116e-05 1.65263811378304e-05 0.550021493221638 0.999920955808089 0.787910446926268 0.778059676174524 4.29820977444448e-05 7.90441919107909e-05 8.60601260454318e-05 6.90644465438535e-05 88 3601
2607 363664 2 0.4 70 "IR" "MI" 0.238347124997623 0.50299202163396 0.193303472069992 0.407486337199104 0.228165948127283 0.226067449255791 0.490997159029679 0.479651569457381 0.195962103557192 0.20514158491343 0.419584823027973 0.434834292639758 0.692580522380697 0.491015194844046 0.594407160540615 0.420844901086573 0.607658140348473 0 0.303127465332779 0.30768835054285 5.67128528163382e-05 0 3.94951809206983e-05 3.23699877433501e-05 0.39224987055743 0.999927443206458 0.696763376779627 0.692220479386501 3.52762412813891e-05 7.25567935415365e-05 6.96627066737212e-05 5.88000829058006e-05 80 3601
2608 50815 3 0.4 70 "IR" "MI" 0.238328734986039 0.492147660649824 0.203045402610502 0.418801047553911 0.227133233338861 0.223313169650179 0.493552020839121 0.477222636092731 0.193023418866153 0.20489240402773 0.417050971135289 0.437360570831066 0.68877513797508 0.48740228180764 0.600961225504385 0.424649377996174 0.505252331424781 0 0.263135901519839 0.26010527367642 4.4160112139911e-05 0 3.14657700465184e-05 2.54755374682269e-05 0.494655136375776 0.999919417798278 0.736749615614649 0.739799029958097 4.83720873030629e-05 8.05822017222358e-05 8.30170954650886e-05 7.02208280147607e-05 87 3601
2609 503095 4 0.4 70 "IR" "MI" 0.241012355221566 0.506464500690753 0.192409885416393 0.403972498650791 0.223183919493441 0.224489953909588 0.48086246812647 0.477346753133922 0.200623310317149 0.205765619246562 0.42999356679271 0.437110593946013 0.688686228624595 0.48811039500331 0.598798814980103 0.42381394571332 0.62956749657582 0 0.327576052066265 0.326309721940857 7.77698902305223e-05 0 6.00444856917637e-05 4.66841920402764e-05 0.370316797903808 0.999919636973597 0.672288609069514 0.673579683393038 3.79356301414726e-05 8.0363026402995e-05 7.52943785292379e-05 6.39104740646377e-05 83 3601
2610 626878 5 0.4 70 "IR" "MI" 0.235159234143195 0.475452636582564 0.215971778510443 0.43617895182455 0.22830594211689 0.21939509403893 0.499008825377009 0.470311856915514 0.1890792571932 0.207591764507706 0.411165033714123 0.444596778243874 0.682860270299016 0.48111494867307 0.612642800211349 0.431133692139202 0.350499019756112 0 0.18216240367385 0.179509994231339 4.16142753329621e-05 0 2.33564670492387e-05 2.18676556562077e-05 0.649400069716144 0.999920351353465 0.817723040930576 0.820391812497906 5.9296252411807e-05 7.96486465349791e-05 9.1198928524312e-05 7.63256150979699e-05 88 3601
2611 121430 1 0.5 70 "IR" "MI" 0.239348721023647 0.500419798800441 0.196515839612303 0.41030488694507 0.228218947929975 0.222570181334685 0.493572907774369 0.473473829643408 0.193873957686496 0.208046064801105 0.417091243708155 0.442089654734998 0.690137850288308 0.488951747025769 0.598435862099903 0.423376653782886 0.553060523839667 0 0.260556495374018 0.275620585573065 4.20161467750221e-05 0 2.73369512795995e-05 2.33693832417378e-05 0.446859576251401 0.999923712959918 0.739336988798538 0.724292134630841 3.78837621573641e-05 7.62870400823131e-05 7.91788761647844e-05 6.39104128524102e-05 86 3601
2612 137328 2 0.5 70 "IR" "MI" 0.244304390723316 0.506136304765353 0.195318513514382 0.404285476998794 0.223941401704884 0.221649112146968 0.487169733976865 0.475311638241382 0.195819369813099 0.20545212226169 0.423647045525173 0.440047726871141 0.689894904575169 0.489535694133559 0.596590005589171 0.422658499450644 0.626088431106608 0 0.32199594653579 0.324588854574202 4.86215228106337e-05 0 3.84267285764545e-05 2.95143708825279e-05 0.373831129039178 0.999928847025137 0.677894254301468 0.67532430805559 3.18183314031591e-05 7.11529748626531e-05 7.13724341655989e-05 5.73229993255354e-05 81 3601
2613 696221 3 0.5 70 "IR" "MI" 0.240337364207832 0.506889714371361 0.191488816320146 0.403451622523467 0.225089586055709 0.223172754418574 0.484869653056255 0.473717933438268 0.198871999349369 0.208330637930906 0.426040463747692 0.441724335802559 0.688599704682115 0.488319999199548 0.598691453600421 0.423923960131008 0.639541388322362 0 0.30895625588113 0.322700532017845 5.53985056823889e-05 0 3.35062692969306e-05 3.01364127452673e-05 0.360371047461854 0.999924167934333 0.690934331862278 0.677208679133556 3.21657101022854e-05 7.58320656671207e-05 7.59059872954277e-05 6.06524358530016e-05 88 3601
2614 659322 4 0.5 70 "IR" "MI" 0.238485726790459 0.497749998126034 0.19802466939909 0.413005269330846 0.227484338853167 0.222091087399777 0.491144303539742 0.472182212430368 0.195317036556333 0.208739334818886 0.419636578754938 0.443370805795352 0.688061153043403 0.486845573737306 0.602081040774309 0.425526642297737 0.554324992892466 0 0.283469538952016 0.283423295745661 4.08557445190322e-05 0 2.93700984807317e-05 2.36229717278137e-05 0.445594738297624 0.999919516467988 0.716412991528437 0.716484368416356 3.94130653915487e-05 8.04835320120863e-05 8.80994210660927e-05 6.87128662549769e-05 87 3601
2615 175887 5 0.5 70 "IR" "MI" 0.24056291290961 0.505391645033028 0.192868691660047 0.404957044542327 0.224469770309212 0.222100281892906 0.482739927877217 0.470970722345155 0.200215798055415 0.209828977425851 0.428400949195128 0.444492643645326 0.687132965111728 0.486262800330898 0.602913467141313 0.426064646919148 0.637752765731008 0 0.306825486280055 0.321821173584172 5.75562012552847e-05 0 3.41340968451565e-05 3.11251731630414e-05 0.362161123197603 0.999923466242278 0.693066501492422 0.678088780363726 2.85548701329481e-05 7.65337577216725e-05 7.3878130677833e-05 5.89208789387315e-05 90 3601
2616 302284 1 0.6 70 "IR" "MI" 0.239538716453007 0.503656176698849 0.19372027431635 0.406860192513043 0.227177540982792 0.219096998016587 0.489149709988852 0.464381740538873 0.196879378954172 0.213765615932712 0.421802095455208 0.452530173467846 0.685813255452387 0.485546733170427 0.604365269203234 0.427261879704609 0.611119146837932 0 0.272087359271865 0.299977104044395 4.98781304113039e-05 0 3.38447990682002e-05 2.81992717218509e-05 0.388797703088119 0.999918864691583 0.727784782090529 0.699926139605779 3.3271943537785e-05 8.11353084171705e-05 9.40138385376621e-05 6.8557078104356e-05 89 3601
2617 785642 2 0.6 70 "IR" "MI" 0.236055620023008 0.487606743887794 0.205140882691237 0.423505491207283 0.228300298052278 0.218417071655719 0.493858103541136 0.464388383614605 0.193592244488597 0.213013707434881 0.416826991607322 0.45252818869882 0.682772989731005 0.481740896202773 0.611746834614716 0.431169452511922 0.466754894853506 0 0.24229149245921 0.238959243023141 4.72675527319199e-05 0 3.29599957331395e-05 2.68894138551369e-05 0.533145238358221 0.999914367843365 0.757575446727382 0.760935049094818 5.25992355413382e-05 8.56321566346401e-05 0.000100100817674659 7.88184681854187e-05 80 3601
2618 465070 3 0.6 70 "IR" "MI" 0.236290675203812 0.494964099514255 0.198653113271425 0.415811844550517 0.227012049638221 0.220520969256852 0.488456196589484 0.466975109746926 0.197262580749295 0.212613229335135 0.422247653178247 0.449725503041421 0.683823694098886 0.483257140365719 0.608528923355856 0.429483160658559 0.545511854581019 0 0.276506090676118 0.277446329034378 5.40610614400286e-05 0 4.9347084565912e-05 3.45591007928631e-05 0.454389051898727 0.999913297549629 0.723346951643648 0.722443292835218 4.50324588137116e-05 8.67024503706723e-05 9.76105956684122e-05 7.5819029611081e-05 87 3601
2619 856261 4 0.6 70 "IR" "MI" 0.233065966244649 0.486042396468704 0.204016691646771 0.424903732501652 0.225086730120906 0.216677331366768 0.484792238336471 0.459486277186856 0.198901102781961 0.216035730163571 0.426168519106002 0.457475232345435 0.674830027732324 0.476594474635336 0.618953524592303 0.436371375190869 0.512277081269605 0 0.263419035464328 0.261455873730709 4.6817175646635e-05 0 3.36795605950362e-05 2.69737935244556e-05 0.487634273292678 0.999901873708408 0.736441267736127 0.738435949801871 4.18282620711669e-05 9.81262915915834e-05 0.000106017238949682 8.12026738955973e-05 90 3601
2620 772434 5 0.6 70 "IR" "MI" 0.229222165747112 0.478461799573315 0.207798459209686 0.433031235579451 0.229590529545609 0.217906816768038 0.493506266446034 0.459987193172116 0.194975738245783 0.216803240371888 0.417020083455085 0.45713994780853 0.676719512060759 0.476969586776563 0.619577437827357 0.436100873760961 0.384428216183826 0 0.207078059909154 0.197080171133399 3.3552082371258e-05 0 2.40306452206586e-05 1.91156253126387e-05 0.61548297770604 0.999924624935793 0.792798585010849 0.802824471366701 5.5254027762755e-05 7.53750642073629e-05 9.93244347768846e-05 7.62418745868633e-05 84 3601
2621 454032 1 0.7 70 "IR" "MI" 0.233722626704966 0.487074036390951 0.203799040399773 0.424084064938317 0.226579162769127 0.215460938765005 0.48930424620986 0.456557227269569 0.196240465836874 0.218299667365622 0.421280230181183 0.461914406720714 0.675762728239097 0.477404771949365 0.618339173602268 0.43601454586904 0.45891896083474 0 0.228689874199508 0.231602669919218 4.50858053279954e-05 0 3.63831346244279e-05 2.71798683597503e-05 0.54098228257001 0.999916926692729 0.771157718871672 0.768286773885271 5.36707899220914e-05 8.30733072713896e-05 0.000116023794196519 8.33763271508462e-05 90 3601
2622 824704 2 0.7 70 "IR" "MI" 0.236849145892947 0.490311321397033 0.203523107410963 0.420725853304175 0.225898916346099 0.215418982821455 0.489085991877729 0.458298493809086 0.195770631204005 0.216504370832094 0.421606990814675 0.460050873195365 0.678167045060501 0.479055553573886 0.615798109447062 0.434308610367969 0.498450096064084 0 0.254185109466341 0.254726064317878 4.43719744601268e-05 0 4.49036821203196e-05 2.97355088773049e-05 0.50146332113864 0.999912059843704 0.745651233940643 0.745162473544837 4.22108228155138e-05 8.79401562964032e-05 0.000118752910895291 8.1726628407504e-05 88 3601
2623 311859 3 0.7 70 "IR" "MI" 0.234938570604718 0.494964977573595 0.197575216634444 0.415852036707838 0.228577663578257 0.217940453829165 0.490967083465769 0.460159990488215 0.196460653533053 0.21719697662261 0.419815780069808 0.458120386951817 0.681456688012141 0.481784801700457 0.611232846790107 0.431531263083053 0.538189423874854 0 0.268908516568288 0.271412351202071 4.19743601183985e-05 0 3.47379790982686e-05 2.55615661457117e-05 0.461728193930103 0.999924186224428 0.730960037018397 0.728491813176199 4.04078349242423e-05 7.58137755718567e-05 9.67084342167938e-05 7.02740555839018e-05 86 3601
2624 140027 4 0.7 70 "IR" "MI" 0.237618423544822 0.501767365968658 0.193759530102416 0.408826835160283 0.223412800424194 0.216485975429216 0.479706751096945 0.457781319850234 0.202068834221912 0.218063900837767 0.431546252879227 0.460490606893961 0.677517199398232 0.479564087045743 0.613892265162094 0.433829798460014 0.588629619099996 0 0.299178437241747 0.30144263046568 5.76322756594559e-05 0 4.22698052959096e-05 3.3653467058075e-05 0.411275833796112 0.999918038097003 0.700679626384705 0.698451872793609 3.69148282326093e-05 8.19619029970636e-05 9.96665682522186e-05 7.18432736528062e-05 91 3601
2625 385879 5 0.7 70 "IR" "MI" 0.232074432773381 0.482704212250589 0.206313720201148 0.428623567604697 0.226983999426602 0.21362677251407 0.489362689734549 0.452000705836963 0.196405817069706 0.220859443403538 0.421324711009153 0.46678507336062 0.672685204714053 0.474407882915348 0.623578980674391 0.439209204556597 0.437063129801276 0 0.211812430416558 0.21811934792211 0.000180418091160564 0 0.000112377583814479 9.79437221210257e-05 0.562693707704343 0.999872278094716 0.787927825528551 0.781671208067988 6.27444032205924e-05 0.000127721905283848 0.000147366471076831 0.000111500287781313 88 3601
2626 31850 1 0.8 70 "IR" "MI" 0.236570285230206 0.494094057699806 0.199852556284932 0.416780229641544 0.225780129133181 0.211890332803282 0.486653108546244 0.448646412125371 0.197698633826686 0.223122419440109 0.423934218019751 0.471932725675263 0.67424074716667 0.476227162695957 0.620673609551727 0.437801751212805 0.539708799990156 0 0.255704449141186 0.269465289642367 5.14732985394527e-05 0 5.92544445579872e-05 3.66245248347e-05 0.460163189155496 0.999822252244681 0.744019828919355 0.730343713449279 7.65375558090116e-05 0.000177747755319113 0.000216467494901526 0.000154372383519337 88 3601
2627 705101 2 0.8 70 "IR" "MI" 0.240135814715269 0.501642709802487 0.196031225429332 0.408901944959964 0.222490357181599 0.210440081846941 0.479673694024499 0.446726681191412 0.201100402927888 0.223478734293475 0.431355127851881 0.473761590131649 0.673066253743809 0.475934754746973 0.620610362650695 0.438091822975223 0.609866429046979 0 0.295331485911444 0.30928729930233 5.60093425610413e-05 0 9.76995747993587e-05 5.04212434952334e-05 0.390043595018471 0.999923110427281 0.704451398071165 0.690587407193992 3.39665919887784e-05 7.68895727193276e-05 0.000119416442591803 7.48722601822392e-05 90 3601
2628 259621 3 0.8 70 "IR" "MI" 0.23584581026897 0.498002546194451 0.195651601176741 0.412693376222161 0.225713213311845 0.213065284687835 0.483702558083635 0.449214197003092 0.200407249464928 0.223826717235293 0.427255158487482 0.471322615896483 0.67462430826865 0.476719017897682 0.619885567876962 0.437373797021179 0.575264989776487 0 0.288713538435569 0.291882579847859 5.6156548965608e-05 0 6.0562837889841e-05 3.86906312853858e-05 0.424639093054308 0.999916327757031 0.711100084272047 0.707997124457269 3.97606202395114e-05 8.36722429689026e-05 0.000125814454493969 8.16050635868828e-05 89 3601
2629 448509 4 0.8 70 "IR" "MI" 0.234218657980246 0.479863434424499 0.210835270272472 0.431458655538221 0.223819574864382 0.208069703412434 0.485777430367275 0.443184344853199 0.196812568924257 0.224533373137832 0.424785900831186 0.477665703472696 0.666107936257062 0.469389633147435 0.632181212334561 0.444850178291265 0.42858315680625 0 0.225030740310538 0.221010579051545 3.79943732429415e-05 0 5.42694390103453e-05 3.02760260356016e-05 0.571329306271752 0.999915452469872 0.774775551099861 0.778869840799439 4.95425487545872e-05 8.45475301278273e-05 0.00013943915058979 8.93041229802369e-05 89 3601
2630 734230 5 0.8 70 "IR" "MI" 0.239872748070189 0.496413951219897 0.200335400434074 0.414255412110083 0.223796484698578 0.210241959816099 0.484919801043373 0.448112786362842 0.197732162396972 0.221960737995122 0.426208581623619 0.472518014431889 0.673911192584866 0.476413061176606 0.620028300826169 0.437724801259944 0.581070710923472 0 0.280979227758794 0.294200841446571 5.2541371548387e-05 0 8.67534697249277e-05 4.56903813150718e-05 0.418836611049091 0.999865567118277 0.718768503423986 0.70564291909212 4.01366558885035e-05 0.000134432881723488 0.000165515347495726 0.000110549079993247 91 3601
2631 477406 1 0.9 70 "IR" "MI" 0.236226339139212 0.493346660036028 0.200118231664024 0.417479648041375 0.223875337065018 0.203764924866877 0.481481320507767 0.430997246192187 0.200741516041703 0.233453727230792 0.429758440825971 0.493264673391465 0.663866601071107 0.46844407698897 0.63431347493652 0.447014228841727 0.547718191749962 0 0.261521936061676 0.274890380499361 0.000127756824016804 0 0.000224414732944477 0.000114074977385522 0.451796613339921 0.998359376344684 0.735648065013331 0.723516638683064 0.000357438086100202 0.0016406236553161 0.00260558419204911 0.00147890584018943 91 3601
2632 389820 2 0.9 70 "IR" "MI" 0.239007216567529 0.500804980530203 0.195681870374345 0.409674281399328 0.223172565070034 0.205346318585513 0.479505058035803 0.43425933452889 0.201727877624144 0.231860087904964 0.431358175164933 0.489809457673755 0.667526100223076 0.471360042005981 0.629269835903453 0.443794094069356 0.616687678753752 0 0.28990862037891 0.309358798373899 4.85524453924331e-05 0 0.000142398072813924 6.09790012385438e-05 0.383222479146445 0.999873628968191 0.709687317184937 0.690442844352219 4.12896544108081e-05 0.00012637103180889 0.000261664363339435 0.000137378272643927 90 3601
2633 505133 3 0.9 70 "IR" "MI" 0.239360265920891 0.496060792969022 0.200257908259621 0.414594353993376 0.221655377847644 0.204752937476837 0.478720601743391 0.43548953075919 0.201143949239805 0.229941778387675 0.432162218770026 0.48844167197925 0.665768581245372 0.470065868252915 0.631343635887101 0.445081395269623 0.581630582253059 0 0.30994035177809 0.303881265084037 0.000134350611626036 0 0.000210528305663169 0.000112710496195498 0.418178632680499 0.999844781558607 0.689608647457698 0.695860218606353 5.64344548165884e-05 0.000155218441393423 0.000240472458549179 0.000145805813414974 89 3601
2634 495775 4 0.9 70 "IR" "MI" 0.234572834929964 0.481675325529716 0.209458597813568 0.429627422149755 0.226697040245812 0.203272199837216 0.491924228329147 0.432310265993915 0.193880618691587 0.231687240036118 0.418498337329886 0.492101248904122 0.664542075012992 0.468404577024823 0.635026456541273 0.446968511923939 0.429642499378236 0 0.203423014401428 0.214017040393766 5.97786613727675e-05 0 0.000190176170265716 7.90474744949504e-05 0.57017212332346 0.999802562010885 0.79595101140267 0.785659355522786 0.000125598636931324 0.000197437989114577 0.000435798025635765 0.000244556608952298 87 3601
2635 458781 5 0.9 70 "IR" "MI" 0.228076666660819 0.474269603038543 0.210496405816804 0.437271236152483 0.228321502943472 0.202206167816779 0.490257787961441 0.425735325540902 0.196770983855702 0.237285693498287 0.42041327649203 0.498994100688887 0.65860433742107 0.463097425233359 0.644553083170792 0.452575743733597 0.390926123721511 0 0.198674852719068 0.196606973077511 5.5156224834448e-05 0 0.000155617798952898 6.67359049755734e-05 0.608966828795277 0.999887734383636 0.800888377772146 0.803183391555782 5.18912583779369e-05 0.000112265616364286 0.000281151709833229 0.00014289946173178 91 3601
2636 133378 1 1 70 "IR" "MI" 0.234948791237764 0.487968900529601 0.20392851524433 0.422965507616342 0.218499377371863 0.193659914217553 0.467470013630981 0.408847051215403 0.208304763934831 0.245492608748409 0.44377209998025 0.517723740937307 0.64710808282718 0.454681735430417 0.65772588792757 0.461571152938868 0.524613583898185 0 0.275991822061537 0.272481743907791 0.0378316876959366 0 0.0642675833151079 0.0328751809278072 0.437034053650152 0.996660568120938 0.654470168271467 0.691749975238248 0.000520674755726177 0.00333943187906201 0.00527042635188816 0.00289309992615354 88 120
2637 236864 2 1 70 "IR" "MI" 0.230238418666518 0.482771789059055 0.204502731259312 0.42832544860207 0.218089048822071 0.192588155988483 0.46300066084353 0.403464904884035 0.212201439482384 0.24979896119038 0.448489872478046 0.522628207438789 0.640915623477072 0.449506614043343 0.666503131932076 0.466752466078371 0.501177160827187 0 0.255361031040518 0.256241150944395 0.0574179874974914 0 0.0717896007937132 0.0421039178005302 0.439171036367701 0.978684910062793 0.646326659365331 0.685621202442481 0.00223381530761974 0.021315089937207 0.026522708800437 0.0160337288125939 82 115
2638 6413 3 1 70 "IR" "MI" 0.228580527745399 0.468948965873888 0.216217593890846 0.442731265105175 0.220044676955691 0.191700659966367 0.471829385602851 0.404492713728762 0.205711846732986 0.247396364544438 0.439009995081498 0.521340732138798 0.640325864667457 0.448245218500114 0.669325805168269 0.467869377327113 0.363321335213425 0 0.197491195928512 0.188765878126458 0.0642403231346953 0 0.0771010387195705 0.045964611348742 0.571327917003678 0.994320896582037 0.717361729944754 0.76051662656645 0.00111042464820138 0.00567910341796276 0.0080460354071637 0.00475288395834994 88 471
2639 450288 4 1 70 "IR" "MI" 0.233763239104427 0.483791244163462 0.206762166635449 0.427348025544945 0.215801519581006 0.189839802201492 0.46251074658313 0.400787276019214 0.210413077154522 0.250029340532287 0.44867390820619 0.52706084235054 0.639404560886924 0.44900566648121 0.667204584322257 0.467716726136656 0.493900099942911 0 0.253247602718512 0.25513212901578 0.0294279746204562 0 0.0517943898973213 0.026049140900179 0.475158651861812 0.992348136710723 0.684448625374056 0.71256314610097 0.00151327357482052 0.00765186328927738 0.0105093820101106 0.00625558398307141 88 334
2640 685677 5 1 70 "IR" "MI" 0.22393134241784 0.463669938832681 0.216829295499471 0.448090151222288 0.221214680263287 0.190357310805309 0.470901680527504 0.399045404898342 0.207710811192162 0.251621427139015 0.440206935524276 0.526777816465262 0.635503333486436 0.444257895526876 0.676161533830648 0.471993650614724 0.353042035859105 0 0.188733896691765 0.180999496705739 0.0530888738560704 0 0.0789888267104554 0.0423433711194654 0.59136100465529 0.985437354734204 0.710718823335885 0.764257761321277 0.00250808562953436 0.0145626452657963 0.0215584532618948 0.0123993708535182 88 116
2641 822214 1 0 80 "IR" "MI" 0.233864541263483 0.486872417868044 0.204094063814928 0.424276501416642 0.229025160519485 0.229135527390624 0.495026191342775 0.487469936429261 0.193326156453125 0.199789455562954 0.415632244059326 0.42457116904604 0.692025229173592 0.489522404511413 0.597209675831007 0.421774051252436 0.449959933459924 0 0.248191651252771 0.234349012723006 3.0768796330415e-05 0 1.81371212153384e-05 1.64107081038998e-05 0.549956072363799 0.999912975625581 0.751717189739902 0.765563619944994 5.32253799471465e-05 8.70243744191708e-05 7.30218861115107e-05 7.09566238960368e-05 88 3601
2642 152297 2 0 80 "IR" "MI" 0.240937382598764 0.509889390924322 0.189355149872274 0.400445287107354 0.225711151631647 0.231873658668291 0.485481816388362 0.492879871238756 0.198802964550741 0.197251290378842 0.42532804576295 0.418885784163342 0.698522192898702 0.495918528669667 0.585409404801856 0.415060403549752 0.641891924302838 0 0.339369042316324 0.333314816113689 5.84150716413556e-05 0 2.99489161529205e-05 3.00228510246948e-05 0.358017899892148 0.999919402740714 0.660543062943738 0.666598871760965 3.17607333725183e-05 8.05972592861691e-05 5.79458237853404e-05 5.62892743216593e-05 88 3601
2643 636568 3 0 80 "IR" "MI" 0.233480774460329 0.484356288819513 0.206080853460811 0.426979462857093 0.229801910239494 0.228774896944279 0.497002819846617 0.48628536487622 0.192263232004051 0.200520818928196 0.413476126171287 0.425802419253176 0.692057581644103 0.488872535588021 0.598864904393057 0.422445669027347 0.412777222255548 0 0.225994089982698 0.214120216097159 3.09004597522986e-05 0 1.55647926051858e-05 1.55819600140754e-05 0.587136332729128 0.999925108138539 0.773926887141101 0.785799624048992 5.55445555720938e-05 7.48918614608757e-05 6.34580835951542e-05 6.45778938349056e-05 88 3601
2644 564182 4 0 80 "IR" "MI" 0.241913009711161 0.501782193030383 0.197225688016074 0.40884843237335 0.225550122328614 0.226463076954869 0.489611901821318 0.484239166748697 0.195022214526416 0.200281309823558 0.421281803003071 0.427853975209762 0.693926208994644 0.491782661976712 0.592529212366048 0.419430846299646 0.582430957096704 0 0.242680676967658 0.281884788731433 4.93082187293353e-05 0 1.89363714024634e-05 2.33386987481782e-05 0.41748658777441 0.999921546342555 0.757234316195369 0.718033225120046 3.31469101568934e-05 7.84536574451206e-05 6.60704655701754e-05 5.86474497734879e-05 88 3601
2645 733085 5 0 80 "IR" "MI" 0.240745356441557 0.506119236129677 0.192578212272199 0.404377528280444 0.227198062597608 0.229948898973444 0.490401890018426 0.489133527226373 0.195722711185555 0.198935748471949 0.420386898594871 0.422833453052599 0.697892318012608 0.495058026085966 0.587236671929703 0.416036321190776 0.618941266819749 0 0.274223293253726 0.303395016954722 5.44428979811142e-05 0 1.85057646952894e-05 2.48362664132608e-05 0.380974357729849 0.999919675115377 0.725693544178866 0.69652232884882 2.99325524205966e-05 8.03248846232724e-05 6.46568027125888e-05 5.78179300451934e-05 90 3601
2646 452770 1 0.1 80 "IR" "MI" 0.238651719403265 0.500246136456773 0.195912123624404 0.410427495815197 0.227585366406358 0.229285297152257 0.490799671697129 0.487257615012906 0.195867212126457 0.200251334492284 0.420164777176002 0.425116432453104 0.69552238296188 0.492616533028404 0.592030670243145 0.418731509424567 0.569721110853809 0 0.282542108954485 0.288378117133078 0.000198913221476571 0 7.13695028099486e-05 9.16934258681528e-05 0.430039252527856 0.999910545904361 0.717313291552637 0.711462783400109 4.07233968575999e-05 8.94540956389241e-05 7.32299900684043e-05 6.74060409453945e-05 90 3601
2647 697972 2 0.1 80 "IR" "MI" 0.233012317093393 0.487179167750741 0.203060828541205 0.42416373834942 0.233437039714705 0.229078295450638 0.503691158133654 0.485163901732208 0.189418484591875 0.202045784902654 0.406585177930716 0.427493631548028 0.695527652258736 0.491694062478265 0.594525098035734 0.419748562967571 0.404398795455171 0 0.181601657872364 0.195499557367559 3.3428143594538e-05 0 1.48220594005611e-05 1.60978862478687e-05 0.595517674148438 0.999924981758299 0.818314516317486 0.804419667592587 5.01022527966045e-05 7.50182417006244e-05 6.90037507493607e-05 6.46771536058693e-05 87 3601
2648 341069 3 0.1 80 "IR" "MI" 0.233108555093083 0.491656506389525 0.198929061303271 0.41918969402211 0.225663959206459 0.228216587893414 0.482107683253576 0.481691436664453 0.201752351771195 0.20425593107502 0.42898516301848 0.430710006339914 0.686989102192956 0.484983577162576 0.604937344149486 0.426475601221397 0.531090388480847 0 0.301504096882808 0.280115032495241 4.13586797360888e-05 0 2.28622766967248e-05 2.16090046632324e-05 0.468831433363985 0.999923994836347 0.698415684078529 0.719806826802958 3.68194754320353e-05 7.60051636526113e-05 5.73567619665832e-05 5.65316971376816e-05 91 3601
2649 668292 4 0.1 80 "IR" "MI" 0.243080639430162 0.506069104175454 0.19441348074782 0.404441995608472 0.224839963082283 0.229745274554635 0.488132170084182 0.491883421789757 0.195888687633315 0.19651248668696 0.422824304239813 0.420338441332175 0.69766587706708 0.495244255889697 0.586814655068095 0.415991790030739 0.587701064344137 0 0.318472017362882 0.309146754361343 4.7794989674575e-05 0 2.77727438085541e-05 2.57578059209271e-05 0.412216555253099 0.999911941734567 0.681436219090939 0.69076594220924 3.45854130888257e-05 8.80582654334391e-05 6.39908023710268e-05 6.15456234961183e-05 90 3601
2650 208403 5 0.1 80 "IR" "MI" 0.234622395695578 0.490455650562063 0.201417156978581 0.420610723965255 0.229904219895608 0.228830667444764 0.496373860064548 0.486041790250942 0.192975237447149 0.2010179496518 0.4143973442547 0.426451482483936 0.69335728303595 0.490756076807308 0.59541034407753 0.420699868800867 0.475195791045689 0 0.242910328761581 0.241057986581698 3.60872502805749e-05 0 1.84843624822493e-05 1.83186973422482e-05 0.524724818506911 0.999916335763987 0.757000897388142 0.758858110660672 4.3303197118822e-05 8.36642360128582e-05 7.02894877947309e-05 6.55840602871768e-05 89 3601
2651 241993 1 0.2 80 "IR" "MI" 0.240915083038819 0.498901827377778 0.199035073008463 0.41172429934859 0.223807829679301 0.225555286851967 0.484537294765036 0.482016912024201 0.197960617680453 0.201840468575664 0.42650042989021 0.430858190712858 0.690278199570087 0.488418264457625 0.59883615926458 0.423098268292246 0.589637051695863 0 0.295525674371075 0.301965351475625 5.06730389568024e-05 0 2.24147797700826e-05 2.4976494741292e-05 0.410276104856377 0.999923648833596 0.704391342526037 0.697952475492165 3.61704088029274e-05 7.63511664038004e-05 6.05683231182138e-05 5.71965374685093e-05 89 3601
2652 381512 2 0.2 80 "IR" "MI" 0.243280905626782 0.510444193526827 0.190692724608588 0.3998475845817 0.223986344689136 0.228697890605269 0.483161446310499 0.487486938280411 0.199385111262761 0.199671785070342 0.427872636913295 0.425207135740315 0.695965140921187 0.493600170985353 0.58974962094169 0.417745968954949 0.646488176047226 0 0.340460204311499 0.337065855250915 6.67590276809146e-05 0 3.09382986066784e-05 3.34210216353762e-05 0.353417948842112 0.999925026966403 0.659454318347765 0.662849135933407 2.71160829818513e-05 7.49730335970132e-05 5.45390421290098e-05 5.15877940429701e-05 86 3601
2653 774477 3 0.2 80 "IR" "MI" 0.231854508982463 0.47748569131383 0.211078050539032 0.434111871205674 0.230298331293991 0.225918439456969 0.499084547314683 0.480625992479229 0.190914708447217 0.203513728590899 0.41147934674496 0.432527641026939 0.688071279733424 0.485325090036022 0.605506487577148 0.426465607225621 0.356992336916377 0 0.188247858616672 0.182389881137287 2.72038326241271e-05 0 1.36478601953417e-05 1.36699334153697e-05 0.642916561706265 0.999910023854384 0.811660254573016 0.817519135701843 6.38975447330088e-05 8.99761456160223e-05 7.82389501168958e-05 7.7313227454487e-05 91 3601
2654 22560 4 0.2 80 "IR" "MI" 0.239833679601789 0.503207994859938 0.194238122515703 0.407276095886672 0.225325975772004 0.228826763957165 0.486239146554521 0.487743478060245 0.197737670076089 0.199575344326467 0.424509052613984 0.425005184614531 0.693986419330957 0.492281455257225 0.591551136918259 0.419051678627867 0.598424482319007 0 0.327423512183843 0.314256863134123 5.06415091139038e-05 0 2.32160935752259e-05 2.51143176044335e-05 0.40145500172476 0.999715770728428 0.672318260193412 0.685523940455699 6.98744471191562e-05 0.0002842292715721 0.000235011529168958 0.000194082092573665 84 3601
2655 235446 5 0.2 80 "IR" "MI" 0.240430410605992 0.499531787256312 0.198115939313782 0.411249883038503 0.226529696429283 0.22601755547095 0.490546231826657 0.481523091404923 0.195101548260638 0.202741161751308 0.420170196565311 0.431475620973984 0.692977662506226 0.490372711278249 0.595958649325727 0.4211363127417 0.558006185316156 0 0.2440855673867 0.272916572262226 5.47988905869986e-05 0 2.60513199538063e-05 2.74805525568504e-05 0.44188996973001 0.999882815316725 0.75579448777208 0.726969963513453 4.90460632470214e-05 0.000117184683275527 9.38935212662622e-05 8.59836717639038e-05 89 3601
2656 2722 1 0.3 80 "IR" "MI" 0.234177962860863 0.49210629303214 0.199482805766632 0.418797855185754 0.227753634419593 0.226607556083601 0.488784566363883 0.479342526476875 0.197563565305288 0.205459209574859 0.421834098335095 0.434171507456625 0.688539153364057 0.486520835771886 0.60250558064678 0.425170993116099 0.517338736100069 0 0.266421056289929 0.263480537151251 3.88460429495837e-05 0 1.84228030815113e-05 1.92640165265369e-05 0.482566532340419 0.999899854983763 0.733478104251405 0.736420929899612 5.588551656247e-05 0.000100145016237405 8.24166555846373e-05 7.92689326102769e-05 87 3601
2657 441300 2 0.3 80 "IR" "MI" 0.238046287996184 0.498738586747496 0.196779934912237 0.411988826605205 0.22737278447955 0.228472825753472 0.489312797232864 0.485113255896043 0.196803475119596 0.201841965744422 0.421414984888443 0.42822186270388 0.693891898229206 0.490878756377085 0.595425375776256 0.420727675244241 0.538704370326758 0 0.302443053502829 0.284095985726606 3.83099835281892e-05 0 2.46058261072734e-05 2.12221712727009e-05 0.46121766197584 0.999916011006825 0.697465434515735 0.715819614981724 3.96577138734495e-05 8.39889931749438e-05 6.69061553286934e-05 6.31771203977324e-05 88 3601
2658 622731 3 0.3 80 "IR" "MI" 0.238627945660629 0.496472618507179 0.199286396015272 0.414243113853903 0.226742018482356 0.22683367183088 0.49119432521069 0.484020587169074 0.194606367947951 0.201465620543118 0.419325788858024 0.429413671189282 0.692203635973865 0.490388922668988 0.595358384506341 0.421174602579637 0.555425134685766 0 0.272368196877219 0.280528490635911 4.58528906214164e-05 0 2.18744534632641e-05 2.29590132178027e-05 0.444493838241982 0.99992149252887 0.72754513265126 0.71938946210169 3.51741816306584e-05 7.85074711299574e-05 6.47960180571323e-05 5.90882491816947e-05 86 3601
2659 655590 4 0.3 80 "IR" "MI" 0.233942487405283 0.490958782443973 0.200352755296725 0.419971988725896 0.227757937553596 0.226589515404183 0.489397613961882 0.479576181441077 0.197064369156413 0.205254156492008 0.421262617638943 0.433973373865489 0.688289940363062 0.486384662525754 0.602671280945145 0.425343652508362 0.505660050974456 0 0.25839447521295 0.256834401168756 0.000795326809924469 0 0.00011150665547377 0.00030697657155308 0.493499620768308 0.999925087248489 0.741429913313635 0.742797429745468 4.50014473122708e-05 7.49127515111832e-05 6.41048179417887e-05 6.11925142228727e-05 87 3601
2660 433225 5 0.3 80 "IR" "MI" 0.243282030618653 0.504033524579256 0.196414777899151 0.406504924774553 0.226703321076169 0.225279386832913 0.493552722418484 0.482666208660558 0.192679927089175 0.201306081054555 0.417310200147288 0.430870226102339 0.695264738527735 0.493293155826502 0.590400786042881 0.418357283978049 0.60297170043197 0 0.246866981683112 0.290689568347961 5.1117380201295e-05 0 1.651060458592e-05 2.32119516824784e-05 0.396944525241957 0.999923667242805 0.753050756503799 0.709229577385822 3.26569458718125e-05 7.63327571949791e-05 6.57512085034532e-05 5.76423145340805e-05 90 3601
2661 20034 1 0.4 80 "IR" "MI" 0.239038114841064 0.49499482349991 0.201078782692689 0.415919069635338 0.225919504110052 0.224764690432639 0.489406782993344 0.479524754562103 0.195396685425094 0.20390908768779 0.421186991842598 0.434632397994254 0.689722309383756 0.487815479032482 0.600384555805573 0.424079081601271 0.522212896084458 0 0.251011664664587 0.26257159006782 4.36800733033685e-05 0 2.23862640407777e-05 2.24151326212017e-05 0.477697385771235 0.999911611977082 0.748891094804459 0.737336680288915 4.6038071004367e-05 8.83880229175649e-05 7.48542669133899e-05 6.93145106432567e-05 88 3601
2662 343950 2 0.4 80 "IR" "MI" 0.238551934364147 0.503207668233499 0.193291868806583 0.407320756953997 0.225096213809873 0.226194484458867 0.482966229428156 0.479255353715654 0.200628105377989 0.205466553858315 0.428299271177475 0.434778426934396 0.689842632632887 0.488350660005863 0.599386528042887 0.423603458846262 0.61218297526277 0 0.304686889025959 0.311069513860341 6.24668400941618e-05 0 3.01158039587535e-05 3.14221615739339e-05 0.387722055744132 0.999923314043503 0.69522224843951 0.688842846579859 3.25021530041152e-05 7.66859564968366e-05 6.07467305722782e-05 5.62173982265376e-05 88 3601
2663 788954 3 0.4 80 "IR" "MI" 0.230854096455547 0.480413347564812 0.20735725589458 0.430979065178394 0.229079320328067 0.225124257450344 0.493455363134119 0.476681742490292 0.194598784613361 0.206875874703687 0.416875068278527 0.437592170682031 0.685057674233958 0.483183061511447 0.608831915211628 0.428831865284979 0.412122701648913 0 0.218630253185528 0.210861746692885 3.61327486237672e-05 0 1.95416289240288e-05 1.86096794799611e-05 0.587728753876512 0.999000346483855 0.781053256241473 0.78865004721453 0.000112411725951214 0.000999653516145171 0.000296948944075148 0.000469596413104991 86 3601
2664 847534 4 0.4 80 "IR" "MI" 0.239904367713981 0.504762048632214 0.193048451342362 0.405696381190253 0.22347957971765 0.226196989711413 0.481248124902038 0.48106013341166 0.200721391757712 0.203778276967745 0.429868137371309 0.43289938630086 0.689580937143044 0.488879277364536 0.597548120067819 0.422974482609715 0.622380714496145 0 0.324309859817887 0.322235580499769 6.8620173065063e-05 0 3.16089741436344e-05 3.41690569626583e-05 0.37751671564226 0.999918872700254 0.675593965121909 0.677670921047153 3.39496885297751e-05 8.11272997462937e-05 6.45660860600984e-05 5.93293961155943e-05 90 3601
2665 56832 5 0.4 80 "IR" "MI" 0.229360500756532 0.478115351757968 0.208110021643941 0.433390579778578 0.229288986551451 0.22433300182689 0.493252722455717 0.474063524090174 0.195007463093129 0.20859783337672 0.417244033753532 0.440309370009706 0.682982489134873 0.481512260371677 0.61171531811379 0.430630314267335 0.389639770835118 0 0.198464973932663 0.196222621357604 3.30606598077522e-05 0 1.58544723249839e-05 1.63262771312548e-05 0.610274449665425 0.999920673192429 0.801445062843528 0.803692391945107 5.27188396498577e-05 7.93268075713549e-05 7.41087514840185e-05 6.86604201578146e-05 83 3601
2666 579808 1 0.5 80 "IR" "MI" 0.230854235415718 0.483416512407535 0.204508556595176 0.427830985075417 0.228520128771596 0.224259932990124 0.49119904025004 0.473789288683924 0.19617023824463 0.209048917260006 0.419427806707693 0.441220428280418 0.683634297177437 0.482499821096786 0.609727712099812 0.429813305289638 0.450693090836792 0 0.216865490423358 0.223429216523728 3.23821536433657e-05 0 1.50011502155163e-05 1.58632474770966e-05 0.549225715269527 0.999910791193436 0.783041633348969 0.776483084748128 4.88117400373595e-05 8.92088065635494e-05 7.78750774576678e-05 7.18354806671023e-05 85 3601
2667 217573 2 0.5 80 "IR" "MI" 0.237741301411583 0.487903082796752 0.206462389233772 0.423219700332154 0.226184468973171 0.222471620376819 0.491550035573261 0.475611477871514 0.193926656280314 0.20576134217945 0.419138717432378 0.439370645065163 0.686397390761573 0.484797332963262 0.606150387693535 0.427471629919723 0.471866140615614 0 0.222763969515118 0.235663884284386 4.62793353760976e-05 0 2.15103202479807e-05 2.30039997956333e-05 0.528042155340835 0.999918726229264 0.777141887120072 0.764247062323566 4.54247081748487e-05 8.12737707356852e-05 7.26330445618494e-05 6.60493922524086e-05 90 3601
2668 190329 3 0.5 80 "IR" "MI" 0.236753799725014 0.494653954415665 0.199354744707156 0.416207330428112 0.227103288750565 0.224863866226632 0.489376389133685 0.477002541966008 0.196511695833179 0.206598516116051 0.421251435655766 0.43784463325998 0.688720954702211 0.486807864362616 0.602464956656387 0.425315352313826 0.528802819931428 0 0.252694946326719 0.264090428237828 5.0845750592197e-05 0 2.43248736740005e-05 2.54019711491136e-05 0.471093356998845 0.999866553761887 0.747168432739394 0.735785270994515 5.29773191347633e-05 0.000133446238113389 0.000112296060213393 9.88987965075247e-05 88 3601
2669 532333 4 0.5 80 "IR" "MI" 0.240143040031849 0.50325808891805 0.194487441081642 0.407312343134689 0.224790059619102 0.224487656271115 0.484544012784321 0.4770747232948 0.19892384416673 0.206187939586711 0.426630572845314 0.437716558858553 0.689420755922066 0.488222033885819 0.599599224835083 0.423964024094056 0.59386144097843 0 0.288705939004924 0.300375701778602 4.77793475245506e-05 0 2.27124952160851e-05 2.39991813188326e-05 0.406053953688905 0.999920623210505 0.711203343287904 0.699539414774965 3.68259851403302e-05 7.93767894950363e-05 6.8005211956145e-05 6.08842651140605e-05 91 3601
2670 46045 5 0.5 80 "IR" "MI" 0.237998955758241 0.49884642291663 0.196703157079577 0.411855259200611 0.226090276619951 0.22396652483313 0.487088121477187 0.475378195385671 0.197734393854337 0.207264364996989 0.423816507667675 0.439470915910517 0.688055757211322 0.486949074337368 0.601701915930903 0.425213614494079 0.566506244958869 0 0.267803151921593 0.282800299102352 5.48056238763249e-05 0 2.49452325157484e-05 2.70459121198287e-05 0.43333792825925 0.999461869428412 0.731862441445432 0.716859894684681 0.000101021158005262 0.000538130571587643 0.000309461400458626 0.000312760300846618 91 3601
2671 782572 1 0.6 80 "IR" "MI" 0.237659668395523 0.501980689597785 0.193595521899211 0.408466256733093 0.225812789805932 0.225131090675386 0.484360688433141 0.476610689212748 0.199895163617743 0.207545349369793 0.426434303989087 0.43889386202728 0.688603548876841 0.487436899542723 0.601036034886747 0.424826750967208 0.627517472390474 0 0.313248130359273 0.318454895156184 4.68301284478568e-05 0 2.49090299569016e-05 2.42652652220263e-05 0.372401091486493 0.999914365510672 0.686654513626159 0.681457093969875 3.46059945853705e-05 8.56344893276639e-05 7.24469846105455e-05 6.37456087192359e-05 86 3601
2672 51300 2 0.6 80 "IR" "MI" 0.236277437027717 0.497017469539155 0.196921439628603 0.413760593072735 0.227141372614127 0.225631718371045 0.48816490524794 0.477883993161713 0.197599573211651 0.206828407065847 0.422487672071613 0.43763680951125 0.689050528012889 0.487482201784011 0.601349419906102 0.424848651007212 0.551840555859463 0 0.292740383282576 0.28478044823964 5.23717837133571e-05 0 2.72098384176921e-05 2.68398289699141e-05 0.448071491905166 0.999925910380578 0.707168439449983 0.715135129217687 3.55804516571471e-05 7.40896194221646e-05 6.39674290239323e-05 5.75827137027602e-05 87 3601
2673 117129 3 0.6 80 "IR" "MI" 0.242704720433524 0.503487040797052 0.196333118234138 0.406941806844807 0.222427392975596 0.222823423180121 0.481336899159372 0.476081475564995 0.199617929334109 0.205888439609476 0.429726651552746 0.439407397197509 0.687955536589241 0.486971753697186 0.601839487177723 0.425351122589777 0.625014389688684 0 0.324583782855914 0.324993743921712 5.47016396284891e-05 0 2.7076349192039e-05 2.80133434201305e-05 0.374898219631369 0.999924694349415 0.675328726943833 0.674922756879848 3.2689040319015e-05 7.53056505848684e-05 6.04138510606291e-05 5.54858550195115e-05 90 3601
2674 669281 4 0.6 80 "IR" "MI" 0.237518206410202 0.494972180169207 0.199735450825236 0.415781828021348 0.22487800196428 0.222412502272097 0.48474637282674 0.472589749213305 0.198617258250056 0.208702546561663 0.426065102457279 0.443065240341195 0.684808710646579 0.483963402057587 0.607055255636955 0.428449801062765 0.564574629491309 0 0.276548720317549 0.285327919611273 6.02844726974123e-05 0 2.81484825867658e-05 3.00193445272611e-05 0.435320170102307 0.999914847465437 0.723349626276126 0.714574630811709 4.49159336866282e-05 8.51525345629018e-05 7.35049237374541e-05 6.74302324909059e-05 90 3601
2675 251171 5 0.6 80 "IR" "MI" 0.241691352003305 0.501521507911056 0.197237961500299 0.409068728147029 0.222125928062334 0.222790257496299 0.481059840156572 0.476171840121959 0.199518156830349 0.205772958352455 0.42981819743993 0.439387796502228 0.686607537561937 0.486193219949273 0.602529076683103 0.426148291195433 0.586759220788162 0 0.319938783005606 0.309734762350472 5.24447047944449e-05 0 2.81472477618253e-05 2.7538864845196e-05 0.41315044277927 0.999912594985926 0.679961878828126 0.690172940230807 3.78917277734461e-05 8.74050140744668e-05 7.11909185058193e-05 6.47585538758184e-05 89 3601
2676 801815 1 0.7 80 "IR" "MI" 0.236664714542486 0.493982757350562 0.199842272263984 0.416833617747778 0.224233298007815 0.220332315807196 0.482516510428887 0.467008387685317 0.200096532581215 0.21247452255415 0.428285982311834 0.449856711279397 0.681230328357496 0.48101199740804 0.61241332739935 0.431826098230138 0.545163880962791 0 0.262374174262842 0.273910676160446 0.000168853843427329 0 4.49831455530504e-05 7.31353655537018e-05 0.454624413034126 0.999886167253638 0.737472608234751 0.725928805833794 4.28521596554931e-05 0.000113832746361982 0.000108234356853769 8.73826402065166e-05 89 3601
2677 92301 2 0.7 80 "IR" "MI" 0.235390086856105 0.489360699135968 0.202989727919147 0.421583794124055 0.226037539604251 0.221975770814006 0.486388505159126 0.470846171618926 0.198193807492616 0.210362374141823 0.424282355557886 0.445763385321551 0.683403397274362 0.481993545347714 0.611545909553586 0.430755186415606 0.516654279941969 0 0.277643042310294 0.267978332665415 3.67338150533092e-05 0 2.14959979780719e-05 1.96214882426405e-05 0.483262148145455 0.999910108467148 0.722255885625826 0.731930334773384 4.68380975228586e-05 8.98915328522999e-05 7.95760659022576e-05 7.17110729582708e-05 87 3601
2678 203791 3 0.7 80 "IR" "MI" 0.23396197030397 0.486645293279417 0.204286768649576 0.424456265894545 0.225159484539516 0.219723685999713 0.485644840780885 0.466264521560147 0.19818866430556 0.212647570382493 0.42493794466487 0.450652779836104 0.678845140843199 0.479267539958874 0.615123003337629 0.433611629071072 0.483678485879479 0 0.247063171019594 0.246544271335975 3.89275227835369e-05 0 2.1333561752518e-05 2.03101264017411e-05 0.516231037751029 0.999917521348882 0.752833464943317 0.753363752143133 5.1548846709041e-05 8.24786511178187e-05 8.20304753358937e-05 7.16663944900671e-05 90 3601
2679 209583 4 0.7 80 "IR" "MI" 0.229494003002939 0.482817606754264 0.20389037201688 0.428311834942044 0.228479973672775 0.220205883019121 0.488894864835745 0.463276923243993 0.198078783972618 0.215944635457853 0.421679575119473 0.453792958564072 0.678179859694836 0.478031237343429 0.617913791447352 0.434917558627292 0.483011628537055 0 0.202133756915211 0.22918217765418 3.40942368642165e-05 0 1.76723236172633e-05 1.72797267490941e-05 0.516910968399669 0.999924168032856 0.797769246567452 0.770734603733367 4.33088264126725e-05 7.58319671444061e-05 7.93241937196524e-05 6.59388857036004e-05 90 3601
2680 486440 5 0.7 80 "IR" "MI" 0.235307438870555 0.496935515935077 0.196074828810546 0.413599751417081 0.224319254263411 0.221917406486146 0.480889980923281 0.469323934193479 0.201664816315564 0.211765304432886 0.430127817003868 0.44739541933485 0.681544099620112 0.482208440466812 0.609504949558997 0.43056490188741 0.616110642096538 0 0.296211141018854 0.30872409965331 5.50592980347229e-05 0 2.81758131965313e-05 2.8142831939898e-05 0.383796496979252 0.999914906936767 0.70368554678026 0.691182212442273 3.78016261746969e-05 8.50930632332716e-05 7.51363876887127e-05 6.55450724779643e-05 90 3601
2681 88292 1 0.8 80 "IR" "MI" 0.238242991063633 0.496456692898434 0.19901836663067 0.414148561550511 0.222056006606758 0.218800774671673 0.47805079093636 0.465155731363824 0.202283906545019 0.213248970789759 0.433119635022257 0.452734775165144 0.679099772342064 0.479831898555295 0.614551243965448 0.433390357096212 0.594481860518418 0 0.31498484838842 0.309523762619746 4.40102514573391e-05 0 3.47455909038477e-05 2.65825248588445e-05 0.405425390398381 0.999872678308916 0.684881142460341 0.690358889351198 4.87388317441752e-05 0.000127321691083615 9.92635603345392e-05 9.07655041973585e-05 89 3601
2682 381071 2 0.8 80 "IR" "MI" 0.237652764331913 0.48488279493131 0.209140623011827 0.426219070105746 0.222181547958268 0.216297019243453 0.482367577311496 0.462505573849952 0.198208370130902 0.213258808605294 0.428152535726326 0.455575386610591 0.676131331533634 0.476456076552403 0.620607801748024 0.436766219712977 0.494619762991879 0 0.26361180047482 0.258000658699745 0.000115435277873679 0 6.43613889249913e-05 6.11170748420292e-05 0.50522007920842 0.999913452685637 0.736236173194282 0.741866036679781 4.47225218267226e-05 8.65473143631561e-05 8.76649419730102e-05 7.21875456317991e-05 87 3601
2683 16103 3 0.8 80 "IR" "MI" 0.233743326170511 0.482559777551456 0.207793369439083 0.428605731919561 0.224210955562865 0.216568248948962 0.483496048803876 0.459959943605069 0.199164788356229 0.216017404274333 0.427372788417912 0.458279176717324 0.674522530682337 0.475172248789188 0.622975562069645 0.438254696532553 0.476494359517998 0 0.23567118342091 0.240763232559096 4.3980861912985e-05 0 2.47094074062442e-05 2.31684160755859e-05 0.523418990428918 0.999916437728731 0.764217667123715 0.759143309362966 4.26691911708668e-05 8.35622712693752e-05 8.64400479686525e-05 7.0289661862813e-05 92 3601
2684 317949 4 0.8 80 "IR" "MI" 0.233422233610655 0.482908889621538 0.207239155785138 0.428273047692575 0.225280223835849 0.216232609294566 0.485460142951601 0.45855657147457 0.198323411289407 0.217116400662216 0.425319512862382 0.459939805002422 0.67493506674107 0.475411866920298 0.622678967736761 0.438081990727029 0.471193380891127 0 0.228186498873007 0.236073709870615 4.21135064305941e-05 0 2.46866834855647e-05 2.24695988481502e-05 0.528720906582415 0.999920226097086 0.771703738815706 0.763834885755596 4.35990200283893e-05 7.97739029145119e-05 8.50756278022359e-05 6.89347749413878e-05 88 3601
2685 674390 5 0.8 80 "IR" "MI" 0.231726405424392 0.474615223483048 0.213672521660886 0.43700228318586 0.225181268125488 0.215456225886923 0.487388141732977 0.458068468460358 0.196477613774664 0.216835407371819 0.423041027557338 0.46046672272614 0.672363899436804 0.473050889388447 0.626985542807369 0.440480369283663 0.369549588937783 0 0.192603548646504 0.18919271571126 2.97550975183945e-05 0 3.58600834567703e-05 2.17277060776249e-05 0.630367364862666 0.999919658808399 0.807267489840297 0.810710493249691 5.32911020331524e-05 8.03411916015259e-05 9.31014297431363e-05 7.50633329714703e-05 90 3601
2686 176945 1 0.9 80 "IR" "MI" 0.23085235673641 0.485077447657081 0.203011064256483 0.42597221059986 0.2241439401505 0.215866004398737 0.479131522301087 0.454773655146809 0.203049889439028 0.221174893789219 0.431797683837477 0.465257179601042 0.670862301285647 0.472781893816944 0.627235847484729 0.441243819840366 0.499778530906161 0 0.259032391813537 0.255124743488372 7.46841533295847e-05 0 7.8671994841897e-05 5.09182627096422e-05 0.500097138354543 0.999903708213782 0.740775230140219 0.744738543142935 4.96465859661581e-05 9.62917862182811e-05 0.000113706051401362 8.57951059833379e-05 90 3601
2687 551983 2 0.9 80 "IR" "MI" 0.231554160209291 0.483774273965581 0.204837264231579 0.42738881185777 0.225724839894969 0.21589696224612 0.483043330405333 0.454764882887577 0.200698428500079 0.221091560642263 0.42749824236671 0.465294863039151 0.67317596235038 0.473599840778355 0.626627253373921 0.440340585649965 0.472478354373837 0 0.236300055235069 0.238188838038463 3.94653296825383e-05 0 2.67764235472962e-05 2.21415662331875e-05 0.527416750494072 0.99933277762688 0.763178497544213 0.761384197879166 6.54298024085181e-05 0.000667222373119504 0.00049467079717111 0.000404822516138458 88 3601
2688 258801 3 0.9 80 "IR" "MI" 0.234725013694324 0.495655224440864 0.196710310657764 0.414994070256393 0.222167814807574 0.217575622310366 0.4746012154675 0.458772669907186 0.205199015189658 0.218824440225675 0.436167355969336 0.460922642218637 0.674468450812263 0.476150457628364 0.620733766073096 0.437574942573002 0.580638043806848 0 0.3083797397393 0.300865483586611 4.51912673581449e-05 0 4.03925472337071e-05 2.86764793576484e-05 0.419189912601682 0.999410865516963 0.691204889278163 0.698746178306381 0.000126852324112181 0.00058913448303747 0.000374978435303465 0.000359661627650611 86 3601
2689 781617 4 0.9 80 "IR" "MI" 0.230280725777065 0.472718343246558 0.214097454403642 0.438832514045563 0.224173840077973 0.212571483846789 0.483067698202702 0.450669396641104 0.199294615488441 0.221762404473217 0.427389414662059 0.469704657591394 0.667026049701827 0.468522550729491 0.635154474365301 0.445606222827824 0.381322749117807 0 0.215267066154419 0.200293435835662 3.11115040198024e-05 0 3.13047197377193e-05 2.06963558521464e-05 0.618583606479415 0.999870162181433 0.784553460911012 0.799573532551453 6.25328987574586e-05 0.00012983781856701 0.000148168214830894 0.000112335257032711 87 3601
2690 744991 5 0.9 80 "IR" "MI" 0.237864161302841 0.493387180985013 0.201412761911044 0.41739394483124 0.222003165198935 0.216758864488365 0.478473597476866 0.461094715940668 0.201658071387935 0.21580795753986 0.432465809606456 0.458594740502059 0.676626190990141 0.477588855672484 0.618878790838839 0.436209958637189 0.546097162056974 0 0.301275562382504 0.288022951624953 4.85024003812855e-05 0 4.84073456443038e-05 3.24793145634306e-05 0.453813592883532 0.999920308213127 0.698587726870148 0.711875829161406 4.07426591127512e-05 7.96917868731008e-05 8.8303401703038e-05 6.87398990774808e-05 88 3601
2691 703618 1 1 80 "IR" "MI" 0.237980139849331 0.493509388599368 0.201338119395437 0.417076671501922 0.216886657748593 0.208602563389809 0.465862154828655 0.442571845227603 0.208370225349685 0.22704526495954 0.445077656127142 0.480942231450412 0.663469360987733 0.467296128586308 0.636753609704661 0.447707727519121 0.612154812030209 0 0.316196834086847 0.318085209207123 0.000135975261088802 0 0.000385876852259546 0.000169133651468606 0.387646440530062 0.999780876298933 0.683124808916947 0.681559692344355 6.27721786403004e-05 0.000219123701067367 0.000292480143945498 0.000185964797054161 89 3601
2692 677983 2 1 80 "IR" "MI" 0.237118290881809 0.493875524972229 0.200373937957951 0.416933030382731 0.219911177288333 0.208378508043366 0.47210706921397 0.440738575687208 0.205497086426496 0.228728188312349 0.438723021639527 0.483072543771146 0.665407976213508 0.46880613577981 0.634599212696797 0.446350666811542 0.560324518483246 0 0.254841732283821 0.27885623925482 0.000626440646099557 0 0.000585264650315121 0.000405171118039544 0.438897794244973 0.999545786349422 0.743945044873997 0.720338263920091 0.000151246625681714 0.000454213650578374 0.000627958191866365 0.000400325707049351 88 3601
2693 141670 3 1 80 "IR" "MI" 0.234701869315488 0.492589819593304 0.19943546840109 0.418149317898726 0.21950098124058 0.20777675242244 0.469183429192548 0.437854036451785 0.207667073793151 0.231057949267111 0.44165397571295 0.486282112328635 0.661979602978508 0.466357355863308 0.638160491461352 0.448902388905729 0.590340277005906 0 0.268531888881784 0.292889237436329 0.000386612281287611 0 0.000885374484847882 0.000412915278569447 0.409211338781702 0.999825018355084 0.730287205425094 0.706525419085167 6.17719311036693e-05 0.000174981644916145 0.000295531208273822 0.000172428199933893 86 3601
2694 435854 4 1 80 "IR" "MI" 0.232922507312308 0.482839132867496 0.206819114055686 0.428182037951347 0.219041008994066 0.208934869158459 0.470586995005121 0.442378164223533 0.206200415626117 0.227589179528616 0.44049859270453 0.481205356416346 0.660898385464833 0.465127357770811 0.64060870921042 0.450103168601078 0.506316472966806 0 0.267065621935137 0.262494646102001 6.45760249899913e-05 0 0.000133326534090542 6.46071353123463e-05 0.493510915656722 0.999433943780265 0.732244348460197 0.737039319481419 0.000108035351481922 0.000566056219734772 0.000556703070575161 0.000401427281268279 91 3601
2695 710376 5 1 80 "IR" "MI" 0.229886038653497 0.475022008163603 0.211447568390199 0.4363738252007 0.222621172430777 0.207864117653418 0.477795289430577 0.43946183853987 0.202667039700136 0.229475195359543 0.432872076851947 0.484609163168578 0.660371328737692 0.463881082290201 0.643589803449878 0.451498993796293 0.433174686456774 0 0.228567465719288 0.222677277027797 4.11693646658918e-05 0 0.000114071360564998 4.99944168777815e-05 0.566646853986824 0.999520854839893 0.770771887161057 0.776891950208679 0.000137290191736853 0.000479145160106998 0.000546575759089609 0.000380778346646218 87 3601
2696 508878 1 0 90 "IR" "MI" 0.240214316559827 0.510847145019407 0.188142078507521 0.399501223423277 0.226871602297109 0.231946292954258 0.486249257546291 0.491110353272938 0.199088457764671 0.198856973751757 0.424598495349979 0.420715191194953 0.699032211811194 0.495830047478263 0.586087510023949 0.41518966475354 0.639578438919472 0 0.320575609314627 0.325423909926245 5.12848430719349e-05 0 2.28636820760948e-05 2.51512533106442e-05 0.360340592118102 0.999920396722092 0.679345218450636 0.674496162097633 2.96841193542681e-05 7.96032779075289e-05 5.63085526610907e-05 5.47767228114723e-05 87 3601
2697 435643 2 0 90 "IR" "MI" 0.235522419281184 0.49523733468199 0.197736056053226 0.415537494221219 0.22766339502308 0.229004743717571 0.48968467880787 0.485307406238164 0.196932483725369 0.201593458601929 0.421327825729232 0.4266841964813 0.692190558021835 0.489908909694536 0.596261998380523 0.421362941257931 0.560326466697627 0 0.271723371176593 0.28040766309277 4.160331487746e-05 0 1.99282555490355e-05 2.07381528266436e-05 0.439593308402577 0.999922511866716 0.728197823136039 0.719513482375819 3.86215849190002e-05 7.7488133283809e-05 5.88774318192984e-05 5.81163785842627e-05 88 3601
2698 114307 3 0 90 "IR" "MI" 0.243384222073921 0.496919296499087 0.202948703080586 0.413968611748238 0.225206344130615 0.225914105636807 0.493287350949065 0.487364224820404 0.19152971174359 0.197060184257418 0.417315356874459 0.424663971269316 0.694504671841343 0.492394839312751 0.591538599081594 0.418785479523182 0.526162586465703 0 0.254753391496061 0.26709583302025 4.59227122002017e-05 0 1.72319466798963e-05 2.16843164667306e-05 0.47373927581287 0.999910470866064 0.745155172590195 0.732811003498316 5.22150092269378e-05 8.95291339358469e-05 7.42039670635067e-05 7.1479164966404e-05 86 3601
2699 820956 4 0 90 "IR" "MI" 0.236646895456957 0.494073075406504 0.199800054216309 0.416858679470593 0.22741076719983 0.229207288124332 0.491007850989293 0.48717819198257 0.195465770279385 0.200041815839173 0.419733602073914 0.424846690938968 0.693264950781119 0.490524243102662 0.595307640334867 0.420721509356954 0.513038155389455 0 0.25787456083261 0.260254819730378 3.84859367072265e-05 0 1.90788372073768e-05 1.94353519005536e-05 0.48687620533364 0.999917940856356 0.742043428677746 0.739661915844674 4.71533401974999e-05 8.20591436443256e-05 6.29316524367339e-05 6.38290730474825e-05 91 3601
2700 692608 5 0 90 "IR" "MI" 0.235149344286376 0.485983771561008 0.205927720299191 0.425280256960563 0.22881491654882 0.227898862710192 0.495377467582513 0.485498177300075 0.1927966890524 0.200425763519865 0.415252091478211 0.426597796784596 0.691863123545388 0.488665125036808 0.599150172871457 0.422679451369863 0.426919176871975 0 0.23154533131639 0.221486886689317 3.41222056868639e-05 0 1.68343908747231e-05 1.71520366534793e-05 0.572991022040802 0.999909328698026 0.768362211493877 0.77842214997738 5.56788815363159e-05 9.0671301973851e-05 7.5622798858826e-05 7.38112966489133e-05 90 3601
2701 297014 1 0.1 90 "IR" "MI" 0.24522249802504 0.504856084012488 0.197300011938675 0.405614255803761 0.223721404042261 0.226715028859439 0.487377230269779 0.486894323159771 0.195506998615712 0.198270701502272 0.423665258231076 0.425373822144552 0.69565893092674 0.492993344951728 0.591077712056659 0.418270224491505 0.618891754200544 0 0.283621199132055 0.310116390736372 4.88778083604608e-05 0 1.96329024076917e-05 2.35901325121378e-05 0.381025620459814 0.999921756617473 0.716298486595966 0.689803149699133 3.37475312824876e-05 7.82433825269916e-05 6.06813695712368e-05 5.68694319828543e-05 92 3601
2702 268513 2 0.1 90 "IR" "MI" 0.236426358063221 0.500088943036967 0.19430348876472 0.410551197226849 0.228697157549744 0.230636224275056 0.490870255765311 0.488317716425529 0.196592820267203 0.200397005109775 0.419943872208768 0.423934994180477 0.695759739888021 0.492890119688535 0.591293314141697 0.418358095188675 0.568062340528808 0 0.287361783200282 0.288032542503151 4.67864899204025e-05 0 2.32079674126908e-05 2.35705047765929e-05 0.431847357989831 0.999918560711224 0.712554242613384 0.711882170267349 4.3514991440074e-05 8.14392887760405e-05 6.07662189215113e-05 6.17167247235978e-05 86 3601
2703 180852 3 0.1 90 "IR" "MI" 0.229148675131228 0.482993596222329 0.203400966349987 0.428220535325392 0.228108227736565 0.22798931355019 0.487903331712935 0.480275320730066 0.198700688418199 0.2053586961189 0.422785325759166 0.432148188487071 0.685246216417984 0.483477049274551 0.607460350887087 0.427979825830021 0.45691023169218 0 0.249195002708856 0.235731885482861 4.57616936183179e-05 0 2.33558564518063e-05 2.30769470399527e-05 0.542992857864209 0.999916672804624 0.750714224315964 0.764177766872129 5.1148749992904e-05 8.33271953761409e-05 6.74171187280392e-05 6.7270697970736e-05 89 3601
2704 408137 4 0.1 90 "IR" "MI" 0.233478714989311 0.492028264814853 0.198993178668057 0.419014776228364 0.229934835214735 0.22876477292673 0.494108459867609 0.483928162848697 0.194799662900072 0.202779627982017 0.416498367706696 0.428526677387508 0.692178323130776 0.489811679026715 0.596572469550146 0.421570237084884 0.489798275646342 0 0.231995548208199 0.241863469833248 4.09907149749951e-05 0 1.86079777865722e-05 1.99744365236067e-05 0.510111384030836 0.999915299504112 0.767915584451367 0.758048550458432 4.93496078473871e-05 8.47004958875636e-05 7.02593626483758e-05 6.80052717962206e-05 88 3601
2705 740038 5 0.1 90 "IR" "MI" 0.238560140723072 0.500783212639051 0.195412672778416 0.409809745937212 0.226468934372315 0.229394342547403 0.488225485426955 0.487994097042768 0.197092055938608 0.199638274556007 0.422576602060027 0.424229654290248 0.69442341764279 0.492198321192751 0.592143003273031 0.419016173271818 0.576218979851033 0 0.305110642296874 0.298377902624277 4.42082421288832e-05 0 2.19647850000753e-05 2.24152405115314e-05 0.42369618792319 0.999910682551562 0.694800202427097 0.701534371837933 4.06239836478738e-05 8.93174484382088e-05 6.71904910288709e-05 6.53102972780941e-05 88 3601
2706 643085 1 0.2 90 "IR" "MI" 0.240138621679548 0.495541311960731 0.201423421213779 0.415268037875355 0.225542343596675 0.227378339877199 0.489704778685065 0.486817479540337 0.194941217810951 0.19907534242616 0.421105528117896 0.425831121580013 0.693059305153421 0.490535244325123 0.59543998145089 0.420893875540821 0.535375073476797 0 0.281050159465715 0.277526069083659 3.93090939253973e-05 0 2.03257228074169e-05 2.02753347945997e-05 0.464518066710021 0.999888819090687 0.718845843201144 0.722366600973008 6.75507192565563e-05 0.000111180909312924 8.36716103338772e-05 8.70546085380838e-05 90 3601
2707 740746 2 0.2 90 "IR" "MI" 0.237576281210078 0.502412662210177 0.193111848258477 0.40807877645898 0.22638161549279 0.230032484091707 0.485605047947473 0.487162994112579 0.199275644600624 0.20105615341583 0.425224418688247 0.425419206560406 0.693990380794575 0.491527159161208 0.593443646274932 0.419785822533246 0.613113803376981 0 0.30722540676332 0.311226000454387 6.24473981966016e-05 0 2.54072797124466e-05 2.97504192413474e-05 0.386789708072861 0.999920395197824 0.692690385696726 0.688687101841199 3.40411519613847e-05 7.96048021755543e-05 5.8800260240939e-05 5.71472851729472e-05 88 3601
2708 662828 3 0.2 90 "IR" "MI" 0.237895215330855 0.498942707310082 0.196439049987806 0.411699096858759 0.225937780085175 0.229386871837373 0.486458284048108 0.487378902334495 0.198228451673265 0.200311955976912 0.424597117957952 0.425195290556596 0.693219867253403 0.490793054840661 0.594979457637983 0.420639734958868 0.576607777165742 0 0.305684823419212 0.298698760802367 5.4401332411491e-05 0 2.59528310110833e-05 2.72267439886724e-05 0.423298945299849 0.999910198074249 0.694226614158817 0.701210655726448 3.88762019976104e-05 8.98019257513802e-05 6.26095909599102e-05 6.33567271970005e-05 90 3601
2709 2486 4 0.2 90 "IR" "MI" 0.235752740341185 0.493407954819964 0.199592122517872 0.417447392156113 0.227184715574121 0.227758311720195 0.490156793367218 0.483746737992926 0.196060427185532 0.202212140168169 0.420659128667553 0.428985969272458 0.6906957676355 0.488911915311878 0.597864689871573 0.42256821192721 0.525876065314438 0 0.259794932507713 0.265048665163439 5.77292114929964e-05 0 2.7096678482462e-05 2.86273686300522e-05 0.474025648157685 0.999924813258465 0.740115832610494 0.734863636648111 4.05573163842257e-05 7.51867415352748e-05 6.21382033105587e-05 5.90708198202565e-05 87 3601
2710 793207 5 0.2 90 "IR" "MI" 0.236068138887704 0.492400267300676 0.200870085688182 0.418510677180136 0.225612313216232 0.227738047085527 0.487030475753008 0.484664397797801 0.197367673041238 0.201280764954429 0.423886030676767 0.427992292422351 0.689418499189462 0.487846125196877 0.599518523683849 0.423659320164926 0.515874247977079 0 0.282984234083528 0.269955455742187 4.70446526536272e-05 0 2.31461447127629e-05 2.37404262861026e-05 0.484036593600993 0.999922215413412 0.716931939519869 0.72996087289822 4.21137692738887e-05 7.77845865879828e-05 6.06802518904885e-05 5.99309333067142e-05 91 3601
2711 128783 1 0.3 90 "IR" "MI" 0.241526517354924 0.502539028805584 0.19621074516217 0.408004104481468 0.225019624291089 0.227162401826181 0.487207774035927 0.484861379210983 0.196820920451334 0.200844085209687 0.423849541422557 0.428217991268556 0.693708543472195 0.491479543715606 0.593875750823191 0.42008456805165 0.609743819730383 0 0.269046268083021 0.299986477488555 5.24287987215408e-05 0 2.13419282924714e-05 2.52078530332293e-05 0.390170231199194 0.999907318387933 0.73085928350286 0.699922602776768 3.352027170117e-05 9.26816120669185e-05 7.3106485826498e-05 6.57118816436848e-05 91 3601
2712 583107 2 0.3 90 "IR" "MI" 0.23602759037139 0.49562089114515 0.197915918337449 0.415210121424245 0.22801861250838 0.228899741013583 0.490070715478445 0.485324337557389 0.196673935124957 0.201910159630489 0.420686744162257 0.427707198881539 0.692945943893353 0.490168977467991 0.596500013092895 0.421381591474891 0.527849754732052 0 0.283271793878803 0.273180486300651 0.000419583683141308 0 8.92400360928483e-05 0.000172295477026982 0.47168864943276 0.999916780246689 0.716572237623893 0.726583469426387 4.20121520472699e-05 8.32197533108131e-05 6.67284612107023e-05 6.37487959356025e-05 86 3601
2713 134184 3 0.3 90 "IR" "MI" 0.239950511921494 0.496036364973969 0.20079747369627 0.414777102046897 0.2257652329038 0.226639772909855 0.489693336541942 0.485011569432446 0.195071040038854 0.200208266723616 0.420936011847291 0.428038695725023 0.692355517735148 0.49010147858953 0.596076780458739 0.421401085151671 0.539223471868562 0 0.292249553131812 0.282311572838668 4.54617095787299e-05 0 2.2549533881958e-05 2.31182098518189e-05 0.460688730258472 0.999926395307571 0.707671028819072 0.717608006031185 4.23361633869573e-05 7.36046924286726e-05 5.6868515234336e-05 5.73029202947117e-05 84 3601
2714 804682 4 0.3 90 "IR" "MI" 0.237486368568748 0.498895908263368 0.196212510421866 0.41175602952655 0.226998347830109 0.228203383931222 0.488188911476373 0.48428929073915 0.197619773916894 0.202229561206679 0.422871770872507 0.428727677757746 0.692688100330079 0.490292332795508 0.59606184554544 0.421295804964263 0.569864982204561 0 0.296391086973207 0.292753711288762 4.69813801506927e-05 0 2.18021999177334e-05 2.32685408609135e-05 0.430051301748718 0.999920336598635 0.703526213043511 0.707164237574417 3.67346665709308e-05 7.96634013645309e-05 6.08977833644349e-05 5.87825959603224e-05 91 3601
2715 724554 5 0.3 90 "IR" "MI" 0.228070039927584 0.467394061912435 0.217214821859966 0.444556133921477 0.231521655721568 0.225095423996069 0.50192439332152 0.478676916021986 0.189414321422813 0.204675610217491 0.40845411479269 0.434772774358572 0.684687119645221 0.482120796453859 0.61130475350027 0.429828329988134 0.279362840442627 0 0.152693806798615 0.143629802887982 2.46974871664658e-05 0 1.03115495960406e-05 1.16514937285622e-05 0.720545905672867 0.999907936719051 0.847213236423591 0.856278111464674 6.65563973396297e-05 9.20632809487465e-05 8.26452281976048e-05 8.04341536149796e-05 90 3601
2716 790004 1 0.4 90 "IR" "MI" 0.244004007306588 0.503108721617846 0.19766696919494 0.407338743074608 0.223130656726304 0.226166125196245 0.484668058122503 0.485112682881918 0.197199679296983 0.19983323622832 0.426282001921586 0.428286990430436 0.693300789229138 0.490951680301649 0.594699884720243 0.42064455440307 0.617637977648164 0 0.307322006807359 0.317107479745224 5.35545935832359e-05 0 2.41553431446308e-05 2.66840745573159e-05 0.382276734932966 0.999912062332186 0.692588070435034 0.682804866950348 3.17328252865219e-05 8.79376678136413e-05 6.57674144623146e-05 6.09692298706782e-05 89 3601
2717 768271 2 0.4 90 "IR" "MI" 0.236834441379667 0.492298007158397 0.20156829860297 0.41855332923231 0.226906391998851 0.226036433840408 0.49056114326381 0.481224357011168 0.19541433309375 0.203332172141087 0.420227974857451 0.432383713412904 0.689777267218926 0.487840129281122 0.600314803837806 0.423918290032246 0.525895405582385 0 0.251947366508671 0.263058577612814 5.62388217571633e-05 0 2.02298316818623e-05 2.5933928158901e-05 0.474008526135447 0.999917592354319 0.747966217726053 0.73685301176445 3.98294604102715e-05 8.24076456808867e-05 6.61859335940588e-05 6.24766945771777e-05 85 3601
2718 607047 3 0.4 90 "IR" "MI" 0.235665804683581 0.489072903317734 0.203610046940195 0.421979274194044 0.226796230574674 0.226507832262987 0.490203734859151 0.481950098477551 0.195515668445878 0.203066246641734 0.420317213647052 0.431655980235899 0.688969867521243 0.486790279744406 0.602191962027808 0.424948466099557 0.483094799420788 0 0.247100426855808 0.246418881920652 4.06690245940214e-05 0 2.01769793376002e-05 2.05394933696491e-05 0.5168164144245 0.999921519179426 0.752816149624938 0.753497488459075 4.81171301176097e-05 7.84808205737905e-05 6.32465399165882e-05 6.30901269041882e-05 90 3601
2719 637761 4 0.4 90 "IR" "MI" 0.238022146041119 0.492537550672066 0.202353334587032 0.418316989459493 0.22588040393544 0.224937821745108 0.489432873517021 0.479905887788331 0.195457380280905 0.203493601880435 0.421312898360357 0.433718537174127 0.688840371721666 0.487113092020699 0.601304316748371 0.424635573573435 0.546842269117912 0 0.244005529125133 0.268521644109396 5.33006730369586e-05 0 2.10097619340622e-05 2.5268047066807e-05 0.453065914706511 0.999922707448797 0.755907397319197 0.731392854999578 3.85155025400427e-05 7.7292551202542e-05 6.60637937364039e-05 6.02328439587611e-05 90 3601
2720 753309 5 0.4 90 "IR" "MI" 0.237916456210705 0.492105445792413 0.202691468578425 0.418776307782681 0.226025010606604 0.225485126951974 0.490514435742608 0.481671679227691 0.194648174221249 0.202448622503243 0.420073605008381 0.431969688377669 0.689426593769283 0.487859044003011 0.599788265302917 0.42385356250547 0.523368536270437 0 0.237225447633317 0.258104561554666 4.66351670440453e-05 0 1.94845571468822e-05 2.24585511074745e-05 0.476544603540893 0.999924463140414 0.762692117922791 0.741813740896514 4.02250216261354e-05 7.55368595859277e-05 6.29498867452771e-05 5.9238997712405e-05 88 3601
2721 86711 1 0.5 90 "IR" "MI" 0.240878746465732 0.503548261232556 0.194878159311168 0.406926858709685 0.225020066096351 0.225903465717927 0.485851498989804 0.481404508450205 0.197864461355432 0.203194896009381 0.425074790409805 0.432537250104178 0.69180227828001 0.490175763288316 0.59593751667598 0.421610275069215 0.610520890528029 0 0.29942342347226 0.30985463779651 7.11768355769896e-05 0 3.2042603445837e-05 3.51893375035139e-05 0.389373605722769 0.999919222672942 0.700480979118739 0.690051157029986 3.43269136256206e-05 8.077732705808e-05 6.35548055553173e-05 5.9015836000888e-05 88 3601
2722 12755 2 0.5 90 "IR" "MI" 0.237185757198462 0.489545937408642 0.20442279876262 0.421357938949556 0.225367664145861 0.225334796577777 0.488679519379424 0.481440723254213 0.19565210245891 0.202673855084996 0.421966346515486 0.43256727310499 0.6878882179221 0.486314763471483 0.602748756306527 0.42554375288377 0.521534967981096 0 0.27461882161782 0.269697839838294 4.14704489356424e-05 0 1.95365556165732e-05 2.06935701702643e-05 0.47838397079372 0.999920263334039 0.725300755627149 0.730221742251367 3.95907762488208e-05 7.97366659612654e-05 6.08861994142398e-05 5.972434016847e-05 87 3601
2723 259932 3 0.5 90 "IR" "MI" 0.241819433064577 0.500968641200626 0.197893735715012 0.409599240894966 0.222184344254758 0.22602761690562 0.480218226703771 0.482990947023504 0.200243212771075 0.201835645812778 0.430675413177615 0.430881447613433 0.690031394224955 0.488004046473251 0.599972594298865 0.423773936126043 0.591800370917023 0 0.324582024119731 0.313090336282427 4.46056770612338e-05 0 2.48935194099271e-05 2.37386895844531e-05 0.408116939820352 0.999921984931483 0.675336444507024 0.686828864374384 3.80835855637354e-05 7.80150685171038e-05 5.66378538349911e-05 5.70606536040112e-05 85 3601
2724 210498 4 0.5 90 "IR" "MI" 0.234369777466754 0.49360254259079 0.198268238521626 0.417167366635465 0.226341716421302 0.227151851968964 0.486149116899729 0.481184100453098 0.19868079740521 0.204521350930335 0.424507345400006 0.432800704583978 0.68786334585702 0.486783351056418 0.601470386857171 0.4250324753262 0.544421629652774 0 0.29251733965765 0.281829876627264 4.6107300791262e-05 0 2.22934066218143e-05 2.30509986989879e-05 0.455462201147414 0.999868097494201 0.707356020525045 0.718045313964541 7.00618990205739e-05 0.000131902505798647 0.000104346410682968 0.000101758409495913 86 3601
2725 415300 5 0.5 90 "IR" "MI" 0.23978711206568 0.49395081870093 0.202600608965072 0.416868417865395 0.224767548652226 0.223905281318037 0.487827694183145 0.478873969435221 0.195782092132011 0.20366566669738 0.422873742326953 0.435189219442534 0.688459942035943 0.486757429608715 0.602048367794464 0.425105954245813 0.553031216008751 0 0.258602462241935 0.276519239342137 4.28976476903007e-05 0 1.82319875502256e-05 2.08556242356407e-05 0.44688923183698 0.999920989456004 0.741316613428196 0.723400940003811 3.66545065784064e-05 7.90105439961161e-05 6.26923423182459e-05 5.89650298162573e-05 84 3601
2726 341885 1 0.6 90 "IR" "MI" 0.23768744677985 0.492773404029477 0.201888613127019 0.418049956802232 0.224389411237457 0.223996511915089 0.484649269838069 0.476945727904164 0.198258434357642 0.205764229094487 0.425953356322331 0.437634526923677 0.686073369932396 0.48462899217506 0.605911276579148 0.427378376625309 0.543304434171711 0 0.262988162726057 0.273809482272464 4.13900657677001e-05 0 1.86052876759185e-05 2.03935755250593e-05 0.456613413789734 0.999909067716182 0.736920344143052 0.72610244300054 4.0761972787488e-05 9.09322838177629e-05 7.28878432152478e-05 6.76811514702586e-05 89 3601
2727 591658 2 0.6 90 "IR" "MI" 0.237140854630875 0.494587708567515 0.199716025346289 0.416298548577227 0.226613050344324 0.226966094218603 0.48812412323343 0.481987707010713 0.197193550034009 0.203854558577802 0.422450746244193 0.432533050988432 0.690719999193802 0.488013966639311 0.6007641339581 0.423989753108519 0.531060886360563 0 0.277528782550707 0.273262618286308 4.26768757504202e-05 0 1.98938201114267e-05 2.11702789369482e-05 0.468852686998654 0.999912941949431 0.722382883482846 0.726650122207484 4.37497650325329e-05 8.70580505690562e-05 6.84401463359211e-05 6.60892272707438e-05 86 3601
2728 189284 3 0.6 90 "IR" "MI" 0.233592925728917 0.478137246839807 0.21192999394412 0.433290249798789 0.22680344106198 0.222605460782886 0.491770388547939 0.474780901999667 0.19418891655932 0.206524586242687 0.418906978069688 0.439992854149015 0.683001827573783 0.481268782835288 0.612643496746127 0.431031782833258 0.401574884280429 0 0.213872740243157 0.20723515992205 3.21400440680592e-05 0 1.53955178594658e-05 1.60261944806574e-05 0.598338035855817 0.99991800344355 0.786038807860105 0.792679001502808 5.49398196855219e-05 8.19965564497986e-05 7.30563788788337e-05 6.98123806607331e-05 91 3601
2729 319934 4 0.6 90 "IR" "MI" 0.236515854716811 0.496564486677422 0.197448822350645 0.414130644197985 0.224763467332254 0.223802166117536 0.482929605325354 0.47370823704759 0.200220535598458 0.208601880816013 0.427995022622413 0.441009951461643 0.685081488166601 0.484236762344465 0.606271238765117 0.427888865009606 0.573121768830413 0 0.2498262294679 0.279098749406609 3.91943410175947e-05 0 1.61179783025745e-05 1.87713400397112e-05 0.426802700703753 0.999926333284568 0.750095364288648 0.720825394929438 3.63361248167636e-05 7.36667154323575e-05 6.22882651490449e-05 5.70843239129636e-05 90 3601
2730 263785 5 0.6 90 "IR" "MI" 0.236064484861511 0.488294438461395 0.204604049206876 0.422698406019056 0.224278331850612 0.223806469416468 0.484574172737394 0.476332411200857 0.198312052839798 0.206164516307555 0.42617942221496 0.438298915829848 0.684149286128591 0.482865281685296 0.609080618354228 0.429267916172209 0.518369595430609 0 0.26158498812905 0.264280431255489 4.2937925078187e-05 0 1.97615589628758e-05 2.12689194083568e-05 0.481547680039841 0.999919059438994 0.738330521918651 0.735636854066604 3.97866044711589e-05 8.09405610061623e-05 6.47283933361682e-05 6.14457584990745e-05 88 3601
2731 850177 1 0.7 90 "IR" "MI" 0.238096172272262 0.499328308214828 0.196364284574077 0.411388102933026 0.225121834917645 0.224544019120877 0.484022538802436 0.475909584888412 0.199486372708708 0.207478549830828 0.42669926591809 0.439294778681962 0.687762026310784 0.486242905256767 0.603329207113613 0.425983064185919 0.576338152857297 0 0.26433629932396 0.285360210298558 5.29146001435013e-05 0 2.21116989868761e-05 2.54964307327956e-05 0.423571500302897 0.999925806820302 0.735576473354386 0.714555765493286 3.74322396629401e-05 7.41931796985049e-05 6.51156226664159e-05 5.85277774228185e-05 88 3601
2732 534560 2 0.7 90 "IR" "MI" 0.237310740457178 0.498906991960822 0.196008519735827 0.411749673105835 0.224998177286152 0.226892669082752 0.482674284450005 0.480737849629688 0.200496467675103 0.205146580816001 0.427998168445469 0.4342884496567 0.689201586826082 0.4872833104833 0.601651568226931 0.424844729215538 0.564476216104732 0 0.315039542883316 0.297550866288359 5.61159480531918e-05 0 2.72410782360196e-05 2.82418942538811e-05 0.435429316817035 0.99992097272607 0.684870525823803 0.702361217108056 3.83511301793507e-05 7.90272739301992e-05 6.26902146447758e-05 5.96747093315579e-05 87 3601
2733 368991 3 0.7 90 "IR" "MI" 0.235437788534679 0.478751952929384 0.212972238005747 0.432626683254443 0.225371389435747 0.220796888747027 0.489951314064891 0.471999294975945 0.194398257496793 0.207637496704916 0.420460114927123 0.443420039348232 0.681606066717454 0.479910150381312 0.615007992207456 0.432497167490562 0.419172401124376 0 0.197307225269467 0.208839463442365 3.53793274722862e-05 0 1.71196255324961e-05 1.77772770300008e-05 0.580732396556996 0.99987177325174 0.802566888008507 0.791044497716312 5.98229911564217e-05 0.00012822674825959 0.000108767096493435 9.82615642929064e-05 88 3601
2734 587424 4 0.7 90 "IR" "MI" 0.238903798381378 0.500486708518591 0.195945901095171 0.410081526241017 0.222994978069341 0.223454104027821 0.479853323368413 0.474290022297448 0.201520827793423 0.208014135158613 0.431132939288999 0.44093662354591 0.68535288047854 0.484744354214027 0.605480864047208 0.42752539726985 0.60159358896619 0 0.28592406383853 0.302336169577131 4.8115883475557e-05 0 1.85449003177732e-05 2.27741049219389e-05 0.398314634792885 0.999809568668184 0.71393002474341 0.697522208268823 4.36603574497145e-05 0.000190431331815588 0.000127366517741499 0.000118848049123643 89 3601
2735 288296 5 0.7 90 "IR" "MI" 0.235848984121686 0.488748806410507 0.203884202644222 0.422261130350114 0.225615220923303 0.223027912601512 0.48628585536334 0.473802037109321 0.197917783705319 0.208008880368383 0.424425146419833 0.441476863943597 0.684492117646501 0.482747886004826 0.609810866717924 0.429593260548344 0.500336326948839 0 0.242843058822569 0.251402594232602 5.17333148426885e-05 0 2.55645513902724e-05 2.61422927925274e-05 0.499566299712059 0.999918356863695 0.757061778586887 0.748505945820134 4.56400242593518e-05 8.16431363050935e-05 6.95980391539285e-05 6.53176544711014e-05 89 3601
2736 106537 1 0.8 90 "IR" "MI" 0.234260212389566 0.493432383971862 0.19837028157502 0.417323956908785 0.225242630392968 0.225303232713826 0.483247537264609 0.476730210961148 0.200343893805805 0.207777076993656 0.427559469065276 0.439127528362417 0.68480607549636 0.484303423624346 0.606491252374481 0.428183671745507 0.562271494550248 0 0.285668164931001 0.286013986512022 4.52850451295013e-05 0 2.27837950804078e-05 2.29620570176267e-05 0.437642751406032 0.999916109416991 0.71424003554797 0.713898892620994 4.04689985905772e-05 8.38905830092027e-05 6.90157259483846e-05 6.41588099661442e-05 87 3601
2737 66660 2 0.8 90 "IR" "MI" 0.237937851681227 0.496660017335092 0.198610150878164 0.414094260107369 0.223415567837756 0.22357713408107 0.480504342497877 0.474345819119889 0.201144244314963 0.208298857213329 0.430401762444686 0.441500812486827 0.684930553600052 0.483686502056779 0.608053252406456 0.428823933687128 0.558347370943909 0 0.29203462363472 0.288811748639788 5.43508845947614e-05 0 3.02066865621824e-05 2.86927355217575e-05 0.441522835086535 0.99981124417955 0.707791780242721 0.711024891247001 7.54430849613948e-05 0.000188755820449753 0.000143389435996614 0.000134667377688905 86 3601
2738 453491 3 0.8 90 "IR" "MI" 0.235395607972133 0.488585889398301 0.203646265487865 0.42235187318241 0.223712881521982 0.221897395734978 0.482005002529891 0.471287053021811 0.200120996917486 0.209634019605258 0.428947992150584 0.444741750524129 0.681005885229093 0.480513954712104 0.613401282010609 0.432130693602533 0.515379500090079 0 0.258349820590878 0.262132469821631 4.61996029991498e-05 0 2.16735568794225e-05 2.30155397749849e-05 0.484530411457567 0.999922137269359 0.741561351823653 0.737781878183324 4.38888493542891e-05 7.78627306407797e-05 6.71540285899283e-05 6.26364552694351e-05 92 3601
2739 232635 4 0.8 90 "IR" "MI" 0.241397025846315 0.497808278826684 0.200269987742276 0.412743902325419 0.219095280234232 0.22227237250582 0.474333121472355 0.475303915162215 0.202811509295685 0.206176041741645 0.436778824366506 0.440440132306111 0.682764678586367 0.482475658431791 0.609257538779606 0.429986342042769 0.596406489898698 0 0.328777533897783 0.317198215648651 6.30895453982001e-05 0 2.95521372799133e-05 3.18585249012188e-05 0.403474340011686 0.999500783904741 0.670816144117013 0.682466866707986 5.6080544217858e-05 0.00049921609525903 0.000376769847924082 0.000303059118460954 89 3601
2740 76693 5 0.8 90 "IR" "MI" 0.227935824291376 0.475719523161373 0.209072459837443 0.435716055126612 0.227255090420085 0.222340928107933 0.487616336393887 0.46941860364072 0.198144113676557 0.211844660092898 0.422903023984846 0.446759334597471 0.677531842819394 0.47727267844865 0.619061233606898 0.435455797755041 0.409728661237106 0 0.215527726735813 0.208698430507395 3.94514574150711e-05 0 2.26052253098946e-05 2.07006947779098e-05 0.590160069688719 0.999848715550969 0.784329564563049 0.791166588777109 7.18176167598938e-05 0.000151284449031322 0.000120103475828265 0.000114280020717694 88 3601
2741 591806 1 0.9 90 "IR" "MI" 0.239212211392095 0.503203676014798 0.193738525832005 0.407215949420682 0.222773673560636 0.223293048146221 0.477069034796357 0.472715766775509 0.203562014376651 0.209886166703902 0.433883742790847 0.443865925791958 0.685278933098953 0.484222797859232 0.607186706912558 0.428437935173634 0.636631406455269 0 0.319225361118706 0.325452217183511 6.22290294998332e-05 0 3.55145789769302e-05 3.32121857637319e-05 0.36327204774238 0.999922952597261 0.68067498944941 0.674456602581689 3.43167728513316e-05 7.7047402739394e-05 6.41348529069977e-05 5.79680490370455e-05 86 3601
2742 94959 2 0.9 90 "IR" "MI" 0.235808225311023 0.494535342592424 0.198657982195629 0.416194415198827 0.22327522701023 0.221513110069263 0.478296058951826 0.468278110341793 0.202993182780115 0.212438254611473 0.432711024043432 0.448560160687037 0.680596562390516 0.4802393094263 0.614089419587217 0.432630691210775 0.576026734402943 0 0.270166154890793 0.287060659675758 5.01336258767525e-05 0 2.75646975834127e-05 2.62981347360167e-05 0.423873983167299 0.99971749029394 0.729693837986351 0.712766491663278 4.91488038815022e-05 0.000282509706059929 0.000112442425272441 0.000146550526227194 91 3601
2743 241554 3 0.9 90 "IR" "MI" 0.228396283825974 0.475114556158216 0.210161853095518 0.436275969158138 0.22583169409537 0.220421979101557 0.4835555782111 0.46516906221463 0.200429940510356 0.214371388654305 0.427161367327917 0.451929888697285 0.674649957022901 0.474309587303736 0.624963182260179 0.438774976862098 0.422522863873228 0 0.228663107559562 0.217830925321998 3.4479490908992e-05 0 1.72212505276471e-05 1.73078441444861e-05 0.577393664427291 0.999919185085099 0.771249188607191 0.782085116663705 4.89922085723343e-05 8.08149149006339e-05 7.04825827201819e-05 6.66501701532684e-05 89 3601
2744 470463 4 0.9 90 "IR" "MI" 0.230903697747527 0.487174160972903 0.201122998073836 0.423809084454664 0.223679453570325 0.221780074886682 0.476885614484376 0.466799693924134 0.204523529263274 0.214117934608265 0.433973719182028 0.450194967023412 0.676363226204534 0.47674383683655 0.619764461945375 0.436221788945412 0.517964366039126 0 0.282329553512901 0.269053126273238 4.74424867193876e-05 0 2.26077535988341e-05 2.35816493786285e-05 0.481945258928679 0.999920751205819 0.717578817909855 0.730859783073945 4.29325454757625e-05 7.92487941808644e-05 6.90208236444053e-05 6.35090034386334e-05 87 3601
2745 130621 5 0.9 90 "IR" "MI" 0.240604090461187 0.499261201988408 0.198340603591298 0.411303065684391 0.219361080234244 0.221774588770338 0.473943937311327 0.473635185547733 0.203318351848083 0.20764168156938 0.437051487953951 0.443027586603949 0.68173975946577 0.482277495526519 0.609300637008761 0.430457373496875 0.591055278772986 0 0.32994801666496 0.315149735585798 5.48728279249932e-05 0 2.5650702776936e-05 2.76445381008444e-05 0.408858907763839 0.999926111353151 0.669968952774051 0.68476921249492 3.09406352504095e-05 7.38886468489846e-05 5.73798582116739e-05 5.34073811818894e-05 88 3601
2746 234192 1 1 90 "IR" "MI" 0.220327332685505 0.453899736152976 0.223124285897203 0.458433381227161 0.228399578782221 0.215925285123251 0.48976613254681 0.454610445338195 0.197110856786535 0.220787144116208 0.420549875192711 0.464298742000989 0.664652196590978 0.465561756770629 0.641022286799945 0.448314363108298 0.224230222546026 0 0.119511729126133 0.113456305176517 1.63795723018725e-05 0 1.48540485385146e-05 1.02661036973615e-05 0.775686854020366 0.999924965722164 0.88038806765496 0.886457896310359 6.65438613057898e-05 7.50342778363503e-05 8.53491703684356e-05 7.55324094256839e-05 92 3601
2747 122224 2 1 90 "IR" "MI" 0.232980933969691 0.488775525483032 0.201508753049878 0.422255103336082 0.223000742854923 0.220560071844813 0.47706334844178 0.465373792543277 0.203905917464566 0.214900377148472 0.433661868176363 0.452838776451351 0.676541748669427 0.476848957461407 0.620315047662916 0.436490752799185 0.512965965761484 0 0.268031218765807 0.263624402988403 4.12780113371264e-05 0 2.62066598409409e-05 2.27181455549273e-05 0.486947759251191 0.999914407954442 0.731864402034097 0.736283676046562 4.49969759880285e-05 8.55920455582448e-05 7.81725402548658e-05 6.92028194803932e-05 88 3601
2748 722729 3 1 90 "IR" "MI" 0.233051832514238 0.47772444651316 0.211673349596029 0.433511540806733 0.221828623015246 0.217583338144978 0.477981911249565 0.462194247001684 0.201769411704578 0.214872367626225 0.432625872407936 0.455998682202346 0.672463793674462 0.472446345978969 0.628315128926832 0.440895434208219 0.460362775499667 0 0.250912913702842 0.240606898073891 3.72080713707948e-05 0 2.70135737770374e-05 2.16136566896855e-05 0.539553108448225 0.999929470861734 0.748990907703459 0.759309600640777 4.69079807369856e-05 7.05291382657929e-05 6.91650199219894e-05 6.18876286428608e-05 89 3601
2749 506169 4 1 90 "IR" "MI" 0.240087421847482 0.505654905530504 0.192344498969906 0.404709751418484 0.219504590923961 0.218895610617631 0.470577328632385 0.463538740186102 0.206641326032343 0.215055950202201 0.440704046505605 0.454787530713063 0.678487623389074 0.47980877263666 0.61404177520445 0.433528828741048 0.655689289569585 0 0.297387772379856 0.326936637916858 5.89250416376869e-05 0 2.7107444599211e-05 2.9503700479749e-05 0.344211348971078 0.999856846837589 0.702458771688259 0.672932348901938 4.0436417699543e-05 0.000143153162410951 0.000126348487285869 0.000101509480724455 88 3601
2750 87347 5 1 90 "IR" "MI" 0.233619372797464 0.488391279274943 0.202295216389251 0.42257554899902 0.222599212648639 0.21838451010243 0.476982809356466 0.461023839899707 0.203562023617352 0.216913574629569 0.43386142583695 0.457362371965906 0.674603095548533 0.475281112692482 0.622770814636171 0.438132994014219 0.530483671390973 0 0.235453984767911 0.259610756087182 7.35748981489183e-05 0 3.92343585058403e-05 3.81267221750324e-05 0.469388255173725 0.999883044989463 0.764394667539979 0.740257353096941 5.44985371532489e-05 0.000116955010537361 0.000112113333604628 9.37640937018236e-05 90 3601
2751 576826 1 0 0 "LAT" "MI" 0.232982672404779 0.483420354581391 0.206426136363178 0.427854809124193 0.228126935768867 0.22776663079985 0.492339257218201 0.483820811001577 0.19484894349724 0.201818471506941 0.418318395191296 0.428286683194644 0.688876238973497 0.486246011406304 0.603093551367359 0.425115625813917 0.428240053287835 0 0.235156748007904 0.222692623697275 5.46103947932044e-05 0 5.59834226199023e-05 3.69887670570803e-05 0.57163000652887 0.999854825477544 0.764670704379647 0.777158313900739 7.53297885014978e-05 0.000145174522456316 0.00011656418982874 0.000112073634928392 89 3601
2752 506243 2 0 0 "LAT" "MI" 0.237809369950432 0.500649468100188 0.194927476794453 0.409949336126925 0.22678300721229 0.229686672925462 0.488229807281686 0.487675391328326 0.197306982529315 0.200007145612019 0.422482314220037 0.424228335228881 0.694279050088185 0.492004034313066 0.592241604935787 0.419077759998431 0.576218868502629 0 0.295454524881966 0.294740990419802 6.53782108674677e-05 0 5.29662397779944e-05 3.98735010295585e-05 0.42365802507949 0.999842224519116 0.704374246818021 0.705108637014478 5.77282070136145e-05 0.000157775480884119 0.000118262060235869 0.000110499064690614 88 3601
2753 525705 3 0 0 "LAT" "MI" 0.236729225207052 0.501383378447859 0.19333908843236 0.409163506501684 0.226007842735676 0.230860404164926 0.484160065714131 0.488616778722017 0.200263587427229 0.200168117828073 0.42684246228417 0.423242312661331 0.693597472107653 0.491219242896385 0.593770793687663 0.419928058035369 0.591000638611024 0 0.319496893070502 0.30758034420126 6.73217830818343e-05 0 8.36161513446988e-05 5.07476981242109e-05 0.408874890643331 0.999845468647416 0.680309062203192 0.692262216344498 5.71489625634193e-05 0.000154531352583537 0.000110428574961106 0.000106691756117192 88 3601
2754 743074 4 0 0 "LAT" "MI" 0.240922863085003 0.503653790460858 0.194871307123203 0.406836928610057 0.225011364092895 0.228951432267911 0.486447170931354 0.488589725922485 0.19738363007079 0.198576219229714 0.424489398786455 0.423304006226509 0.694885659445808 0.492775796929485 0.590831156423707 0.418339051693831 0.608291855177962 0 0.306217430079803 0.311310176823967 7.31654339489644e-05 0 5.9079873149904e-05 4.4774318473315e-05 0.391576684623141 0.999823269079988 0.693597016227385 0.688525845725768 5.82947649482256e-05 0.000176730920011806 0.000126473819662245 0.000119203131791248 89 3601
2755 287457 5 0 0 "LAT" "MI" 0.241012843894937 0.508133426177241 0.190947116104944 0.402184074621529 0.224927550318911 0.230287225701641 0.484141753782313 0.489795068424303 0.199371167658018 0.198630742840405 0.426904865817211 0.422013966943415 0.696227619915489 0.493894449212848 0.588949026603366 0.417171756082459 0.644812328598361 0 0.331829489837511 0.332287777878266 7.92522031933713e-05 0 6.75458976785601e-05 4.96922339322361e-05 0.355060377348702 0.999858920362945 0.667999544750124 0.667566015102773 4.80418497438315e-05 0.000141079637054917 0.000103419514685651 9.65147850289329e-05 90 3601
2756 582478 1 0.1 0 "LAT" "MI" 0.239607610087803 0.496630788671082 0.200027588113119 0.414152807556694 0.22737086765994 0.22557212003523 0.492636379210468 0.481570207749605 0.194005770376723 0.199541048436281 0.418269876996659 0.425613347135308 0.692550597782973 0.490094908405168 0.593574406926123 0.41955009248317 0.541016900867172 0 0.256527539184377 0.270577868650677 6.83890361889373e-05 0 4.92903384052576e-05 3.97346431148447e-05 0.458826588271079 0.999815617196177 0.743278671980575 0.729244267833569 8.81218255605058e-05 0.000184382803823112 0.000144498496643259 0.000138128872639563 91 3601
2757 428568 2 0.1 0 "LAT" "MI" 0.239197865587417 0.506885313739442 0.190563936002806 0.403439906865929 0.225856698570068 0.227063288103469 0.484084409278666 0.480633909363378 0.200246784907658 0.201664996585079 0.427030023066949 0.426411377590098 0.692117852260955 0.4903915254399 0.592475717495543 0.419106809321142 0.628571693526671 0 0.312940520200959 0.319260191694633 0.000909036982150597 0 0.000420538894773822 0.000451124580107469 0.370468009196972 0.999842521029796 0.686523819347257 0.680181676123256 5.1260294206467e-05 0.000157478970204107 0.000115121557009873 0.000107007602003905 88 3601
2758 415934 3 0.1 0 "LAT" "MI" 0.251009929865562 0.513726781423923 0.193841688654549 0.396353025865258 0.218485643780635 0.223355042365453 0.477102507931653 0.482910277944297 0.19985825624894 0.196297464756007 0.43427642451037 0.423984948415617 0.692850616011649 0.491524811428062 0.589997409659495 0.417943349739758 0.701663678123108 0 0.367661124095741 0.371615113245593 8.72554241376237e-05 0 8.64323420673966e-05 5.94318802981978e-05 0.298197704431116 0.99965953316405 0.63203025811254 0.628127321580173 5.13620216387801e-05 0.000340466835950267 0.00022218544965225 0.000198133293936268 91 3601
2759 827864 4 0.1 0 "LAT" "MI" 0.243720324522595 0.51250112694176 0.189279226400281 0.397748761678639 0.225331815909834 0.226202826168689 0.485789710508585 0.480979567251223 0.198194027146183 0.200569992271254 0.425159729539528 0.426107904480376 0.695254966601118 0.492975022845679 0.588043245817718 0.416462126640543 0.670400754663095 0 0.291900120469567 0.329025788224191 8.02457931553914e-05 0 5.61823935170615e-05 4.63503516867929e-05 0.329473831704526 0.999846527201393 0.707930017388058 0.670825128480628 4.51678392238893e-05 0.000153472798607469 0.000113679748857019 0.000102732943493747 89 3601
2760 467862 5 0.1 0 "LAT" "MI" 0.238592110570311 0.499390137030464 0.196583700742521 0.411208935656212 0.225489706672209 0.226076401417638 0.485012362386277 0.479653298420864 0.198993214349792 0.201643512852586 0.425903581240805 0.427462617817472 0.690158218660159 0.487881790003222 0.597220427944899 0.421671905999223 0.583895586238399 0 0.288137899631543 0.295808347544302 7.91904810517918e-05 0 0.00039939471265093 0.000158969907490955 0.415967035818577 0.999842736567073 0.711340507905937 0.70392105168117 5.8187461971602e-05 0.000157263432926726 0.000122197749869299 0.00011163086703724 90 3601
2761 284187 1 0.2 0 "LAT" "MI" 0.234561588647724 0.491941890121382 0.200062887950784 0.418971360545039 0.226523635722674 0.221920290238568 0.48514766100848 0.468292990808397 0.199898564518262 0.205684625744582 0.426097963111796 0.433593563567543 0.683005514608966 0.481560217781564 0.605646078213627 0.42646249663112 0.516669441528556 0 0.249293406116876 0.258222954518616 6.84517621237888e-05 0 0.000143183463157398 7.05591371952307e-05 0.483132003696274 0.999403215209617 0.750192009265719 0.741343010557979 0.000130103013046844 0.000596784790383169 0.000371401154248505 0.000363475786209942 92 3601
2762 17750 2 0.2 0 "LAT" "MI" 0.240347234498186 0.497700846470571 0.199689412152946 0.41299044585969 0.224858225903055 0.220470665529069 0.486289989796105 0.470210446043601 0.19721912517184 0.202581121338834 0.42447822741787 0.431671073481411 0.68567612593031 0.484635634177951 0.59948965866362 0.423172887115262 0.561676786890268 0 0.259554477107724 0.279845624408908 0.000330644292368893 0 0.000264222009440854 0.000201121154909539 0.43790415476056 0.999602686766219 0.739878395179148 0.719694062065242 8.84140568028836e-05 0.000397313233780533 0.000302905703686979 0.000259192370939929 90 3601
2763 262909 3 0.2 0 "LAT" "MI" 0.240533979865419 0.501417098583934 0.196455171309922 0.409145643148759 0.224859178448077 0.222709757744616 0.484280166790728 0.473563243735925 0.199079750703246 0.201533922568327 0.426760075618886 0.428152592295616 0.688102916058112 0.486320770162784 0.597068844581495 0.421470126612107 0.590413763219536 0 0.295312138550107 0.301453337436998 7.45790379988319e-05 0 6.82821321773135e-05 4.82564050624813e-05 0.409436948367362 0.999814006378089 0.704474729761841 0.698364462356069 7.47093751029949e-05 0.000185993621910655 0.000144849555875131 0.000133943801870919 88 3601
2764 234775 4 0.2 0 "LAT" "MI" 0.229501471959919 0.479567949899009 0.206796802948618 0.431750006011847 0.22822350101091 0.22172492607723 0.489647916010101 0.46838154453064 0.197227248293569 0.205483375964366 0.420975348846215 0.433592521795505 0.67944989904806 0.478936661200571 0.609507427206552 0.429046266458758 0.43306792549392 0 0.225593915788272 0.22006823608407 5.8007294521342e-05 0 5.97392157059981e-05 3.92496478232607e-05 0.566796120244695 0.999831998911406 0.774207775819697 0.779764489106513 7.79469668635412e-05 0.000168001088594452 0.000138569176324576 0.000128025161593073 89 3601
2765 344093 5 0.2 0 "LAT" "MI" 0.238093684536582 0.494215634100556 0.200883479571259 0.416608885027415 0.225175489169662 0.221359144992269 0.485847915792341 0.470523999494306 0.197979728261774 0.203087543892676 0.425062941570164 0.431323606708393 0.684628318698513 0.483385612213942 0.601950751725709 0.424498229894171 0.54843443006273 0 0.256224835738045 0.273202723527723 7.74950556845487e-05 0 9.72896930453303e-05 5.8653624338455e-05 0.451425283068212 0.999850153423065 0.743558687914096 0.726628856607933 6.27918133736345e-05 0.000149846576935137 0.000119186654812711 0.00010976624000547 92 3601
2766 190062 1 0.3 0 "LAT" "MI" 0.233094434136102 0.482241070257246 0.207718556338081 0.429031900218233 0.224634788991143 0.215824767828904 0.482878255544952 0.457267980335085 0.200047160044564 0.207281742878215 0.428000861934777 0.438737219846996 0.673553990956149 0.473942794555537 0.61504745926086 0.432143631711477 0.449675015591766 0 0.232611017625564 0.230133358537184 5.84517309687655e-05 0 5.82644313291988e-05 3.91145449755443e-05 0.550187444529944 0.999840376285215 0.76720111628045 0.769705299277888 7.90881473207406e-05 0.000159623714784534 0.000129601662656963 0.000122227639951835 90 3601
2767 734245 2 0.3 0 "LAT" "MI" 0.230876107112351 0.474159059609851 0.213331307074516 0.437447037148493 0.226637208676657 0.215191282830878 0.487987777955636 0.455939685611006 0.1971559089939 0.207933140492352 0.422516647353661 0.44021878429423 0.672704598619886 0.472353631946545 0.618420356560769 0.4337876081247 0.370448948926827 0 0.192431102648698 0.18888882584054 5.06138686941957e-05 0 7.01212074514109e-05 4.01679905545106e-05 0.629409861295943 0.999837963986683 0.80736126503796 0.810941280321373 9.05759085360353e-05 0.000162036013317044 0.000137511105890902 0.000129725847532549 89 3601
2768 866925 3 0.3 0 "LAT" "MI" 0.232122345971298 0.487027780200145 0.202465782375548 0.424224312169694 0.230615995166085 0.218502723644576 0.494268377033227 0.460209320579104 0.195104908655578 0.207165367737777 0.416167091213966 0.435938837215346 0.681241064781959 0.480194293677324 0.604736058768904 0.425746511914685 0.446732050364707 0 0.176981287600121 0.208658567340808 5.7587075571872e-05 0 3.99097813623357e-05 3.25174702025587e-05 0.553133105093594 0.999842244026017 0.822836573380994 0.791183378845587 7.72574661271007e-05 0.000157755973983356 0.000142229237522552 0.000125536343401639 87 3601
2769 144343 4 0.3 0 "LAT" "MI" 0.237696718808414 0.502740137215205 0.192889614704474 0.407666624098083 0.223313508567184 0.219494754536855 0.477006511320596 0.463237550587336 0.204189037448878 0.205048514376489 0.434236677290054 0.432460890811691 0.680504981912452 0.480768024812285 0.602127166529841 0.425004435473919 0.632535504259167 0 0.312836699002896 0.321019029559772 7.34132430952965e-05 0 7.38567054098438e-05 4.96645420260044e-05 0.367340844110178 0.999832650244139 0.68696291653476 0.678817741944539 5.02383875598451e-05 0.000167349755860916 0.000126527756934298 0.000113563953663478 90 3601
2770 456785 5 0.3 0 "LAT" "MI" 0.237556416505818 0.493312579908322 0.201192390270553 0.417463488939661 0.223162023515542 0.216315509472407 0.479989704510372 0.458868754934526 0.201400066916552 0.206188051783454 0.431215219470865 0.437032895241519 0.677033949493767 0.477280001716318 0.608780508970559 0.428707539042509 0.561102368749771 0 0.263457942878895 0.280503535756526 6.98964235341854e-05 0 5.27374951791011e-05 4.1465278571611e-05 0.43876999568053 0.999842257199627 0.736364049628422 0.719342506708924 5.77391461646707e-05 0.000157742800373181 0.000125269997504006 0.000112492255977836 92 3601
2771 691698 1 0.4 0 "LAT" "MI" 0.236754832121518 0.491033381905907 0.202494492030148 0.419723120692886 0.22199177428831 0.212181884970743 0.476795334174554 0.449840467459811 0.203205067877625 0.207394494400547 0.434497759325761 0.439284736726813 0.670928491380572 0.472532952224996 0.613094054308319 0.431225155636051 0.565111468487403 0 0.280200352957715 0.287537540603895 0.000140270670841579 0 0.000435321355730031 0.000191161179047696 0.434680765461233 0.999816689171398 0.719226556302215 0.712143024250926 6.74953805225815e-05 0.000183310828602308 0.000137769384339808 0.000128273966130929 86 3601
2772 577509 2 0.4 0 "LAT" "MI" 0.23190475734756 0.478027210660267 0.210373396016367 0.433276358023835 0.224823689793373 0.211312399171953 0.482675689551219 0.447119721287458 0.200344418167506 0.209177866690842 0.428201072214098 0.442220727417038 0.668040846312886 0.469076316736322 0.619895680874715 0.43481171930649 0.445923075714634 0 0.222571036904077 0.225202679185926 5.22097502104046e-05 0 4.52496457518576e-05 3.26522323001062e-05 0.553948113613713 0.999834180876268 0.777246642968907 0.774638738183441 7.66009214417264e-05 0.000165819123731969 0.00013707048126331 0.000125930398333094 90 3601
2773 785585 3 0.4 0 "LAT" "MI" 0.236343438893113 0.493873481231764 0.199689068234788 0.416859847483183 0.222510667989397 0.211818058786679 0.476809335253846 0.447898181464993 0.203667256116344 0.208919546986844 0.434437541690809 0.441336041484542 0.670672165669189 0.472741029375391 0.612275871337975 0.431008580848826 0.570615686753955 0 0.261980933327765 0.283006670274562 7.42488175124454e-05 0 6.84181369277828e-05 4.80608561201582e-05 0.429208972806933 0.999648664490013 0.737770964095989 0.71673662336704 0.000101091621599559 0.000351335509987483 0.000179684439318488 0.000208645502277859 91 3601
2774 55268 4 0.4 0 "LAT" "MI" 0.229865978282766 0.477040513954205 0.20944628392691 0.43431725128458 0.225961091004154 0.211828580300834 0.48322945649895 0.44628143421668 0.200847726943155 0.210486025613527 0.427724135243518 0.443116430357148 0.667655649587754 0.468643859819553 0.620780036483592 0.43527848873057 0.427412208575053 0 0.211196207477643 0.214193986205489 5.64173889280417e-05 0 5.2565542068364e-05 3.63843246134925e-05 0.572421205529234 0.999479212013326 0.788314596064618 0.785415607743885 0.000110168506785307 0.000520787986673753 0.000436630915670595 0.000354021726012276 93 3601
2775 132107 5 0.4 0 "LAT" "MI" 0.225912147113909 0.465841829962522 0.216556588465023 0.445937677628591 0.228464383298142 0.210982395467041 0.489169036065777 0.444244759807271 0.197675818463087 0.21165858961808 0.421531711739354 0.445357820228193 0.665358925879092 0.46606754261598 0.62589099654619 0.437996082488628 0.337725772854285 0 0.155671205528241 0.164215751169761 4.0596677604767e-05 0 3.87335355469824e-05 2.63129058183334e-05 0.662142254800138 0.999828068936644 0.84413417619695 0.835618251621874 9.13756679728713e-05 0.000171931063356161 0.000155884739261286 0.000139684302546828 91 3601
2776 259125 1 0.5 0 "LAT" "MI" 0.234812556397697 0.494533367708367 0.197677722243354 0.416073637483178 0.223507245781728 0.209126226722546 0.475388936967988 0.439626490682564 0.205694089002185 0.210378573460177 0.435799832980102 0.44191577805812 0.66744602890197 0.469649010178805 0.613750384705715 0.431433454874625 0.60121707893069 0 0.278727802223126 0.297866487600974 0.000203266141635197 0 0.000317153602276456 0.00017394656664743 0.398525523874285 0.999837539823785 0.720831310248571 0.701846999169752 5.41310533903791e-05 0.000162460176215211 0.000123733926026481 0.000112566662626178 88 3601
2777 358458 2 0.5 0 "LAT" "MI" 0.231992756649474 0.483645427910242 0.20520688900795 0.427426868901213 0.224572105428784 0.207283563644233 0.479569369010892 0.436518254482016 0.202954536184492 0.211614768395551 0.431589536121423 0.445260650274889 0.663848425722491 0.466397948153588 0.619776193587993 0.434944187170879 0.492313468147696 0 0.226365779627975 0.242257021756776 0.000209942474400249 0 0.000220450646756537 0.000143895722129289 0.507397102067865 0.999818249305735 0.773261139867699 0.757461790685353 7.94873100384922e-05 0.000181750694264956 0.000152629857569096 0.000137291835742107 91 3601
2778 115818 3 0.5 0 "LAT" "MI" 0.230580450785194 0.485549402476813 0.202267213870416 0.425468955881256 0.226105829765805 0.208497710805818 0.480671155987374 0.43688836742704 0.203323338142677 0.212503624803081 0.430460241067193 0.444945002570272 0.665183991356817 0.467419592987183 0.618094176816174 0.433863837005751 0.50980222212535 0 0.212073929520883 0.242369120465503 6.27587930901615e-05 0 5.01075475709931e-05 3.77276680317443e-05 0.490053906244186 0.999707565316678 0.78763741632904 0.757389997958736 8.11128373736853e-05 0.000292434683321731 0.000238546602506046 0.000203153907728985 93 3601
2779 479439 4 0.5 0 "LAT" "MI" 0.2304226251958 0.48312312261801 0.204298752845666 0.42782974562097 0.223826933335271 0.207891701569685 0.476262898083242 0.436682157945037 0.205258094130183 0.212078392408351 0.434974427932071 0.445051438834102 0.662141260100756 0.465132387079956 0.6216352393842 0.436157270438488 0.527748460927322 0 0.250866386304336 0.26199959453658 7.8011646288246e-05 0 0.000134198975802021 7.06949136453325e-05 0.472054851666847 0.998492659705908 0.748354237606671 0.737178278327169 0.000118675759543532 0.00150734029409214 0.000645177113190401 0.000751432222605956 92 432
2780 663680 5 0.5 0 "LAT" "MI" 0.24334034323224 0.50091109319443 0.199036143914498 0.409544051288916 0.219759901241748 0.205732353092296 0.473383459567877 0.438024352660541 0.204075732491672 0.208473107389173 0.437895587735968 0.443549246964327 0.668832597566284 0.470911520961608 0.611584983795343 0.430274396448775 0.628771586218283 0 0.276147363590549 0.312078418017131 8.33333165884087e-05 0 0.000103089408982537 6.28371186960288e-05 0.371096309883509 0.9998309770023 0.723616776424512 0.687744057736353 4.87705816196414e-05 0.000169022997700438 0.000132770575956092 0.000114687127819655 89 3601
2781 53146 1 0.6 0 "LAT" "MI" 0.234507454586458 0.489546346324784 0.202105975829868 0.42140289448099 0.222499495826079 0.202639546933802 0.475377491760785 0.427235592607687 0.20485913400121 0.211637153735334 0.435864470909226 0.445800550571098 0.659646497346339 0.463894513523673 0.618602263566412 0.434518994738281 0.532318445422091 0 0.246418173401748 0.264037899958861 6.71836700709493e-05 0 4.65520652310237e-05 3.83753616355512e-05 0.467548676667321 0.99983800884756 0.75340410425055 0.735805001187798 6.56942405171671e-05 0.000161991152440411 0.000131170282470951 0.000118723491705263 83 3601
2782 501258 2 0.6 0 "LAT" "MI" 0.238102970146616 0.50309963248788 0.19283658250598 0.407187554991611 0.22077873489132 0.203043454722479 0.468723826613278 0.42694280027007 0.209394272445775 0.212226236425803 0.44307362764213 0.445940593966229 0.661925159760415 0.466075730402707 0.614457091377558 0.432198340580285 0.666492660148417 0 0.308297135015088 0.332620410998482 7.92385827578606e-05 0 9.9686260281102e-05 6.01418000041167e-05 0.333354921977523 0.999651434474576 0.691377523711711 0.66710685425945 7.31792913021824e-05 0.000348565525423675 0.00022565501291992 0.000212592942063296 94 3601
2783 754822 3 0.6 0 "LAT" "MI" 0.230201381000145 0.476828352197773 0.210087261694266 0.434486444223238 0.224442438309563 0.20108968110581 0.479970997963929 0.424009346892783 0.202405319379416 0.213252971593942 0.431141892172335 0.4492709504621 0.655733500415519 0.46007626103603 0.625745552667624 0.438532832079065 0.453827646458235 0 0.195791625225466 0.21873766659302 5.1675014843052e-05 0 3.68956720993533e-05 2.96724425839058e-05 0.546040089187438 0.999803999319404 0.803999964819083 0.781084027502421 8.05893394833766e-05 0.000196000680596201 0.000171514283352375 0.000148633461974291 92 3601
2784 89044 4 0.6 0 "LAT" "MI" 0.234563319931688 0.496499645592019 0.195823876464502 0.414068646435674 0.221428065922683 0.203597510194942 0.469671486413091 0.426837086372927 0.209067509620538 0.212930563990063 0.44158319820819 0.446022824059639 0.659588896049312 0.464010566929669 0.617821950075103 0.434145268878575 0.612655715963899 0 0.287667182784462 0.305340170584985 8.09640827281346e-05 0 0.000103683196023587 6.19243726118833e-05 0.387207347764353 0.999842292113141 0.712109910024651 0.694487850629802 5.59721890200796e-05 0.000157707886859122 0.000119223994863912 0.000110054412600972 91 3601
2785 364205 5 0.6 0 "LAT" "MI" 0.23977421290461 0.50742094198674 0.19049726005014 0.402911040870542 0.22205070365053 0.204369307017065 0.472585025922261 0.4298261695276 0.20710189812304 0.210811989290981 0.439072667757462 0.443064076749065 0.666194223572206 0.469686997789751 0.608411147464161 0.428547118945621 0.661111738697984 0 0.273619218316074 0.319519142688312 8.23052162556193e-05 0 9.92182564751199e-05 6.10651704656904e-05 0.338751887479395 0.999756974791873 0.726093924544729 0.680260635666387 5.40686063654786e-05 0.000243025208126762 0.000187638882722564 0.000159156474835037 94 3601
2786 657356 1 0.7 0 "LAT" "MI" 0.238557636687977 0.499635113265474 0.196318832243156 0.410883304283413 0.221841637999142 0.197209586373736 0.472756838807285 0.415392075391261 0.206619460679216 0.212649686048917 0.438706094882769 0.447591421567887 0.657608861060856 0.462476218037201 0.615587978971289 0.432496526192866 0.628829002019913 0 0.265330079354956 0.305421336973374 7.99569073458041e-05 0 7.40346962420421e-05 5.19319020816927e-05 0.371024127315507 0.999703717065621 0.73436644749515 0.694332122969853 6.69137572334128e-05 0.000296282934379064 0.0002294384536521 0.000194608154690997 93 3601
2787 103507 2 0.7 0 "LAT" "MI" 0.240794581563007 0.50461739152838 0.193693580664959 0.405690121295238 0.218150141180654 0.196851033937073 0.464862230775629 0.415202616461559 0.210410961084257 0.212367752600502 0.44684395413203 0.447658305608542 0.655795756680734 0.461488443112038 0.616472294349718 0.433464268160578 0.66484296947032 0 0.306920233822753 0.334026911489997 0.000130884491677568 0 0.000195813875522094 0.000109798862075519 0.334954227236016 0.999596018865028 0.692603984203558 0.665616616851697 7.19188019869063e-05 0.00040398113497152 0.000279968098166329 0.000246672796230675 93 3601
2788 796801 3 0.7 0 "LAT" "MI" 0.229458642057601 0.475921606415298 0.210091754264455 0.435358570068108 0.224678060570837 0.195481498787437 0.479382551367288 0.411017523392189 0.203248474796936 0.215300853252796 0.431969894274058 0.452324954978466 0.649618201415876 0.455255845432894 0.628641082314188 0.440086410695978 0.458742034681971 0 0.187181471083095 0.217333704962446 5.74809894983042e-05 0 5.29932539218014e-05 3.68628383396583e-05 0.541103430508602 0.999643816289391 0.81247124397681 0.782381720364025 9.70538199283787e-05 0.000356183710608486 0.000294291686173015 0.000247711835189392 95 3601
2789 487542 4 0.7 0 "LAT" "MI" 0.243624778151018 0.50505477244622 0.19563814017871 0.405145165676277 0.215725180080948 0.194701951528887 0.462799247806727 0.413613843533811 0.20998866146753 0.21160145728643 0.448929461891991 0.449179784037975 0.654051909760853 0.460688932262996 0.617228258932669 0.434307393284305 0.700567970910111 0 0.320258070552386 0.353693898002645 9.09438298548914e-05 0 0.000153549547255663 8.20665731930802e-05 0.299297898798883 0.999834731877555 0.679464622885333 0.646115786344766 4.3186461151103e-05 0.000165268122445183 0.000123757015025081 0.000108249079396503 91 3601
2790 220105 5 0.7 0 "LAT" "MI" 0.236093422626733 0.487531126709193 0.205241392541439 0.423364329877141 0.221098863716318 0.195755709990681 0.473397862188992 0.413681376576638 0.205341745622895 0.212813381686451 0.438097229523627 0.449429748674679 0.652947996333732 0.45820933787992 0.623396519850784 0.437030206356379 0.545167942003444 0 0.234975007460975 0.26607436673464 6.99432489989793e-05 0 7.29981335894198e-05 4.80531243384133e-05 0.454658837622533 0.999622945565343 0.76463747140525 0.733616130517816 0.000103277125024034 0.00037705443465741 0.000314523000186222 0.000261449623205757 93 3601
2791 616587 1 0.8 0 "LAT" "MI" 0.24239796323444 0.500633625827753 0.198618900645997 0.409869606171677 0.219575973809561 0.188202251800887 0.470950079530943 0.398855971076662 0.206113121640529 0.213699327643408 0.440597170867729 0.452618232999896 0.650176188844888 0.456992084018068 0.618431349929933 0.43429001412893 0.635992786387417 0 0.247938248124698 0.305348400418922 8.06859204536461e-05 0 7.52459066296155e-05 5.27916264032318e-05 0.363872991773042 0.999845237914397 0.751858801093713 0.694488664810125 5.35359190877494e-05 0.000154762085602763 0.000127704874959061 0.000110143144549174 93 3601
2792 734437 2 0.8 0 "LAT" "MI" 0.241691623192551 0.504352750121779 0.194726265275002 0.4061214393226 0.218103988821453 0.189392765634606 0.464980872691204 0.399419915930494 0.210375294349622 0.214440892861931 0.446897520875414 0.451930238901597 0.649188377648611 0.456240198049093 0.619542452486555 0.435008742122431 0.646392202434532 0 0.282961931787236 0.320290053253872 7.93422248611319e-05 0 7.76419778213536e-05 5.31857703602891e-05 0.353462418968337 0.999696092695286 0.71671039140655 0.679454473141403 6.60363722692176e-05 0.00030390730471388 0.000250034828392401 0.000202287834364436 95 3601
2793 859281 3 0.8 0 "LAT" "MI" 0.225152882038421 0.468233404227747 0.213548082753964 0.443508212198389 0.226464891422537 0.189632169067986 0.480363763510799 0.39637994083698 0.203667191533 0.218076445240593 0.430507621622589 0.455547238444258 0.641249942528944 0.447985832987657 0.635291719527556 0.443492803053216 0.355269509396609 0 0.164482569492563 0.173130876898126 4.27210188688767e-05 0 3.90439518781186e-05 2.71184554592882e-05 0.644595344043821 0.999817501427119 0.835313974300049 0.826695678519876 9.24255407007205e-05 0.000182498572881311 0.000164412255509705 0.00014632612653838 88 3601
2794 366312 4 0.8 0 "LAT" "MI" 0.224674495056707 0.465752615778305 0.215427245273818 0.445970477602099 0.225031319158724 0.188350233651932 0.477937090794974 0.394114415351652 0.204760167553732 0.218959050328359 0.43336345942264 0.457889031123609 0.638056047867363 0.445628631331207 0.63914646315591 0.446041894911916 0.362511491972414 0 0.155606208641082 0.172981003072818 4.10592570494305e-05 0 4.13729588839756e-05 2.73498205122854e-05 0.637350943628615 0.999785231062511 0.844157025679978 0.826823057730313 9.65051419208773e-05 0.000214768937488895 0.000195392720056448 0.000168589376357031 95 3601
2795 787778 5 0.8 0 "LAT" "MI" 0.235397694039726 0.495414441551975 0.197428195931643 0.415104094431342 0.220650780855189 0.190191321641222 0.467869363918903 0.398851012273991 0.209987580829254 0.215970314205523 0.443753709425627 0.45263524363361 0.646239796536137 0.453767868031204 0.623386090966421 0.437365881129027 0.632890545556901 0 0.265834223602012 0.306104805977055 8.18631407898043e-05 0 9.15781241601442e-05 5.82245964659086e-05 0.366952932441731 0.999700634966949 0.733850514123069 0.693640193683806 7.46588605787376e-05 0.00029936503305109 0.000223684150758868 0.000196775742673129 93 3601
2796 518378 1 0.9 0 "LAT" "MI" 0.2389490154558 0.502427278350637 0.194175278528024 0.407939735917314 0.219803277061363 0.184071201211413 0.466769618193631 0.386852749275011 0.210177395538244 0.214620829114676 0.444871799712466 0.450783854700793 0.642823493728576 0.451791845279453 0.618973503180944 0.43468867511568 0.66223538378952 0 0.285511532469133 0.324591235830046 7.94484565955717e-05 0 9.00012912967659e-05 5.70542045349061e-05 0.337633075705479 0.999614999985246 0.71408114496718 0.675105239372502 5.20920484056718e-05 0.000385000014753487 0.000317321272390086 0.000246470592917004 86 3601
2797 171713 2 0.9 0 "LAT" "MI" 0.2318364103365 0.484967780804951 0.203894933923354 0.42596946633521 0.221756320128643 0.181886874347999 0.47055147792772 0.380954886523024 0.208508865746305 0.218373578115852 0.44080305238125 0.457033138855671 0.635479604813141 0.44521177322291 0.630777377785511 0.441477672641477 0.535348361666366 0 0.219417564662166 0.255627008419597 6.89241382670655e-05 0 9.57110458292706e-05 5.48492133279092e-05 0.464449668983208 0.999628751932475 0.780205097518762 0.744058031068528 0.000133045212158715 0.000371248067525417 0.000281626773242973 0.000260111298546615 92 3601
2798 33362 3 0.9 0 "LAT" "MI" 0.234080180809673 0.481056751188268 0.209485604650105 0.43013830914917 0.223255394779493 0.181358836446787 0.477737142840967 0.382710026102333 0.203303488278276 0.215975529822949 0.433491938535541 0.455425967770465 0.638694412035954 0.447177684118025 0.62876462275133 0.439803566644291 0.478960709520857 0 0.189209508332362 0.227015561220622 6.41108600316748e-05 0 9.85478996569533e-05 5.40041224108365e-05 0.520870241844315 0.999662954291518 0.810410718595615 0.772691832136827 0.000104937774795703 0.000337045708482151 0.000281225172365451 0.000238602520140429 92 3601
2799 615772 4 0.9 0 "LAT" "MI" 0.233303090854464 0.488416534793722 0.202137020459557 0.422526489681458 0.222933660927672 0.181992986748201 0.473862172129476 0.381602680527994 0.206572606114238 0.217871646567045 0.437439822605693 0.456502715113727 0.638229738530338 0.447635413571973 0.626581273140841 0.439079422643113 0.542450375520079 0 0.20373319559082 0.253135097552479 6.98026180270494e-05 0 7.44818484095154e-05 4.82172647518967e-05 0.457411387651178 0.999792010173526 0.796015123921884 0.746666810688651 6.84342107163359e-05 0.000207989826474195 0.000177198638885809 0.000149874494118458 93 3601
2800 435937 5 0.9 0 "LAT" "MI" 0.229700766164444 0.478414585439737 0.208002039121351 0.432772474976997 0.222217998577939 0.181251978228404 0.472116089732616 0.379826818544554 0.207406560282512 0.218833715324183 0.439223569752066 0.458332535164673 0.633170742970787 0.44322842588988 0.634242314728046 0.443630549677987 0.497941516647297 0 0.196259513017953 0.234451846404944 6.86614204563924e-05 0 0.000105817866965101 5.79420349644609e-05 0.50191828467148 0.999764479959426 0.803433957306124 0.765322201911397 7.15372607667194e-05 0.000235520040574436 0.000200711808957954 0.000168009648694774 90 3601
2801 208547 1 1 0 "LAT" "MI" 0.234525786449281 0.495186112651358 0.196902966438505 0.415299612485789 0.222051643762433 0.174940022484711 0.469522251790753 0.365509336570507 0.20963802943816 0.218469585099984 0.441783983380627 0.456142051343166 0.631517452696426 0.44296160844726 0.625010580976649 0.437986529935249 0.613811776000758 0 0.242659051750832 0.290973819414528 0.00111087291023248 0 0.00148634536532657 0.000866816197291468 0.385003093793605 0.999431043192022 0.755395234986191 0.707796982926686 7.42572954045792e-05 0.00056895680797809 0.000459367897650572 0.000362381461494721 88 3601
2802 305555 2 1 0 "LAT" "MI" 0.231260990290868 0.477209370186468 0.210682473781355 0.434095663254238 0.222531042110471 0.172871614234965 0.474051527112337 0.363341358148739 0.205942904810825 0.218295387632977 0.437242526396127 0.458509514516214 0.626663646636304 0.438099748369017 0.634920766225156 0.44346460938805 0.45202150731159 0 0.194450774010257 0.218652890106992 0.000253065332793849 0 0.000728269568570197 0.000322877933676797 0.54763499683679 0.999783558430652 0.80462988352773 0.78085941135313 9.04305188257049e-05 0.000216441569348022 0.00019107289344316 0.000164820606200715 92 3601
2803 445584 3 1 0 "LAT" "MI" 0.233682810466036 0.488027754274756 0.202728838738591 0.422809619139505 0.221141882068094 0.173885572777634 0.469544630174747 0.36472188677825 0.208779530783082 0.218020595856337 0.441880271129452 0.457006507034112 0.628710265311765 0.440558433456212 0.62952896537801 0.440718514316996 0.568283714235328 0 0.231787489195523 0.271967884892627 6.84754540742385e-05 0 7.54679846468919e-05 4.81906261313578e-05 0.431579111498453 0.999793695393611 0.767968700859025 0.727837583518522 6.86988121449722e-05 0.000206304606388607 0.000168341960805404 0.000146340962720061 91 3601
2804 213602 4 1 0 "LAT" "MI" 0.23487313793111 0.490833936658495 0.201186492298443 0.419932043952587 0.220909382405548 0.173869827664423 0.470177718382055 0.365370936439014 0.207962124543037 0.217309276460604 0.44111922804838 0.456374633774601 0.629652348001081 0.441899703350811 0.626457893302084 0.439326375530967 0.570748749174178 0 0.233307440896172 0.27385966888178 0.00039580332953691 0 0.000542741805706936 0.000313280095900267 0.428768290900553 0.999424198072772 0.765679250136816 0.725455107653832 8.71565957323367e-05 0.000575801927227627 0.000470567161304399 0.000371943368488141 90 3601
2805 336118 5 1 0 "LAT" "MI" 0.238461162571575 0.490338408114024 0.204734142761538 0.420494073016814 0.21988473695147 0.171626066363493 0.470915678707396 0.362894659580919 0.206413569949489 0.21726015454863 0.440689593926255 0.459097386160289 0.629971965886538 0.441562137690098 0.628407867259656 0.440089737656071 0.561466001578789 0 0.21354080257797 0.266474440412496 6.76244072662481e-05 0 7.43963983788339e-05 4.76837626318762e-05 0.43839974774291 0.999367303228186 0.78594218557114 0.733105765038201 6.66262710347096e-05 0.000632696771813761 0.000442615452510626 0.000372110786671424 93 3601
2806 108758 1 0 10 "LAT" "MI" 0.240548641198878 0.504459143814258 0.193816315433115 0.406091972144553 0.225472166698842 0.230380953507851 0.485586767079127 0.490096898117967 0.198485034554356 0.198418734806726 0.425438341981061 0.421775307290117 0.696401761405571 0.493256946357461 0.590720084794197 0.417901711506211 0.589263837710431 0 0.312234407020393 0.306320953814278 7.29024067547766e-05 0 5.11964150905648e-05 4.20537734507179e-05 0.41060467343642 0.999861679498195 0.687608439823107 0.693536851311863 5.85864463944309e-05 0.000138320501804589 0.000105956741409021 0.000100141100408085 89 3601
2807 117140 2 0 10 "LAT" "MI" 0.238758965119469 0.501271269164202 0.195129108383331 0.409288240687774 0.225204441791505 0.229630451677788 0.484317559239111 0.488005111453447 0.199303602863356 0.199639487155012 0.426519133424504 0.423855968406519 0.693593858588762 0.491050668066853 0.594072198401699 0.420043533642902 0.599389501707558 0 0.321561010825696 0.312286636300018 7.17157858975242e-05 0 6.90462919325904e-05 4.74822333547929e-05 0.400485176944592 0.99985587959958 0.678267448706869 0.687566625470516 5.36055619529226e-05 0.000144120400420368 0.000102494175503004 9.92559961109438e-05 86 3601
2808 39238 3 0 10 "LAT" "MI" 0.236027563910205 0.496704236263453 0.196971348339916 0.414101361505722 0.229523806304513 0.231053967252562 0.494351113450767 0.490021094163659 0.194378033048997 0.199150266201044 0.41636232932933 0.421952600658448 0.696605337467279 0.493449188051979 0.590499647589957 0.417728791182501 0.520810295345143 0 0.265907475514875 0.264565698901893 6.74749690121671e-05 0 5.90379000967727e-05 4.24292543096164e-05 0.479057140388266 0.999849725540299 0.733913642687227 0.735280539380193 6.5089297578574e-05 0.000150274459700625 0.000119843897800994 0.000111332463604552 89 3601
2809 37816 4 0 10 "LAT" "MI" 0.235388416934972 0.486778263536348 0.205447774651372 0.424296599148365 0.227015283729819 0.227441798721986 0.491506051243975 0.484598732246039 0.194542664335525 0.200803918270537 0.419027679125002 0.427455122399497 0.689845499386777 0.487337286727384 0.600794357257434 0.423896896011221 0.4735779822631 0 0.245153445421211 0.242448503505805 5.71124292312758e-05 0 4.83015847036285e-05 3.54126622202464e-05 0.526296688716232 0.999852681552359 0.754678482160554 0.75740484603599 6.82165914374851e-05 0.000147318447641407 0.000119770833531008 0.000111237795985001 87 3601
2810 585516 5 0 10 "LAT" "MI" 0.239105420972582 0.502999940218711 0.193908066000721 0.407581318829463 0.227955821435477 0.230883670581728 0.491296801865528 0.490560633749092 0.195632214835933 0.198465771175876 0.419448894817072 0.421326740673269 0.697944912989787 0.494788273646012 0.58800605201253 0.416292947756963 0.57853879477151 0 0.293332612507366 0.294893322871061 6.84211718320639e-05 0 5.46376550807943e-05 4.14734667766793e-05 0.421336827756386 0.999860607501636 0.706505454573819 0.70496496419109 5.59563002720645e-05 0.000139392498364491 0.000107295263733482 0.000100239471073243 87 3601
2811 185894 1 0.1 10 "LAT" "MI" 0.234049593501682 0.491227966224636 0.200190766129736 0.419735987169069 0.229979669746608 0.227672804959392 0.494574435770958 0.482115680979151 0.19439652192274 0.200909459749599 0.415930083441942 0.425093046118672 0.691702068207681 0.489020822900947 0.595496747802074 0.42055057076126 0.493362363947947 0 0.248866693136997 0.248855947474365 5.80006748679895e-05 0 4.69859045826142e-05 3.51285009325311e-05 0.506470209292544 0.99967419008955 0.750839546614867 0.750882284498177 0.000109426084640801 0.000325809910449626 0.000246774343553134 0.000226639526525182 88 3601
2812 617076 2 0.1 10 "LAT" "MI" 0.23863184012473 0.498802063756716 0.197223363018887 0.411918100593804 0.227597367386923 0.227147607058313 0.491263242489266 0.483381081020898 0.195295490737557 0.199288075641776 0.419421854306406 0.423738380078053 0.693376814569966 0.490969181626951 0.59180692939822 0.418552076753763 0.558050630507306 0 0.280142968009311 0.283576566293041 6.58497645888132e-05 0 5.02234819680565e-05 3.91229678679569e-05 0.441823955967289 0.999846000513433 0.719688779800156 0.716274527994829 5.95637608160459e-05 0.00015399948656737 0.000118028708564414 0.000109782744261488 87 3601
2813 708025 3 0.1 10 "LAT" "MI" 0.231871366276924 0.484336231611829 0.20464882134847 0.426913107655989 0.229623667084952 0.224875249492407 0.494258102069092 0.475707986866958 0.194413942221615 0.204236327113438 0.416373974727447 0.431664024439921 0.686370282854284 0.484474080129719 0.603299090683522 0.425292041395704 0.440843853068287 0 0.205942198987215 0.216502955885745 5.46786640291151e-05 0 5.01546126921097e-05 3.49740958506187e-05 0.559023283649929 0.999849161342712 0.793881471033239 0.783343851300911 7.81846177554623e-05 0.000150838657288493 0.000126175366853215 0.000118218717493192 87 3601
2814 173329 4 0.1 10 "LAT" "MI" 0.230462516021906 0.479906202125096 0.207558218852329 0.431640376926086 0.230835916926474 0.226155424163388 0.497651055552157 0.478992508282581 0.192508420190206 0.202453537624432 0.412739197111187 0.428367418573784 0.687453857111768 0.485152448468248 0.602520176666967 0.424633129438725 0.366586420925396 0 0.204377076146107 0.190381399385848 4.74684281088004e-05 0 4.82590002841925e-05 3.18669481455219e-05 0.633275020477702 0.999833435206948 0.795431620650653 0.809453222247609 9.10901687932777e-05 0.000166564793051542 0.000143044202956761 0.000133511418397816 90 3601
2815 396468 5 0.1 10 "LAT" "MI" 0.240594066646092 0.49953608143736 0.19831703068486 0.41113229606213 0.225231220326035 0.22451957667649 0.487761913549764 0.479508619303601 0.196418387619807 0.200473320652008 0.423083687292387 0.42763710172298 0.690344863648617 0.488809800619408 0.595208738956674 0.420761309748446 0.567895560307133 0 0.278420369816496 0.288096871887667 6.86941706829663e-05 0 4.45304609018496e-05 3.84040626699293e-05 0.431976684645156 0.999836317973314 0.721415634547841 0.711751799069762 5.90608770274574e-05 0.000163682026686029 0.000119465174761122 0.000112924979901169 89 3601
2816 6839 1 0.2 10 "LAT" "MI" 0.239532276665618 0.498503989790006 0.198167720806784 0.412097260702386 0.22563356596664 0.221352017004906 0.487110465638958 0.471483752841505 0.197260822659149 0.202253806773345 0.423902024383581 0.430363117665089 0.686517859637164 0.485618152233374 0.597682350239277 0.422221930449087 0.577741140377173 0 0.265689528314129 0.286794018753921 7.06109100595183e-05 0 6.63094710944624e-05 4.61304622728653e-05 0.422100444450358 0.999837750445818 0.734113055988798 0.713033543832275 8.78042624088654e-05 0.000162249554182398 0.000131106225978258 0.000126306951531137 88 3601
2817 416914 2 0.2 10 "LAT" "MI" 0.24189575922577 0.502741426639827 0.196315936111994 0.407775278251862 0.22368431775719 0.221158476958939 0.482978452442762 0.471515046888075 0.199256326545868 0.202002235529457 0.428226459176882 0.430253607308905 0.686738553941899 0.485745504733908 0.597574498187319 0.422105829378708 0.601701029493143 0 0.290013637838412 0.304704888087681 7.51348582315893e-05 0 7.32823775862386e-05 5.01731239563039e-05 0.398167347607447 0.999843815914581 0.709795786248841 0.695136244645766 5.64880411785219e-05 0.000156184085418691 0.000117293535160307 0.000108694142596325 85 3601
2818 111331 3 0.2 10 "LAT" "MI" 0.233301162625005 0.491927356585668 0.198909420883349 0.419016138570613 0.227947560487715 0.223209168105165 0.489248273796536 0.471565519938005 0.197479297174102 0.203932019424114 0.421511634056062 0.430326520672902 0.684457891217885 0.48401839986462 0.600320737481565 0.423846972200208 0.51193578397481 0 0.243504486544473 0.253712404574214 0.000202808109265669 0 0.000100656253189366 0.000101897129814048 0.487792800329813 0.999846986292579 0.756275807762698 0.74607246917777 6.86075861112014e-05 0.000153013707420687 0.0001190494396401 0.000113229118202074 87 3601
2819 292615 4 0.2 10 "LAT" "MI" 0.236178460680719 0.496260056293387 0.197518115671424 0.414476567739344 0.226634711090439 0.222085228581394 0.487735706685828 0.470428565395375 0.197662212936983 0.20392620423261 0.423066482687367 0.431477819725243 0.684898400352551 0.4845780248163 0.599106532841017 0.4232442026533 0.558281736090778 0 0.247297001972336 0.272260470439795 0.000181673652550513 0 8.96293562898866e-05 9.16120742220577e-05 0.44147890858978 0.99986191364976 0.752503664437987 0.727546660793678 5.76816668908192e-05 0.000138086350240079 0.000109704233387542 0.000101256692305192 90 3601
2820 521365 5 0.2 10 "LAT" "MI" 0.236622441772188 0.498527151137321 0.195808135176267 0.412187963920056 0.226192456992281 0.222895210992425 0.48512060755066 0.471439236796387 0.199607651652628 0.203669494334608 0.425974132263225 0.430352391219987 0.685710109756894 0.484836840229633 0.599085281163503 0.423033622389056 0.558089044911882 0 0.276792907489602 0.282167436184715 7.09709193713489e-05 0 5.59096531912582e-05 4.27182202891828e-05 0.44178252407669 0.999854013568842 0.723038199996413 0.717685019290738 5.7460092056571e-05 0.000145986431158137 0.000112982860794271 0.000104826304257667 90 3601
2821 223745 1 0.3 10 "LAT" "MI" 0.240949619960324 0.507002652552189 0.191817441413553 0.403381163402082 0.22560205015424 0.219654755493345 0.484416611878142 0.465306396521842 0.199702503259597 0.203395994556366 0.426738690474201 0.430459303589428 0.686206425607908 0.485439157357197 0.594915939229516 0.420329744528277 0.646005782845347 0 0.28152741994444 0.315901448126362 7.78789102134799e-05 0 7.18698057485649e-05 5.0528946666098e-05 0.35386306534524 0.999833706612051 0.718270750163263 0.683932757869481 5.32728991997369e-05 0.000166293387949533 0.000129960086548237 0.000115265057491132 89 3601
2822 298719 2 0.3 10 "LAT" "MI" 0.241329276332546 0.500973011585838 0.19761221980835 0.409742485446882 0.227086111158081 0.219089543572335 0.491408673737215 0.466948074266276 0.194808629507704 0.201421059789618 0.41946033856738 0.428889647129587 0.687504931062962 0.486311363652237 0.593841909105673 0.419530311308623 0.561031814383346 0 0.254014731509595 0.277337917045825 6.8878739046579e-05 0 7.60370218595735e-05 4.86948406930842e-05 0.438836550595457 0.999849362278674 0.745792533774669 0.722504283225108 6.2756282150451e-05 0.000150637721326432 0.000116697693876661 0.000109104888373681 91 3601
2823 379688 3 0.3 10 "LAT" "MI" 0.240541871533393 0.500353927472691 0.19739612174365 0.410201439092038 0.223972502051122 0.218132340110968 0.483797986603512 0.464354428649965 0.198811012325373 0.202894951196677 0.427282096299339 0.431442109999587 0.682646713695483 0.482762732298866 0.5991020852657 0.423074077554843 0.599019916631469 0 0.270746846405071 0.29683157341203 7.56301371114169e-05 0 7.1263915868352e-05 4.96166656689559e-05 0.400849737858146 0.999841191557433 0.72905649965097 0.703007120290285 5.47153732736786e-05 0.000158808442567439 0.000125390028090633 0.000111689632016205 90 3601
2824 262322 4 0.3 10 "LAT" "MI" 0.231421915986968 0.487222469024036 0.201615222290209 0.423945449235594 0.228696573008531 0.219485772732926 0.490340722154397 0.462715252622276 0.19714089323977 0.205739858765118 0.420411846758892 0.433285661652554 0.679604261728425 0.479795478599033 0.604495974295097 0.426170920732216 0.454264084123553 0 0.213513231152585 0.223533739759579 5.57972927004661e-05 0 5.51822824525281e-05 3.70334512903776e-05 0.545602820930181 0.999844975769801 0.786302840132587 0.776309058434333 7.7297653566153e-05 0.000155024230199371 0.000128746432375083 0.000120168354797952 92 3601
2825 420352 5 0.3 10 "LAT" "MI" 0.231478522615284 0.488850672124283 0.200120440596791 0.422166049939697 0.227949603452064 0.219471123033718 0.487236154353673 0.462137330012223 0.199129709290566 0.206228029057774 0.423495399265468 0.43377280866434 0.678899249101066 0.479161221021834 0.605478178945132 0.426709204466829 0.492571026694271 0 0.246935376680477 0.247667168428332 6.14014602199657e-05 0 5.05799014819824e-05 3.74272055576926e-05 0.50729835270082 0.999835438385912 0.752882471892512 0.752173879538033 6.92191446897344e-05 0.000164561614088299 0.000131571525528539 0.000121524828077268 86 3601
2826 851314 1 0.4 10 "LAT" "MI" 0.234898700368257 0.489794360854648 0.202332671790407 0.421223483619083 0.227759788443284 0.21342489838124 0.489834766488425 0.45145405123914 0.196749932234595 0.207266496499452 0.421120348452878 0.437938930995311 0.676083387192781 0.476792341840806 0.606349100524455 0.427011169789623 0.500622934461381 0 0.197905672388649 0.23575395634507 6.19214188036584e-05 0 6.57728445831924e-05 4.2665076002246e-05 0.499196836100333 0.999590491123427 0.801744663665791 0.763934436508704 0.000118308019483035 0.000409508876573153 0.000283891100976933 0.000268942070223621 92 3601
2827 522850 2 0.4 10 "LAT" "MI" 0.237484307672218 0.498827450044528 0.196249909517504 0.411784406089988 0.22490586756775 0.21494898228535 0.482973967334997 0.455022683201452 0.200317449140845 0.205254889283741 0.428161680090455 0.434085294557735 0.677339157525317 0.478794144420656 0.60182224794209 0.424822829937621 0.589546021005476 0 0.2666409178521 0.290497145193516 7.44659265002016e-05 0 6.52489313511166e-05 4.70648267154162e-05 0.410324388856886 0.999850868950514 0.7331796953146 0.709350508421662 5.51242111374628e-05 0.000149131049486209 0.000114137901948466 0.000105281558106272 90 3601
2828 617844 3 0.4 10 "LAT" "MI" 0.242885128380091 0.50900259496759 0.191689785450676 0.401218352040523 0.223593403168847 0.214746408230349 0.481181631957016 0.456143939198468 0.200832383910389 0.203992698045282 0.430125204082317 0.432878047998162 0.681224939779287 0.482035908959531 0.596514867406347 0.421494375711594 0.672598176678724 0 0.294209414322613 0.331141465055492 0.000124837838108716 0 8.47356030838367e-05 7.13009278881124e-05 0.327226654065873 0.999836542212856 0.705583607069104 0.668676771422128 5.03314172944681e-05 0.00016345778714406 0.000122243005199605 0.000110462594491594 91 3601
2829 102538 4 0.4 10 "LAT" "MI" 0.24047774080454 0.49874324919088 0.198718515176154 0.411830161780327 0.22081627040853 0.214065562326087 0.476131659453215 0.456260376907054 0.202759904305035 0.203166954300729 0.435186507281398 0.432673831697182 0.675359573539157 0.477060106688087 0.604645373781918 0.426598474327553 0.590770983553596 0 0.32183615210617 0.311919495959454 7.57302851145283e-05 0 7.87927685216391e-05 5.22931390081953e-05 0.409097253145075 0.999839007358395 0.677971018095507 0.687919283243375 5.60330162142825e-05 0.000160992641604837 0.000114037029801992 0.000108927658163624 91 3601
2830 603337 5 0.4 10 "LAT" "MI" 0.231285809226681 0.480687096581412 0.207465997409499 0.430760299089721 0.229142028281884 0.213591235723934 0.493498527663624 0.451453946757982 0.194677691777886 0.207463294841227 0.417154046126167 0.438043637493663 0.6740190732325 0.474912455548763 0.609606984028612 0.428972350124676 0.403994187926007 0 0.163447093068221 0.190152566588392 4.77870853724301e-05 0 4.07585928117848e-05 2.95213362124695e-05 0.595867506457095 0.999822494046994 0.836356187475222 0.80967687199359 9.05185315261786e-05 0.000177505953005962 0.000155960863745541 0.000141040081805569 91 3601
2831 587356 1 0.5 10 "LAT" "MI" 0.236164060013912 0.500342055282668 0.193762154288534 0.410187290184209 0.225862577967307 0.211600771953943 0.48189886441069 0.445426972859364 0.202071654741553 0.207323246531203 0.429244609041137 0.436043713946307 0.673627409935162 0.47560199476311 0.60315705556129 0.42539786732864 0.609957043451819 0 0.272398774809699 0.29831595360075 7.69561044233171e-05 0 8.25239210182192e-05 5.3490218288035e-05 0.389906679624788 0.999814552499974 0.727376452242761 0.70150247267164 5.93208189693367e-05 0.00018544750002619 0.00014224902652203 0.000128083509322162 88 3601
2832 114536 2 0.5 10 "LAT" "MI" 0.234379521064592 0.493293336190608 0.198578211226708 0.417509969423512 0.22458419771995 0.210727187598949 0.479936980231729 0.444147466331523 0.202695767931312 0.207725067653741 0.431072596530932 0.437378752625557 0.66969090638349 0.472233149475148 0.60899904681176 0.428856234489297 0.541604217648463 0 0.266447852079183 0.272871712172657 0.000286424852525924 0 0.000236586799383422 0.000175839428166604 0.458047910832261 0.999833860528467 0.733182263679358 0.7268329046856 6.14466667499886e-05 0.000166139471533171 0.000133297442075451 0.000119543713575743 89 3601
2833 170814 3 0.5 10 "LAT" "MI" 0.24383900534374 0.503259236820125 0.197413481538194 0.40714862593001 0.21877752507901 0.207797247425837 0.472713105057739 0.443709119576025 0.203990988600554 0.205154706848981 0.438802127175837 0.43765122884543 0.670413777848587 0.473395391100704 0.606559176987729 0.427782081889862 0.641811005731953 0 0.312406374639767 0.32902290929313 8.72834107671984e-05 0 0.000135231264824881 7.48872943084459e-05 0.358050322837428 0.999819954415757 0.687323982819887 0.670782591947589 5.13880198513582e-05 0.000180045584242615 0.000134411275521776 0.000119611464973126 92 3601
2834 709079 4 0.5 10 "LAT" "MI" 0.235727949998455 0.495023923129103 0.198202144714156 0.415720858854481 0.225333731603932 0.210358988692099 0.482690880064419 0.444125148298114 0.200918960749693 0.207395967562281 0.428407369899289 0.437477226859099 0.671420670294486 0.473702995928718 0.606517073026131 0.427435721235773 0.563259742459394 0 0.25070384714868 0.275417808492779 7.010771218342e-05 0 7.84804278332791e-05 4.98020526231695e-05 0.436514216148566 0.99926614627146 0.748640615559138 0.724048148555545 0.000155933679857292 0.000733853728540301 0.000577056864349009 0.000484240899052479 90 3601
2835 231505 5 0.5 10 "LAT" "MI" 0.235340686356129 0.491214613736665 0.201194558325168 0.41962452299658 0.224831245569032 0.209761795441113 0.482336940353596 0.443548722678981 0.200787312251875 0.207303754007676 0.428836933673134 0.438007319196974 0.669933727366273 0.472184206015807 0.609285624584719 0.429019751271895 0.536277401189907 0 0.252772825218396 0.266996499809294 6.61853119627722e-05 0 6.64821993343025e-05 4.4528362198955e-05 0.463590169497962 0.999842028438664 0.747031954451213 0.732842074848825 6.62440001686105e-05 0.000157971561336006 0.000128738131057068 0.000116896979682662 91 3601
2836 812238 1 0.6 10 "LAT" "MI" 0.2368540590695 0.497234080873701 0.197109947342694 0.413468568814052 0.227391853687667 0.205792171923149 0.486886407890685 0.434151756695265 0.198968728260862 0.208192111787433 0.424249226207759 0.438878033221941 0.670038084680317 0.472533235969775 0.60427078739099 0.425734122963727 0.570381725204298 0 0.228039841289576 0.270186959443343 6.82471787786918e-05 0 6.15908885900465e-05 4.35340285780506e-05 0.429481658402189 0.999504740338491 0.771622641330173 0.729492357685212 6.83692147338401e-05 0.00049525966150944 0.000275926491661111 0.000277148842866392 92 3601
2837 255600 2 0.6 10 "LAT" "MI" 0.234893095626672 0.500812931121888 0.192384233913588 0.409728962876027 0.226364501604609 0.205624486907335 0.481413320340285 0.431157046386767 0.203005795349038 0.210904985716591 0.42984071405028 0.441802355051155 0.666882084138616 0.470729187733712 0.606295014979217 0.42741254805496 0.606348136099548 0 0.248025179313546 0.288335201518962 7.2741129270616e-05 0 0.000120543219427683 6.43858236848804e-05 0.393477434880236 0.999766676319544 0.75167438533486 0.711429549629161 0.000101687890945523 0.00023332368045627 0.000179892132166914 0.000170863028191352 92 3601
2838 817632 3 0.6 10 "LAT" "MI" 0.241868691544963 0.505047717621216 0.194189019198225 0.405158262926436 0.219405561571988 0.203472165250677 0.472117218121722 0.432764645790662 0.205243085821962 0.207120447591444 0.439523813020973 0.43995985060494 0.664746418367628 0.470036294244508 0.606552552611631 0.428193234904408 0.67702660573084 0 0.313836997183942 0.340673921148738 8.93778840217674e-05 0 0.000104872291311194 6.56319720301623e-05 0.322617591998965 0.999299169248937 0.685546288283337 0.658774173987087 0.000266424386173123 0.00070083075106291 0.000511842241409227 0.0004862728921449 93 3601
2839 516491 4 0.6 10 "LAT" "MI" 0.23898357940859 0.499846901462331 0.196647740204121 0.410805231027629 0.224154810011977 0.204508713640958 0.48175640956949 0.432950982820004 0.200821439934029 0.208064673274457 0.429629608909697 0.440023848967372 0.667647103061525 0.471396378127573 0.605533853412607 0.426947496670671 0.586285529000612 0 0.238604753270693 0.281249955033119 0.000231937427729202 0 0.000164300576700261 0.000134047388398682 0.413424975844433 0.999828236133479 0.761091619652079 0.718494443705644 5.75577272261053e-05 0.000171763866521165 0.000139326500528191 0.000121553872838474 93 3601
2840 161132 5 0.6 10 "LAT" "MI" 0.237620247728121 0.503315127526525 0.192333187170184 0.407034044083518 0.224350629319242 0.204430807545935 0.479328210743498 0.430812677257321 0.203252024515751 0.210058741562266 0.43224135792376 0.442112033531684 0.666401684593298 0.470901215095936 0.605643953248201 0.427316356394531 0.655427736840785 0 0.259871376415967 0.311280872497344 7.60538897991696e-05 0 8.34905926765793e-05 5.35431093605718e-05 0.344431494566728 0.999727446430185 0.73982663750025 0.688482478897792 6.47147026874479e-05 0.000272553569815521 0.000218495491105915 0.000183105495503764 90 3601
2841 527861 1 0.7 10 "LAT" "MI" 0.23428600070577 0.486247400619833 0.204904829109748 0.424782127087071 0.224730746427407 0.198200300924033 0.482656171419464 0.419103154033626 0.200306393275158 0.210152539096421 0.428344607321288 0.443984611497691 0.65721704805721 0.46251825856696 0.615363761481326 0.432560769910868 0.506263783096519 0 0.219295914269379 0.245534670272995 7.56039188286314e-05 0 0.000102614712413156 5.94522430219052e-05 0.493589329461559 0.999814024123351 0.780449724226535 0.754270487512998 7.12835230933703e-05 0.000185975876648966 0.000151746791672874 0.000135389970985023 91 3601
2842 232788 2 0.7 10 "LAT" "MI" 0.238931003862349 0.496057053034496 0.199859918882001 0.414675434785135 0.223365282770392 0.198363252346715 0.479433855162944 0.419852979994833 0.202029948583865 0.209504869038421 0.431908465899712 0.443119844333934 0.660659538979457 0.465065228885635 0.611394736504287 0.42999849518463 0.56937637689312 0 0.244168940751964 0.277577274554678 7.02948957392945e-05 0 8.89609600299957e-05 5.33809799309629e-05 0.430495315112606 0.999836974473774 0.755610451110623 0.722253076741808 5.8013098533887e-05 0.000163025526225948 0.000131647177383082 0.000116267723583073 93 3601
2843 164056 3 0.7 10 "LAT" "MI" 0.236417295988687 0.500239334999222 0.194073019665111 0.41025503698102 0.223102711490299 0.200537761361559 0.475987725654945 0.422120946304422 0.205043101066595 0.209538947506168 0.435367141871811 0.44061122128959 0.660057768840545 0.465833728906341 0.608655068237874 0.428946332013712 0.62366617051621 0 0.286385535961164 0.308877789720063 9.21442849599675e-05 0 0.000136692231567152 7.66336362516343e-05 0.376183225950085 0.99982069511646 0.713343105029012 0.690922557108252 5.84592487456312e-05 0.000179304883539973 0.00013466677825716 0.000123019535433128 92 3601
2844 309611 4 0.7 10 "LAT" "MI" 0.231647527196091 0.482363405517048 0.206197496876646 0.428856431939474 0.22508082706642 0.198815824880746 0.482157991561354 0.419363212877004 0.2010384500336 0.210570722750959 0.428858946038042 0.443800040467184 0.655544179143257 0.461084767030613 0.617806669661205 0.43405930628664 0.462763306863408 0 0.220190124178788 0.229908401666915 6.21126003235161e-05 0 8.62912640392758e-05 4.94525986020824e-05 0.537080047316575 0.999826067702009 0.779577260969762 0.769904327053851 9.45332196933324e-05 0.000173932297991401 0.000146323587410638 0.00013781868063208 90 3601
2845 692397 5 0.7 10 "LAT" "MI" 0.236369555909694 0.497141087660649 0.196781983781484 0.41354199765111 0.225037961034892 0.199040564190358 0.480839140636539 0.419103608405473 0.202283574727636 0.211004910804494 0.430425434301704 0.443920710537896 0.660448081134944 0.465450427877314 0.610070469313614 0.429488220887131 0.580684290233341 0 0.236868203727054 0.277284460344832 7.47653500825177e-05 0 0.000183042060024754 8.54679315663548e-05 0.419180019179631 0.999839406296346 0.762817453456759 0.722513363929073 6.09252369453132e-05 0.000160593703653794 0.000131300756162675 0.000116707794528044 91 3601
2846 535048 1 0.8 10 "LAT" "MI" 0.240564627785482 0.498147722334846 0.199331308853368 0.412341836166927 0.220974177672535 0.191719892311679 0.47603792670843 0.407527757978111 0.203017247724598 0.209001014652934 0.435532699337346 0.443775018185042 0.653258697769695 0.460705294552097 0.611349571230901 0.43051521315633 0.618939687865507 0 0.271615350289024 0.305533711322944 0.000291843992394594 0 0.000160406105213848 0.000154544167546932 0.380711692553266 0.999808300615416 0.72807570805384 0.694181448981531 5.67755888320024e-05 0.000191699384584108 0.00014853555192262 0.000130295527978601 92 3601
2847 18192 2 0.8 10 "LAT" "MI" 0.23806696334255 0.501663518383286 0.194251047725223 0.408839170951297 0.223350702770996 0.193387976233162 0.477340508648297 0.407843286542388 0.204077417735246 0.210467336568035 0.434342319720447 0.443411346668125 0.654805642346708 0.46207820500488 0.608795802028505 0.429004381505258 0.623846555338326 0 0.265773578735649 0.302976353788761 7.5303349283265e-05 0 0.000101055282615076 5.9069813536879e-05 0.376023800664275 0.999810605135278 0.733974551942691 0.696834588824983 5.43406481157205e-05 0.000189394864722374 0.000150814039045633 0.000129987572719907 91 3601
2848 601827 3 0.8 10 "LAT" "MI" 0.242533036168959 0.504338253501211 0.195525551225294 0.40605602000394 0.220462615913848 0.191066316041789 0.475110346687309 0.406009061450359 0.20329431008231 0.209850289988324 0.436245946686219 0.445408117338958 0.654061968124595 0.461908160253149 0.608670151295929 0.429215293188345 0.649849804241801 0 0.254109237243361 0.311704190013653 7.69589657172451e-05 0 0.000101639068777214 6.00180680382639e-05 0.34995636336327 0.999599278911347 0.745482229802715 0.68796567689166 0.000116873429211606 0.000400721088653354 0.000306893885146162 0.000270115026649464 89 3601
2849 576434 4 0.8 10 "LAT" "MI" 0.236896885689441 0.494176864188893 0.199924910235354 0.416623233690488 0.221485439037288 0.191146178839799 0.47491703409661 0.403859094130126 0.204575860989903 0.212047162969564 0.436729780416615 0.447565242933938 0.649528503566528 0.457532993164486 0.616547934194822 0.433767589578348 0.559032834757239 0 0.240339967149027 0.272662291777115 7.25321599283619e-05 0 8.83299266043186e-05 5.39660092487722e-05 0.440831753287784 0.999827291147012 0.759433117194475 0.727160341751471 6.28797950478029e-05 0.000172708852988473 0.000138585729893841 0.000123400462165373 94 3601
2850 163424 5 0.8 10 "LAT" "MI" 0.240031159876452 0.501993003042445 0.195562682852215 0.408560856013105 0.222019299080823 0.193607859742094 0.476671975783758 0.4098822278516 0.203426568467793 0.208647745438396 0.434741464865755 0.441287118898627 0.65565831869937 0.462739142529773 0.607636996758404 0.428316207828983 0.60608832196757 0 0.271442339184871 0.300035496974993 7.86357235049658e-05 0 0.000160371376008641 7.97047125272238e-05 0.393778778134949 0.999828068847569 0.728264954599306 0.699766847702702 5.42641739765181e-05 0.000171931152431192 0.00013233483981425 0.000117950609777856 90 3601
2851 382023 1 0.9 10 "LAT" "MI" 0.241981345594492 0.504132269996706 0.195281486404387 0.406390295947201 0.223438012008269 0.185575541740002 0.480814672108179 0.393532413148196 0.201050614655843 0.209714422651308 0.430823423090503 0.444248726930859 0.650994899342764 0.459503665828259 0.606046523711539 0.427188771118562 0.617675817235401 0 0.229644766974324 0.291027856189657 8.39918826349176e-05 0 9.40529158633785e-05 5.98642303091491e-05 0.382186129637335 0.999837143139052 0.770125769525371 0.708796484186435 5.40612446299207e-05 0.000162856860947742 0.000135410584441156 0.0001157953935987 94 3601
2852 650267 2 0.9 10 "LAT" "MI" 0.24067673323455 0.501053942203917 0.197026166013158 0.409559509026648 0.221559002150697 0.185719762592161 0.476162975350687 0.393795389416534 0.20343618241456 0.209504760149536 0.435410028983744 0.443805135433806 0.647955497977408 0.457007032432049 0.609967108577255 0.429652369892938 0.592246607480316 0 0.26038364777807 0.292178472172431 7.36174997698667e-05 0 9.3376503688308e-05 5.61097059698296e-05 0.407620611113913 0.999814481406647 0.739373414966322 0.707635878925267 5.9163906001652e-05 0.000185518593353059 0.000149560751918977 0.000129539196332299 91 3601
2853 273795 3 0.9 10 "LAT" "MI" 0.238120759118236 0.491884330083936 0.202975628501715 0.418982266234356 0.224073737554012 0.186070704380497 0.483478850638388 0.395140386393663 0.199126256613731 0.208588934015382 0.42784062720019 0.442580718042172 0.648265201052745 0.45687655140235 0.610690819130829 0.429879164650878 0.539153538539586 0 0.224747595463199 0.260383399353442 6.87514865241324e-05 0 0.000151571240479155 7.30875167869321e-05 0.460697548954055 0.999738370294668 0.774883994739596 0.73935951136653 8.01610198348172e-05 0.000261629705331944 0.000216838556726579 0.000184001763241074 93 3601
2854 287671 4 0.9 10 "LAT" "MI" 0.238266666621816 0.496065780093389 0.19927721292215 0.414488146097429 0.223157006373317 0.184783518881493 0.479367615884384 0.391126507269561 0.20190265001591 0.211229976312069 0.431978151207913 0.446696292147328 0.646207191876626 0.455459429712989 0.612409839250129 0.431151573874289 0.615825211701376 0 0.239407139353531 0.292123220237862 7.82773251678221e-05 0 0.000116840631936802 6.5119905360834e-05 0.384017951421466 0.999619505450769 0.760181319163531 0.707564160613225 7.85595519898538e-05 0.00038049454923068 0.000294700851000634 0.000247499243552134 92 3601
2855 307330 5 0.9 10 "LAT" "MI" 0.233395768588932 0.486555368994137 0.203910011383024 0.424569681212089 0.227291100473905 0.187132382065741 0.48818653261526 0.395204402496495 0.197835631657632 0.209859826787465 0.423019360467416 0.442752024196822 0.647819251128578 0.456399544721028 0.611605469828121 0.43036158691055 0.478986776916158 0 0.195755126928827 0.22740224523148 6.43420457546429e-05 0 0.000106323547796758 5.6664472918116e-05 0.52084599907143 0.999672187892914 0.803865236261 0.772307850773537 0.000102881966657387 0.000327812107085593 0.000273313262376077 0.000233239522064512 94 3601
2856 430475 1 1 10 "LAT" "MI" 0.239490725512661 0.494583554508697 0.201829265596994 0.41618690468325 0.222255025571791 0.176645907254434 0.478865476916604 0.375168210821891 0.201628737813518 0.210317338084183 0.432681956065321 0.446309679249675 0.638391658338885 0.449613286862404 0.613775341494694 0.431819445335154 0.563050996140108 0 0.238419470164944 0.274355560648243 0.000114469168832477 0 0.000342594466763803 0.000150829724821895 0.436769929922844 0.999800294098744 0.761074638108477 0.725353012269419 6.46047682154666e-05 0.000199705901255614 0.000163297259815346 0.000140597357515898 93 3601
2857 875847 2 1 10 "LAT" "MI" 0.237540264058791 0.497698396214364 0.197399762664365 0.41303272668181 0.224640099037081 0.177962824024276 0.480609913006665 0.375051786523588 0.202175677952835 0.211994509421503 0.430776653578071 0.446369048166582 0.640143187120149 0.450873322513029 0.611569950038702 0.430242460041951 0.569062395569872 0 0.228425211861506 0.271257363026347 0.000103561200270965 0 0.000127340770304478 7.72204662523937e-05 0.43074406339156 0.999724730710001 0.771230941257768 0.728473399270831 8.99798382967494e-05 0.000275269289999261 0.00021650611042197 0.000192017236569325 91 3601
2858 273824 3 1 10 "LAT" "MI" 0.235657494334982 0.489574436480787 0.203053445111835 0.421472312861604 0.226440232876783 0.178955259728981 0.487672685544906 0.378766117133508 0.19760504698661 0.209398618663466 0.423641464290062 0.442794056948731 0.641052986940746 0.451836490722216 0.610057110761911 0.429516445487884 0.4924982035607 0 0.194120360549105 0.232586154499793 5.7487613601175e-05 0 6.81666716669643e-05 4.19519218232447e-05 0.507370342709583 0.999770418692962 0.805613442636132 0.767206114086207 7.39661161153003e-05 0.00022958130703847 0.000198030143096017 0.000165779492176377 94 3601
2859 144679 4 1 10 "LAT" "MI" 0.242220029377756 0.501795918727327 0.19747790317871 0.408665234136608 0.221823293420519 0.176848334138658 0.478790618297169 0.376468391396838 0.201376511986237 0.209258815141432 0.432952518843675 0.445010837350071 0.640891656936933 0.452542993107926 0.608113230306379 0.428837858315228 0.632045666577489 0 0.255513782972109 0.305391631395573 8.26414218969531e-05 0 0.000145998154557951 7.62216605514746e-05 0.367810683176197 0.999801916552536 0.744179669054655 0.694394531626306 6.10088244175363e-05 0.000198083447463807 0.000160549818677287 0.000137615317570229 93 3601
2860 515408 5 1 10 "LAT" "MI" 0.240104172414216 0.510427931201494 0.188293961492279 0.399809147713576 0.221898502813793 0.178162393180109 0.472849136187313 0.374688990470396 0.206820273592461 0.212726861654548 0.43899697294257 0.446917097005971 0.640165068408118 0.452223944222199 0.607841096739288 0.428791465256748 0.686633895997196 0 0.27744125240917 0.329975511613844 8.48162389886843e-05 0 7.95709159741582e-05 5.54942732014135e-05 0.313122691699888 0.99953694334808 0.722149503521987 0.669655622714486 0.000158596063927369 0.000463056651920392 0.000329673152868208 0.000313371398468355 92 3601
2861 839517 1 0 20 "LAT" "MI" 0.232280247385222 0.483321199839476 0.205870689995997 0.427954990924409 0.230593669408231 0.228098976273549 0.497080186649896 0.483125946675 0.192753976277614 0.202737106313447 0.413449382189575 0.42905818622607 0.690972893067002 0.487536243305036 0.601361772587057 0.42381037819911 0.433858841763453 0 0.199347772634952 0.211862268041067 5.32866413241116e-05 0 4.19710980275352e-05 3.17932879165436e-05 0.565981830759699 0.999855499632767 0.800485855639885 0.787981020512629 0.000106040835524463 0.000144500367233068 0.000124400627135951 0.000124918158386657 90 3601
2862 278476 2 0 20 "LAT" "MI" 0.237541140933755 0.499541612511358 0.195627641209922 0.411057660316547 0.227868319736822 0.230642280108138 0.490255452922272 0.489906300573644 0.196509563881759 0.198858167395678 0.420607818143146 0.421961621221861 0.696051740778715 0.493104184003993 0.59099537248736 0.418014444351232 0.577790535433265 0 0.307090629978065 0.298683974736826 7.31561658694081e-05 0 6.78453100811265e-05 4.74116627448987e-05 0.422062373402864 0.999845288958823 0.692724794014066 0.701154018890918 7.39349980017439e-05 0.00015471104117731 0.000116730697788499 0.000114594709510477 89 3601
2863 282004 3 0 20 "LAT" "MI" 0.238797072980326 0.505650273102218 0.191299925872173 0.404766517986063 0.225699038031718 0.230868183680104 0.485668862862641 0.490404380370255 0.198847336428615 0.198641628130633 0.425351079794804 0.421438997413971 0.695364294692148 0.493767764838234 0.588788890431421 0.41733504171854 0.61737158053565 0 0.320105806607344 0.317736008048936 7.70838340319375e-05 0 6.25366869600094e-05 4.71631083847652e-05 0.382496285983013 0.999809620769552 0.679698138863714 0.682091681397746 5.5049647305473e-05 0.000190379230448269 0.000133517841981905 0.0001251474449329 91 3601
2864 235605 4 0 20 "LAT" "MI" 0.243063443877722 0.514643162038481 0.186965878763865 0.395594707084235 0.226588828737641 0.23012014518116 0.489152936192794 0.489389276176532 0.196411534899695 0.198863617649864 0.421767176881158 0.422522303100989 0.699772417796522 0.497580052898045 0.582241031313424 0.413453725683973 0.653501129977699 0 0.283872902706541 0.319585734223635 0.000218094790295979 0 0.000138997963231961 0.00012122593474018 0.346233660220294 0.999849610418614 0.715873076382903 0.680190029823444 4.71150117117214e-05 0.000150389581385864 0.000115022947323615 0.000103010018181345 90 3601
2865 78724 5 0 20 "LAT" "MI" 0.239645448724371 0.499788410327421 0.197168584099846 0.410856310027783 0.226200237058349 0.22894510711733 0.489353434564149 0.488203196849535 0.195911644228575 0.198916030841616 0.421488126287507 0.423721943973532 0.69479079290005 0.492289091944147 0.591996259170038 0.418857600871781 0.56885306139627 0 0.284975692049664 0.289814283605153 7.13199265661734e-05 0 5.85265171567096e-05 4.38470753550551e-05 0.430997947080051 0.99976386856177 0.714796919492638 0.709982477368125 7.76715971133804e-05 0.000236131438230441 0.00016886194054126 0.000159391951365943 88 3601
2866 118493 1 0.1 20 "LAT" "MI" 0.245712372630218 0.517206556027859 0.186794932180079 0.392819244004017 0.224055350695452 0.228299095932296 0.483276370244245 0.48756089002455 0.19935589022593 0.196514088363466 0.42782234458971 0.41928049562487 0.698066819257967 0.495956210213542 0.582664910769475 0.413373553364568 0.697756915712265 0 0.370951441948244 0.365919315174676 8.6037039748452e-05 0 7.88852751289442e-05 5.60351353861367e-05 0.302111901863256 0.999848166812345 0.628866714531413 0.633926182787221 4.51453847312694e-05 0.000151833187655378 0.000102958245213517 9.84669027159272e-05 88 3601
2867 470162 2 0.1 20 "LAT" "MI" 0.23770658564913 0.498087666733857 0.19730651620989 0.412712317682991 0.228100125491118 0.226643900829158 0.492034949715319 0.481235383304936 0.19512211150862 0.200794383009997 0.418649580580118 0.425953052884984 0.692450611969406 0.490185865000267 0.593223010728507 0.419386701453656 0.534431268476239 0 0.254274675583571 0.266444016320461 7.33146665450953e-05 0 0.000139456929778717 7.10215607642649e-05 0.465433065758935 0.999859527137688 0.74547409245872 0.733380645002694 6.23510982807713e-05 0.000140472862312019 0.000111775027930266 0.000104317116081427 90 3601
2868 796911 3 0.1 20 "LAT" "MI" 0.239681211251861 0.503031344981991 0.194268404905827 0.407478695389483 0.227218832172493 0.227154019245084 0.490281876487744 0.483282568934836 0.195952577129401 0.19939263540788 0.420577184608832 0.423824014981123 0.694054062669438 0.492048271562111 0.589613617443109 0.417453868435633 0.6020202586789 0 0.289787669931523 0.302340012258582 0.000104502381920387 0 9.14099958852669e-05 6.60298653435368e-05 0.397822358438059 0.999851337888 0.710007321484237 0.697489759050237 5.28805011207951e-05 0.000148662111999917 0.00011359858835465 0.000104198825837623 90 3601
2869 684054 4 0.1 20 "LAT" "MI" 0.238175321013366 0.498106942337696 0.197500349563532 0.412693108160587 0.227315929022569 0.226759073012351 0.490375865925433 0.481924946143387 0.195872260830736 0.200226786847326 0.42046248010061 0.425211728450567 0.692250323048286 0.489960486873856 0.593599397241593 0.419644368435248 0.535654049611589 0 0.273451518081984 0.273643604351129 6.87868803645717e-05 0 4.92530660422595e-05 3.98033309281367e-05 0.464216827922148 0.999856710110326 0.726389599320506 0.726212814844545 6.03355858987172e-05 0.000143289889674391 0.000109629531467036 0.000103777473397952 86 3601
2870 591612 5 0.1 20 "LAT" "MI" 0.241342877223955 0.511045064075158 0.188662804318346 0.399289305957677 0.225091156706254 0.226844546709334 0.483935774538165 0.481235705572844 0.199692524532467 0.200934106354847 0.427127860345853 0.425834345137076 0.693278580639544 0.491931814402176 0.58928943520566 0.417562777116792 0.647245094620103 0 0.301873802601232 0.323220319612824 8.35266135948922e-05 0 6.19926569532868e-05 4.93069929178124e-05 0.352620080733475 0.999848114322207 0.697952857282676 0.676626616804053 5.12980328270203e-05 0.000151885677792547 0.00011134745913844 0.000103756590205307 87 3601
2871 749247 1 0.2 20 "LAT" "MI" 0.237126043333292 0.491064569814101 0.2029884381604 0.419923360754655 0.226704994907771 0.221553803468101 0.491202615135261 0.472343184102201 0.194662736676474 0.201710322273218 0.419606308819549 0.429575071231389 0.685384841709163 0.484698364218991 0.599361497110093 0.423234898817455 0.504428830099478 0 0.236624351288741 0.250869394902281 5.93971059162305e-05 0 3.97668063410004e-05 3.34454344731295e-05 0.495440403898396 0.999844434133292 0.763206963217749 0.748979252472107 7.13688962095422e-05 0.000155565866707473 0.000128918687169395 0.000117907191139122 91 3601
2872 830789 2 0.2 20 "LAT" "MI" 0.230867423848821 0.484478989466122 0.203597685324543 0.426681825148788 0.229057191632067 0.222520871902559 0.492004998007896 0.469870693126555 0.196040978623373 0.204896052284702 0.418822245313536 0.432136640342937 0.682445487383447 0.481841953961894 0.604534716232618 0.426163043555953 0.462728605320335 0 0.212227206528883 0.225767488075261 0.000122374239598534 0 8.09652164691972e-05 6.79260134146663e-05 0.537057746060807 0.999790543797609 0.787523509384613 0.774008467788943 9.12743792592482e-05 0.000209456202390571 0.000168318870035596 0.000156118122381206 91 3601
2873 843066 3 0.2 20 "LAT" "MI" 0.23442529926965 0.493289449192601 0.199079076119801 0.417681918890929 0.228669555468487 0.223251041723216 0.491653338911893 0.47242217675816 0.195949463864997 0.203194365690746 0.419120608195856 0.429493851002259 0.686345896461353 0.4854661930707 0.598222905675543 0.422430396427856 0.495161177731952 0 0.235060394550658 0.2454304646708 6.34704140314616e-05 0 5.83606538488313e-05 4.07802453063957e-05 0.504704140111386 0.999849199130231 0.764759121459684 0.754414397160439 7.1211742631119e-05 0.000150800869769014 0.000122123335809094 0.000114357923455 91 3601
2874 605154 4 0.2 20 "LAT" "MI" 0.23667556635454 0.497019126182999 0.197199978992954 0.413591676905208 0.225339091394627 0.222235808901333 0.484838292218254 0.471179322865644 0.199138061697362 0.20336956350013 0.426042385306816 0.430634177287803 0.684250466650501 0.48416516606141 0.599707604190446 0.423610242018558 0.593738676763135 0 0.272395636447527 0.293328219578472 7.15312783349019e-05 0 5.57443051209326e-05 4.28973991441768e-05 0.406133709576261 0.999853758133115 0.727434121170174 0.706524011887663 5.60823822690101e-05 0.00014624186688448 0.000114498077178038 0.000104871134721326 88 3601
2875 164413 5 0.2 20 "LAT" "MI" 0.238144959236556 0.493894300470351 0.201198562976208 0.416903975562599 0.225219179567371 0.221844369920615 0.486278046085757 0.472240601995526 0.197462451333446 0.201979528956786 0.424299892322891 0.42957454400828 0.685208508724542 0.484000969067151 0.60064054326644 0.423754443396201 0.531668164644062 0 0.272407474521596 0.27270669103967 6.86343141788713e-05 0 5.58451857370756e-05 4.19969633022091e-05 0.468096708660359 0.999055287360866 0.727124829951406 0.726749827148482 0.000166492381399714 0.000944712639134367 0.000411850341261343 0.00050148484854618 87 3601
2876 367289 1 0.3 20 "LAT" "MI" 0.240638749264028 0.509785256293857 0.189246668051626 0.400397306021104 0.22327716628177 0.22078829862933 0.47874407000905 0.468229703317672 0.202718726950654 0.201733058785894 0.432622172187958 0.427394158261946 0.684704214175128 0.485454089514271 0.593698453788175 0.420264422082532 0.67256456518051 0 0.340436735114409 0.345213262204609 0.000159721439654221 0 0.000127040414054775 9.72348588805232e-05 0.32723051292978 0.999850832208629 0.659330779739727 0.654590759639481 4.52004500559337e-05 0.000149167791371207 0.00010544473180989 9.87432970291351e-05 92 3601
2877 553417 2 0.3 20 "LAT" "MI" 0.232639511275487 0.479631594495926 0.209684881947638 0.431749809961536 0.227416571769405 0.216509839998535 0.491481282674304 0.460454194805459 0.195076973524377 0.205066285055435 0.419606259774143 0.435647900198529 0.676565923043427 0.476933520006369 0.60982814052745 0.429304024204117 0.418485045841079 0 0.210611250116331 0.21150959222563 5.50366830328132e-05 0 5.99352266800302e-05 3.83832646792196e-05 0.581381924991757 0.999847261562519 0.789198265408787 0.788332006817705 7.79924841304433e-05 0.000152738437480645 0.000130549248201369 0.00012001769198629 93 3601
2878 518575 3 0.3 20 "LAT" "MI" 0.232703248081464 0.491056010870573 0.199226819269287 0.419939783563859 0.228234785674207 0.22096264488561 0.489123283144627 0.466108930558694 0.197740810620223 0.203963652623801 0.421654454315875 0.429808012332576 0.681900678641282 0.481850232506363 0.600931282513311 0.424034770670441 0.489428067238696 0 0.243518702796515 0.245807771815598 7.6011977016166e-05 0 5.23510589343148e-05 4.29945954748621e-05 0.510424626447098 0.999833071390929 0.756294492334284 0.754025325394216 7.129433718999e-05 0.000166928609071203 0.000134453810266993 0.000123908194711346 88 3601
2879 797263 4 0.3 20 "LAT" "MI" 0.230753300135887 0.484964457357976 0.202961093018583 0.426217092278536 0.228796525490421 0.21960104660093 0.490662459825173 0.463212050750449 0.19692623480644 0.205401285909795 0.420104433193277 0.43279783001484 0.679150872227238 0.479357236132458 0.605288613734818 0.426623768316547 0.455498599531304 0 0.223291685920842 0.226989250326761 5.80571013115743e-05 0 4.46921772438709e-05 3.43046402946647e-05 0.54433897452558 0.99982919845659 0.77652270669651 0.772837861907337 0.000104368841804572 0.000170801543409726 0.000140915205404705 0.000138583125607504 90 3601
2880 530498 5 0.3 20 "LAT" "MI" 0.236213273963617 0.495648505600247 0.198074672109466 0.415191520376501 0.228036305983888 0.218630246454136 0.490657225586123 0.462885973921417 0.196295919825724 0.204788847737801 0.420135624207277 0.433127415345341 0.682879826401641 0.482799894208914 0.599159439672991 0.423088504629776 0.538375668066502 0 0.223522929273205 0.257224506792938 6.70322618619854e-05 0 4.47396862445024e-05 3.75749619825663e-05 0.461495996694867 0.999849870546637 0.776306597716257 0.742626132241742 6.130297676863e-05 0.000150129453362956 0.000125733324293848 0.000111786003337188 91 3601
2881 511754 1 0.4 20 "LAT" "MI" 0.233772003338836 0.483112092032075 0.207654701936049 0.428185551233524 0.228431502372129 0.214187107805533 0.494238560977315 0.454898464582343 0.19353735638229 0.204829330757116 0.416582468685064 0.434573059725802 0.676390613516498 0.477060386108266 0.606021389075455 0.426852638690978 0.43856208426636 0 0.176620780984263 0.207199459658662 5.66027728377888e-05 0 3.63746608786908e-05 3.11908968032316e-05 0.561304783606864 0.999825996244585 0.82318942410346 0.792635280310921 7.65293539386917e-05 0.000174003755414744 0.000153420251397912 0.000134069133613733 90 3601
2882 586141 2 0.4 20 "LAT" "MI" 0.241564436183926 0.498208032995582 0.200369810874789 0.41250616062721 0.224115694197672 0.213850188025265 0.486386210361704 0.457358785698533 0.196667484014113 0.202130176288051 0.424660921764767 0.431796169433704 0.679530318406863 0.480618464023906 0.599167471176953 0.423088808405143 0.561297885413433 0 0.265935639480054 0.282640196657669 6.80561283127528e-05 0 6.73556899931493e-05 4.57059439064209e-05 0.438570911955932 0.99984514606429 0.733874775873396 0.717201896693164 6.31465023220398e-05 0.000154853935709612 0.000122228956557034 0.000112200705260374 88 3601
2883 797140 3 0.4 20 "LAT" "MI" 0.238519029462022 0.494393529883576 0.201096282356905 0.41640371752371 0.22477364933668 0.213864223153582 0.486512287947633 0.455643797282455 0.197014917513804 0.203718367722037 0.424298792532799 0.433620313928073 0.677156901952284 0.47871703095917 0.601829567592746 0.424953466342589 0.547841079468135 0 0.236087405403898 0.266783564655163 6.38992866583867e-05 0 4.44912777985882e-05 3.66582770125159e-05 0.45203236547505 0.999836457635988 0.763732713558818 0.733060355615121 6.26557701569216e-05 0.0001635423640121 0.000135389759485123 0.000119421452703814 88 3601
2884 220811 4 0.4 20 "LAT" "MI" 0.237624996043631 0.49157295205414 0.202907299417218 0.419268360706654 0.224256379229685 0.212733661942405 0.485633598550815 0.453346484377074 0.197373352294875 0.204784797202048 0.425309223425926 0.435966719107475 0.674615037215721 0.476725792537759 0.605065448914141 0.427024564241169 0.540009152632845 0 0.227325812340472 0.261167634885781 7.92938407292579e-05 0 0.00012870333233859 6.94658801782012e-05 0.459846210723614 0.999848002252796 0.772417131497837 0.73864862149979 6.534280281107e-05 0.000151997747204044 0.000128352829352283 0.000114277734250028 91 3601
2885 520500 5 0.4 20 "LAT" "MI" 0.243775733459987 0.506241408096097 0.194808602137749 0.40418027277378 0.224545619234634 0.214757190287462 0.487084602662982 0.459198502560298 0.196360002853474 0.201273143152181 0.42392950573195 0.429944540457685 0.683078542982083 0.484193781660643 0.592441748143404 0.419380273119395 0.622324086140786 0 0.268891342138287 0.305494239797479 7.2896872461183e-05 0 5.45677443397894e-05 4.32936014208555e-05 0.377543141743531 0.99967005147905 0.730798589649272 0.694251345400397 5.98752432220737e-05 0.000329948520950526 0.000255500468101462 0.000211121200703619 86 3601
2886 603951 1 0.5 20 "LAT" "MI" 0.240405737196573 0.510319160818768 0.188610592154666 0.399938219556129 0.224403234492164 0.213247071693798 0.480310569589458 0.450894231863571 0.202379326134419 0.203812507821383 0.431133688450254 0.430471014607812 0.678056043382535 0.480306846765521 0.594802426110468 0.420677570357418 0.651553962581845 0 0.312241919371248 0.328037288447714 8.35219493385079e-05 0 8.34334739533537e-05 5.63471735852678e-05 0.348314557065675 0.99984503854408 0.687560957736036 0.671801979918953 4.7958403141117e-05 0.00015496145592013 0.00011368941876251 0.000104384459747368 91 3601
2887 866513 2 0.5 20 "LAT" "MI" 0.227843617793399 0.469474104246352 0.215192030400292 0.442443184510429 0.230725196076929 0.209508447371606 0.49798581346994 0.443384661393375 0.192213219962332 0.20753118071732 0.41275958846849 0.438702443040479 0.668077261241934 0.469809277466782 0.614936431079943 0.431834092483562 0.291827070810481 0 0.133674104847993 0.141623515562261 3.42555450124558e-05 0 3.2511412307359e-05 2.21459688080407e-05 0.708038750454499 0.999843347910548 0.86614705371695 0.858220074998571 9.99231900073435e-05 0.000156652089451795 0.000146330022750208 0.000134263470360235 93 3601
2888 40689 3 0.5 20 "LAT" "MI" 0.229959867974007 0.477335573089308 0.209432947905266 0.434211218231367 0.22922938382516 0.210990420593953 0.493873122492919 0.446323539106001 0.194499110777397 0.206063604152397 0.41694008255923 0.435524504756739 0.67017967239312 0.472169375501475 0.60999566283506 0.429263690649801 0.377321943487748 0 0.189923965305974 0.189521290787782 4.7803103134276e-05 0 5.71310642204037e-05 3.49038969505854e-05 0.622546398313939 0.999851479211553 0.80988788514803 0.810322808219324 8.3855095178478e-05 0.000148520788446778 0.000131018481775801 0.000120997095943091 92 3601
2889 357263 4 0.5 20 "LAT" "MI" 0.240928269611801 0.501890230693257 0.196254662219785 0.408533194231146 0.223566069632535 0.210692428006686 0.483225998635386 0.448988196101241 0.198951969231079 0.203175173327017 0.427898859558893 0.432520932901868 0.675186767251022 0.477991657126665 0.598381804777881 0.42306957646623 0.624583349642404 0 0.275874459430103 0.307745833066782 7.71907842974929e-05 0 6.23496998933575e-05 4.72665466876526e-05 0.375268132680477 0.99981996061762 0.723930831099753 0.692080315569638 7.13268928214598e-05 0.000180039382379772 0.00013235977025058 0.000126584816892123 91 3601
2890 446936 5 0.5 20 "LAT" "MI" 0.235746084235779 0.495511908168039 0.197715302820954 0.415195328644233 0.226813755264362 0.210809873875233 0.487381127941202 0.446135341634038 0.198170282415202 0.206033283308942 0.423775756812255 0.435534414350745 0.673369713375373 0.476145430532086 0.601918868545099 0.425022195070224 0.560961847836283 0 0.245045553187565 0.272316121503663 7.57969141942532e-05 0 0.000121746882908748 6.58702337222752e-05 0.438901006610455 0.999847106978625 0.754708216708223 0.727505756591384 6.13486390681228e-05 0.000152893021375009 0.000124483221303259 0.000112251671230777 92 3601
2891 145589 1 0.6 20 "LAT" "MI" 0.241784495308574 0.502470218606979 0.196608668231201 0.408126172305127 0.225866861714462 0.205576382135922 0.489254946912642 0.437913056441764 0.195714363825202 0.204497439519226 0.4218198631818 0.435137760713529 0.673227739158958 0.476502921591949 0.596820471575629 0.421790198641696 0.601563831974424 0 0.22365499191645 0.282316179939011 7.18127303110218e-05 0 4.91635319146686e-05 4.09940360683966e-05 0.398308178706449 0.999841590816047 0.776162243380951 0.717528109872923 5.61765888158068e-05 0.000158409183953323 0.000133601170683688 0.000114716151997142 92 3601
2892 131515 2 0.6 20 "LAT" "MI" 0.243421574579294 0.51193364259356 0.189525343406897 0.398273465896867 0.224981340481293 0.20780812244197 0.485188660108643 0.441705497180519 0.198635449766006 0.203036883125529 0.426289667365452 0.431103369404878 0.676211037502558 0.479525312795966 0.591197676298432 0.418638402295592 0.672742976726486 0 0.277051848251411 0.325230380829365 8.69848910943919e-05 0 7.86226373660675e-05 5.60253690823489e-05 0.327113299745763 0.999837010930009 0.722744265556907 0.674600001359718 5.67386366570383e-05 0.000162989069991118 0.000125263554316704 0.000113592441834974 93 3601
2893 544033 3 0.6 20 "LAT" "MI" 0.241288297004326 0.504245567388974 0.194563241274137 0.406201803755616 0.224668044041399 0.207293811995177 0.484693451968622 0.440693633997583 0.198658233758385 0.203503435047526 0.426527710929045 0.432149814210634 0.673250153040902 0.476465821999857 0.596724910080047 0.421731671438944 0.618396160144053 0 0.271695066346225 0.30385493816316 0.000312306774518136 0 0.000166515994335248 0.000163034172645429 0.381242060202399 0.99984115249314 0.728014194267956 0.6958725320535 4.9472879030572e-05 0.000158847506859901 0.000124223391483656 0.000109495610694363 90 3601
2894 354191 4 0.6 20 "LAT" "MI" 0.239470382584279 0.50670343209082 0.19092166658881 0.403740916529817 0.225291012931116 0.208064844107759 0.4835194320358 0.43982774737091 0.200351852310777 0.205039759586408 0.427850986317749 0.433016205186827 0.672826239623154 0.476459616098169 0.596313278485996 0.42171006171213 0.620753476521988 0 0.267965090435204 0.3022080930395 7.6443668504887e-05 0 6.48481126682871e-05 4.76768635973673e-05 0.379119406341655 0.999814843174268 0.731849452277885 0.697626678315749 5.06734678521017e-05 0.000185156825731735 0.00012060917424205 0.00011755178115417 94 3601
2895 674039 5 0.6 20 "LAT" "MI" 0.235717188484428 0.492416629834529 0.2006122826056 0.418435031901681 0.22454587999841 0.204298926214271 0.483149347046985 0.432683102414851 0.199978160589083 0.208274737614136 0.428304009574428 0.440556463472168 0.664561994697109 0.469245430689359 0.608865180808819 0.429282657226586 0.540069772214385 0 0.230867586563769 0.261467875290695 6.54275467241929e-05 0 5.01186101009735e-05 3.89149603068431e-05 0.459795691421463 0.999627501209461 0.768911356890192 0.738291081556229 6.91088174279032e-05 0.000372498790539065 0.000170937935937968 0.000202128192769681 94 3601
2896 384459 1 0.7 20 "LAT" "MI" 0.239807660857707 0.500473286894059 0.196756396327524 0.410206379632265 0.225828134587407 0.201825265807984 0.487456824855092 0.428679317715716 0.197256592870292 0.204714088750327 0.423617752901093 0.434367947568822 0.667461061253097 0.472042157208313 0.598727077948143 0.422922992672996 0.565518593671487 0 0.237144812695278 0.27325526844497 6.98731598157695e-05 0 6.70917264612329e-05 4.60963608975053e-05 0.43433896305352 0.999811513543928 0.762632675737715 0.726561086383858 7.25701151769138e-05 0.000188486456071807 0.00015541984054649 0.000137548810275401 90 3601
2897 243020 2 0.7 20 "LAT" "MI" 0.23878805143771 0.506489616884633 0.190652638846358 0.403940146336877 0.225489600876926 0.202927121255071 0.483052753325998 0.428575110324693 0.200898534325131 0.205820679746438 0.428196468804538 0.43427011929362 0.667204773569707 0.472378976118536 0.597371852917927 0.422386033495114 0.629258258158818 0 0.277434213653755 0.307835593519148 0.000120255121261997 0 9.8752185418281e-05 7.38453299073731e-05 0.370568619043937 0.999840567705714 0.722348641861191 0.691981309217713 5.28676759832412e-05 0.00015943229428598 0.000118392299635638 0.000109251933231786 91 3601
2898 203971 3 0.7 20 "LAT" "MI" 0.235286907745784 0.49999775679258 0.193380555453122 0.410625558225675 0.226224465202134 0.202654770670759 0.483799053094348 0.426947676224607 0.200890759406175 0.207228988998322 0.427558581272267 0.436070403409159 0.664166143618677 0.469908668410044 0.601500303857619 0.424986551231576 0.583208069181343 0 0.257552452909144 0.283843587892668 0.00022089088137157 0 0.000314147164406114 0.000178847582856406 0.416500676331164 0.999809263519862 0.74198070086246 0.715840432369107 7.03636061210604e-05 0.000190736480137706 0.000152699063989547 0.000137132155368825 92 3601
2899 572517 4 0.7 20 "LAT" "MI" 0.238502733454045 0.496281226198792 0.199755797140994 0.414625396332346 0.227091581285439 0.201217809931658 0.492017319748478 0.428048230562152 0.194376867560009 0.204799844282655 0.419091435865675 0.435169300111314 0.666812124671142 0.471888072872429 0.598932508983658 0.42324062363666 0.516259965043378 0 0.198377809485449 0.242839480611359 6.08449884754124e-05 0 5.90183563895543e-05 4.02312723515385e-05 0.483611024339073 0.999840469941172 0.801430772334987 0.75700113521675 6.81656290729401e-05 0.000159530058827921 0.000132399823173908 0.000119152899539087 87 3601
2900 616423 5 0.7 20 "LAT" "MI" 0.231366847524852 0.479788485373695 0.20836056389634 0.431713723760672 0.228914422130644 0.200686364656788 0.493673313158158 0.424604717784332 0.194368512189819 0.207570019517141 0.417144664083755 0.438750281476517 0.660967634312284 0.465737372442089 0.6102990956033 0.429522913631754 0.381173350609472 0 0.17058387537959 0.184911736234537 4.67516439611052e-05 0 6.89923919676639e-05 3.84304794877466e-05 0.618667111451664 0.999830369900434 0.829196264851078 0.814905591258529 0.00011278629490206 0.000169630099565993 0.000150867377364449 0.000144242027446049 90 3601
2901 712915 1 0.8 20 "LAT" "MI" 0.236995265642377 0.498504902082804 0.196178603933518 0.412234179070587 0.227876455796348 0.197965028094191 0.490204510179333 0.418941092832264 0.196667110761828 0.204532877412355 0.421069998969391 0.43240732969324 0.662836749532916 0.468973369900081 0.597378592107701 0.42210280255811 0.552663749407633 0 0.24092618184794 0.26818176383489 6.84210300815813e-05 0 8.98328027626163e-05 5.29063943530186e-05 0.447210379843098 0.999849537864808 0.758859618335896 0.731655256266364 5.74497191878079e-05 0.000150462135191786 0.000124367013401039 0.000110073504393238 92 3601
2902 431130 2 0.8 20 "LAT" "MI" 0.240153811520079 0.495098835101897 0.20183799907792 0.415678216460062 0.223762589212284 0.192946010348674 0.484663322752882 0.411438506470715 0.197814669730528 0.20658899825631 0.426597685195662 0.44009274196421 0.656862411081037 0.463810808995602 0.606241667064758 0.427522194834518 0.5578948911748 0 0.232941170450626 0.270471349967989 7.47238679368981e-05 0 9.26306068556753e-05 5.61223693080784e-05 0.441912784393325 0.999418937561871 0.766492001719592 0.729088092280663 0.000117600563938421 0.000581062438129206 0.000474197222926283 0.000384435382039453 85 3601
2903 26764 3 0.8 20 "LAT" "MI" 0.238578883221942 0.495100123834708 0.200572363311738 0.415759008919454 0.225835360137645 0.194927212653905 0.488641284167345 0.414782852273113 0.196232818495292 0.205454287245855 0.422584433660132 0.436726110203787 0.659341456013492 0.466097044631677 0.602259469052885 0.42518259014195 0.529709824341536 0 0.222768282118086 0.25592106935743 6.17172987399225e-05 0 5.29581146791144e-05 3.86087979291547e-05 0.470161913909098 0.999824309540346 0.777036630381616 0.743913346191218 6.65444506263883e-05 0.00017569045965454 0.000142129385618725 0.000126975653423022 93 3601
2904 632801 4 0.8 20 "LAT" "MI" 0.244052472101304 0.498879130322897 0.201675257695999 0.41180870038394 0.224751907542682 0.193306622406697 0.49117759976312 0.414956625956312 0.193037277733275 0.203603473874417 0.419857781610395 0.436584943433618 0.662111002050683 0.468552357645414 0.598316009303691 0.422764780662897 0.574062135647252 0 0.210037156912028 0.270084535569862 7.79797255826583e-05 0 5.88133508620706e-05 4.64321905640047e-05 0.425772685787735 0.999824658025517 0.789753663608697 0.729732819206835 8.71988394303198e-05 0.000175341974482579 0.000150366128413106 0.000136213032738235 88 3601
2905 689674 5 0.8 20 "LAT" "MI" 0.241110512602558 0.504753442844675 0.193948288136046 0.405673996253234 0.223138535956289 0.195215601613927 0.481230742964096 0.414452821053091 0.200488222867764 0.206013135192685 0.430233103680656 0.436880480931383 0.659464650172774 0.466695708995311 0.600449646196494 0.424391341615856 0.631635059184804 0 0.259997119855813 0.305248423330568 8.32727242482394e-05 0 7.74793157549862e-05 5.4332193792045e-05 0.368230503377858 0.999840465195262 0.739800967960957 0.69458698125124 5.11647130904702e-05 0.000159534804738256 0.00012443286747521 0.000110263224400187 93 3601
2906 357538 1 0.9 20 "LAT" "MI" 0.240739861488535 0.511349838706222 0.187988410970699 0.3989473699192 0.225021765956333 0.189998007830361 0.48219692199007 0.401323287669885 0.201269132427369 0.20681020360808 0.429235329846575 0.4362911963405 0.65575963527523 0.464613207557028 0.596067747006148 0.421694555275593 0.657749271576129 0 0.275978173041043 0.318257513149533 9.84293441922434e-05 0 0.000137472458711177 7.9073352635705e-05 0.342096901699293 0.99977157199453 0.723698616071783 0.681508927456502 5.53973803857247e-05 0.000228428005469495 0.000185738428462762 0.000154486041329562 91 3601
2907 399192 2 0.9 20 "LAT" "MI" 0.237623074819253 0.502606728929031 0.193145146104322 0.408069434497455 0.22700814699464 0.190130875604061 0.486490769510966 0.401158183167126 0.199222026061176 0.207127993650671 0.424992192951447 0.436603382339627 0.654762097417954 0.463066760166681 0.599495165816169 0.423454133861294 0.572293149371582 0 0.244585391686017 0.276574060638095 6.84821438589456e-05 0 6.90215648418904e-05 4.61176547810902e-05 0.427572974070455 0.9998169401147 0.755193343331418 0.723247248302483 6.53944141042753e-05 0.000183059885300131 0.000152243417723141 0.000132573404641331 93 3601
2908 331723 3 0.9 20 "LAT" "MI" 0.246024110080893 0.513314302081442 0.190342969741348 0.396956953689093 0.224100069294487 0.188192930635006 0.48438239618582 0.400642942663066 0.198500646232267 0.205548935664319 0.427103359375438 0.437126787730998 0.658317110010386 0.466156763947524 0.594392551637933 0.420412016190984 0.665859373485414 0 0.256053238995782 0.317831849814678 7.79146542150068e-05 0 8.63660494743857e-05 5.54119859385583e-05 0.334016953810318 0.999834449817036 0.743725308457326 0.681999327743804 4.57580500535083e-05 0.000165550182963667 0.00013508649741687 0.000113410455579236 93 3601
2909 738397 4 0.9 20 "LAT" "MI" 0.239325166777256 0.507447950378084 0.190212833939461 0.402923018938442 0.228067152497571 0.190811758761501 0.489858752674052 0.403042516162701 0.197221222600216 0.206034081559032 0.421642959058949 0.434747266633441 0.658204078036329 0.46640768926799 0.593468138098709 0.420005290738939 0.634388266728573 0 0.23513432530078 0.295129343019097 8.14382821347823e-05 0 0.000234531007787621 0.000104701520216309 0.365464755036865 0.999561200443163 0.764303601863977 0.704491945704825 6.55399524274658e-05 0.000438799556837053 0.00032754182745534 0.000274009755862261 94 3601
2910 728831 5 0.9 20 "LAT" "MI" 0.232089656169553 0.488911382514061 0.200637103289274 0.422145235586112 0.228513394874097 0.189981942704295 0.490609112729972 0.400565609404351 0.196874560060759 0.207663252879464 0.420573004588406 0.437380155044641 0.650584993747946 0.459637611747712 0.605174916229497 0.426981840206357 0.49050217871709 0 0.206090858963716 0.23369590277145 5.63514803278893e-05 0 5.83567370308107e-05 3.82586109736797e-05 0.50936639879331 0.999830982340623 0.793706526668048 0.766136740269264 7.50710092722136e-05 0.00016901765937722 0.00014425763120552 0.000129098348311772 91 3601
2911 312145 1 1 20 "LAT" "MI" 0.242968074800214 0.50412791579466 0.196155491240537 0.406481397840492 0.22584634075587 0.181218868314277 0.490604514214773 0.387017671752651 0.194652024114145 0.203663832572911 0.42067559514017 0.434417780303582 0.650033283870361 0.460617807735377 0.594471347927593 0.420639962528685 0.581792910753858 0 0.236594742650101 0.280182558841506 7.36240970247762e-05 0 0.000103584870150594 5.93126373342394e-05 0.418056359013352 0.99981792890883 0.763146977599118 0.719621647637057 7.71061357657902e-05 0.000182071091169871 0.000154694880630586 0.000136480884102099 91 3601
2912 612171 2 1 20 "LAT" "MI" 0.244264761974956 0.514301766111682 0.188239624848993 0.39598279324485 0.224907269581581 0.183274783248897 0.485569166520283 0.389494856037283 0.19819723617303 0.20330413110058 0.425874461623139 0.431604810425201 0.652446814805434 0.462980119734983 0.589740992122603 0.417922546288044 0.654514504637338 0 0.278049630081481 0.319554757378904 7.68249079427172e-05 0 7.11687948597796e-05 5.00728244721466e-05 0.345350386652123 0.999635520871233 0.721642626958257 0.680179476587411 5.82838025964646e-05 0.000364479128767051 0.00023657416540208 0.000215693209212951 86 3601
2913 150297 3 1 20 "LAT" "MI" 0.241273593390778 0.509911456197764 0.189746250961894 0.400529678074966 0.225575650650157 0.182714572782594 0.485207948718192 0.386980753433953 0.199131683350742 0.205264357214376 0.42631513452086 0.434238224138932 0.649563816823529 0.460425558724668 0.594142291527012 0.420529317639499 0.621726933808007 0 0.26479211589432 0.30223881959044 8.08444396639085e-05 0 0.000101801612772949 6.13161147987062e-05 0.378140065636624 0.999814341893082 0.734959587698363 0.697573322855375 5.2156115704999e-05 0.000185658106917521 0.000146494794544044 0.00012654143938654 93 3601
2914 480571 4 1 20 "LAT" "MI" 0.235507687260585 0.492260136683764 0.200774278414796 0.418825459464271 0.22823539781431 0.180687182748679 0.492710380006323 0.38272335713352 0.194828910533662 0.207648031613834 0.418526907665946 0.439319077875733 0.644430267823574 0.455574374872725 0.603251220562292 0.42586481428731 0.475339206250378 0 0.18509985315883 0.223074056562556 6.04755321429341e-05 0 0.000156693781414594 7.17801703851827e-05 0.524501814195915 0.999808277715132 0.81457674697743 0.776702509847679 9.85040215639511e-05 0.00019172228486839 0.000166706082325364 0.000151653419379885 93 3601
2915 206162 5 1 20 "LAT" "MI" 0.237187663332489 0.502065892796163 0.193256691838913 0.408674756191745 0.229072624700888 0.182752707299448 0.49181253079908 0.385486711745942 0.196430654628373 0.206965073460187 0.419619586096073 0.436043097756157 0.649012995332825 0.459362735795945 0.596652419927473 0.421689340556193 0.552116341219166 0 0.216754086232692 0.259691264571351 6.56688036476233e-05 0 7.44051706615398e-05 4.68000805824132e-05 0.447754637387029 0.999830086331972 0.783027086456323 0.74013679505996 6.3352590156967e-05 0.000169913668028105 0.000144422140324055 0.000125140288106817 92 3601
2916 322110 1 0 30 "LAT" "MI" 0.240565158201796 0.502118882763903 0.195895949676814 0.408536766798778 0.228722481901081 0.229198092349068 0.49549310176828 0.488949208752138 0.192667418487884 0.198488537399252 0.415228059077448 0.423071331311179 0.698485732451945 0.495356646449179 0.587051905563949 0.415785285214067 0.563183480213157 0 0.25278858128823 0.276709552261967 6.96128949514996e-05 0 4.1237791652088e-05 3.74830734124569e-05 0.43668860424527 0.999866335673191 0.747063111022663 0.723153953663235 5.83026466206544e-05 0.00013366432680926 0.000107069897455242 9.9011001385896e-05 88 3601
2917 486717 2 0 30 "LAT" "MI" 0.234927915972453 0.493052812124888 0.199292898766577 0.417876328794806 0.229033390174719 0.229945919373067 0.492100013755701 0.486904907654499 0.195792413216992 0.200950971059072 0.418468757576617 0.425077766759099 0.693907225520239 0.490467934125246 0.596036283042641 0.42070394454972 0.505757311893072 0 0.268703423907117 0.260172835496137 0.000115667700624379 0 6.79104874456755e-05 6.16412681332223e-05 0.49406506119968 0.999871068175205 0.731127939754821 0.739668600155747 6.19592066236615e-05 0.000128931824794662 0.000100725850616323 9.69230799826805e-05 84 3601
2918 64776 3 0 30 "LAT" "MI" 0.243604785582699 0.510119560238988 0.19122519683201 0.400153016169057 0.223182002961774 0.22917009749589 0.482400033019371 0.489537425994558 0.199449381667285 0.197886856338872 0.428685299564684 0.422239765566221 0.695956886040362 0.493933274948366 0.588561434838167 0.417118256546503 0.660022575244682 0 0.34239429786521 0.342956210860626 8.56426419270656e-05 0 5.60806508142608e-05 4.83384787766808e-05 0.339847689791273 0.99986914771563 0.657458075992144 0.656907802513325 4.40923221173456e-05 0.00013085228436955 9.15454918317594e-05 8.76481472721336e-05 90 3601
2919 712951 4 0 30 "LAT" "MI" 0.237176343208253 0.494543293122393 0.199796294355879 0.416360201270622 0.226542423051604 0.228427747223904 0.488001591000773 0.485480537936378 0.197203491492317 0.20082878291881 0.422782725934982 0.426516499630546 0.692146513483761 0.489162445206291 0.597828568767006 0.422076696564203 0.515742698955101 0 0.280741799585133 0.269167752609843 6.24968718971086e-05 0 4.6914116397714e-05 3.68720957756954e-05 0.484113262589396 0.999793024518773 0.719049929274049 0.73064638667449 8.15415836055355e-05 0.000206975481227134 0.000161357024421002 0.000148988619891046 90 3601
2920 380534 5 0 30 "LAT" "MI" 0.240172934398269 0.504684551968342 0.193204350472735 0.40575413846809 0.226315831313748 0.229050932765856 0.488450086425902 0.486979434400884 0.196699753678275 0.200120571916179 0.422275617095908 0.425013769712836 0.695539698477872 0.493244788523497 0.590024676067189 0.417816361611099 0.619460929392071 0 0.267160303216154 0.301384081037621 7.59379839653556e-05 0 3.79274320148965e-05 3.86512613999281e-05 0.380412564352376 0.99986504544526 0.732695879061242 0.698480954702721 5.056827158765e-05 0.000134954554739694 0.000105890290589343 9.63129982578842e-05 87 3601
2921 282672 1 0.1 30 "LAT" "MI" 0.242339589106546 0.510172150506852 0.190316247757874 0.400209244429756 0.224207090525222 0.226649164875409 0.483893205513793 0.482561069459349 0.198910438855134 0.199628350392183 0.426983460688296 0.424567105010566 0.693195844507176 0.492097043069976 0.588855037005191 0.417373191520731 0.634933749573644 0 0.30259728098032 0.320054005067435 7.4718484733668e-05 0 5.01408863252721e-05 4.24489547070311e-05 0.364944200753666 0.999863956536443 0.697250747619363 0.679809564089434 4.73311879566583e-05 0.000136043463556791 0.000101830513992271 9.39818884244453e-05 88 3601
2922 7400 2 0.1 30 "LAT" "MI" 0.241576937502853 0.512490788629183 0.187541511961216 0.397635332822973 0.227155094280226 0.22868247032813 0.48999168708123 0.486682717470235 0.196196428547495 0.197761246191072 0.420927792271483 0.420388221762952 0.697414502111208 0.496251415503918 0.581499186699784 0.413125293015173 0.667887059932917 0 0.307562459241278 0.331477090741059 0.000503695487055264 0 0.000240599390582407 0.000252843041738589 0.331553565126879 0.999795612381575 0.69204608069448 0.668134545830978 5.56794531492793e-05 0.000204387618424621 0.000150860673660079 0.000135520386224894 87 3601
2923 569029 3 0.1 30 "LAT" "MI" 0.238634701356193 0.499574466603679 0.19651324729177 0.411046056800389 0.226497243580677 0.226723850979345 0.488291701415501 0.482232137744787 0.197000032580781 0.199964332794298 0.422581298253782 0.424924495744394 0.691855795916215 0.489899062570901 0.59347761266685 0.419661751492844 0.577412388064571 0 0.29436198496224 0.295304449378365 7.63611365053711e-05 0 6.09695682019839e-05 4.63243124650959e-05 0.422455568247817 0.999872946170117 0.705477569238201 0.704555768305066 5.56825511066545e-05 0.000127053829882872 9.94762313568938e-05 9.34580041038312e-05 88 3601
2924 98101 4 0.1 30 "LAT" "MI" 0.237569241748177 0.492132989301256 0.202408824576978 0.418838442545911 0.227023670811632 0.225082524149446 0.491404341144377 0.479862711077859 0.194623793834715 0.200655992880672 0.41920045515913 0.427443139110376 0.689675436709256 0.487559230735481 0.597688611292364 0.422089050266996 0.502422581164287 0 0.248988920870738 0.254221672194523 6.07665552246005e-05 0 4.0538650156917e-05 3.41719365225249e-05 0.49744184881313 0.999840485663174 0.750839910998271 0.745623202253805 7.48034673581306e-05 0.000159514336826009 0.00013062948083399 0.00012095361514924 87 3601
2925 282068 5 0.1 30 "LAT" "MI" 0.236888364087357 0.493528647838435 0.200470229542238 0.417299677366234 0.226802786241343 0.225978848890523 0.489798877681513 0.480554190005977 0.196024616679556 0.200873553672788 0.421020039269599 0.426713131301218 0.689669999219223 0.48776219920186 0.597368399894581 0.421891753078328 0.532282157778792 0 0.259156525069418 0.267592303777439 6.36060426777848e-05 0 3.85024648951935e-05 3.44611897767527e-05 0.467595087467293 0.999866644451851 0.740703316221989 0.732275724075141 5.91487112381279e-05 0.000133355548148839 0.000101656243697227 9.75109576432505e-05 90 3601
2926 276291 1 0.2 30 "LAT" "MI" 0.239454320745174 0.499513117905198 0.197250255652279 0.411122088634306 0.224416472052816 0.222707760132194 0.484502450143518 0.474134532961695 0.19866065825715 0.201161053957489 0.426583930004081 0.42776335485098 0.686578552930185 0.485958779059914 0.597071967866918 0.421931781712474 0.58391699364864 0 0.290257001137269 0.297345007243272 6.97079088615058e-05 0 4.89174042013445e-05 4.0192242344864e-05 0.415958878458388 0.99986132250305 0.709589306168063 0.702516402409006 5.44199841111407e-05 0.00013867749694993 0.000104775290466924 9.83981053777543e-05 88 3601
2927 469459 2 0.2 30 "LAT" "MI" 0.238288815000036 0.494840533055237 0.200589498643475 0.415971035226326 0.225512113375995 0.22323532465077 0.487799963093495 0.476253037163291 0.196694127276899 0.199747622219981 0.423357750018383 0.425678908235474 0.687036253026801 0.486150851998954 0.597031248140356 0.421843653906268 0.528211974270283 0 0.283150732624149 0.275104924681396 6.21300413099382e-05 0 5.87800521189956e-05 4.07521909698615e-05 0.471663589109733 0.999863646075831 0.716684912436061 0.724753597651286 6.23065786737254e-05 0.000136353924169148 0.000105574887671044 0.000100725476347787 92 3601
2928 877031 3 0.2 30 "LAT" "MI" 0.23825442976539 0.494228723843713 0.201165086257197 0.416579110299641 0.226389614257283 0.223121158090578 0.490112432444222 0.476274172536362 0.195354226960788 0.199614565861329 0.420714137579872 0.425649009166396 0.687765202113251 0.486665042443917 0.596133879079314 0.421218119880343 0.53378204753712 0 0.279913474444208 0.275621264178039 0.000136838556436794 0 0.000167727345316203 0.00010222685613593 0.466016658048839 0.999865093016018 0.71980920894338 0.724174155194048 6.445585760406e-05 0.000134906983982134 0.000109589267095776 0.000102353771777145 89 3601
2929 374799 4 0.2 30 "LAT" "MI" 0.238299459115874 0.507338758818023 0.189437250399428 0.403002457087302 0.22724208264706 0.224967435836965 0.486585594451764 0.475264996432706 0.199266690771279 0.202183217395632 0.424511481877308 0.426640185890951 0.690508977599899 0.489532204122919 0.590887158566338 0.418239382627278 0.640673933743752 0 0.29280354659891 0.315758001976739 7.73022422240496e-05 0 5.24208879786286e-05 4.3751502254681e-05 0.359195023210741 0.999821080792064 0.70700545279703 0.684075442342591 5.37408032827351e-05 0.000178919207935652 0.000138579716081861 0.000122804178415134 89 3601
2930 343735 5 0.2 30 "LAT" "MI" 0.238605802022704 0.502303169895758 0.194162628112487 0.408354029527265 0.226446758618049 0.223359348499366 0.487077098598728 0.473734721544659 0.198091082727345 0.202134731181109 0.423859399589299 0.428232148118243 0.688411909140118 0.487544565973698 0.594388442020941 0.420314642737835 0.571981842911995 0 0.276856902462711 0.287572527158984 6.49857288680826e-05 0 4.85400540699235e-05 3.8299554267717e-05 0.427877549086186 0.999839004020198 0.722969496164593 0.712269325390019 7.56222729512797e-05 0.000160995979802054 0.000125061318626156 0.00011984789672925 88 3601
2931 36182 1 0.3 30 "LAT" "MI" 0.240990829794063 0.504737360752076 0.193918353212563 0.405807337329017 0.227857176642487 0.221251889849189 0.49203503115295 0.470639194007799 0.194914505189804 0.200171812531214 0.418753512470525 0.425423098339771 0.690099896285739 0.48896249160472 0.589004670933581 0.416851314431005 0.59911193921509 0 0.266229950412333 0.293887308402536 7.0414321268125e-05 0 4.83664654264322e-05 4.01452539406646e-05 0.400767542487795 0.999863022062108 0.733612792700102 0.70597473174607 5.01039758465548e-05 0.000136977937892285 0.000108890422138465 9.78145974538612e-05 91 3601
2932 735744 2 0.3 30 "LAT" "MI" 0.241578301738908 0.502734022795408 0.196173415076225 0.407844329895598 0.226229581957415 0.220996458076754 0.489960672353553 0.472216056693904 0.1954665423277 0.198526223451082 0.421260539360238 0.423741270011313 0.688804341773077 0.48824826082973 0.590166180855007 0.417703439865378 0.581963231193593 0 0.294878488001657 0.298383108086008 7.17835178405694e-05 0 4.6809128647312e-05 4.02310398077652e-05 0.41791084058944 0.999868316092096 0.704973512286212 0.701481845201463 5.41446991262494e-05 0.000131683907904121 0.000101190583483795 9.48156727213542e-05 91 3601
2933 815555 3 0.3 30 "LAT" "MI" 0.236392170220634 0.499488083541312 0.194800400063443 0.411122284460064 0.224599008613291 0.220733834639354 0.482241241969724 0.467379163546684 0.200849682454923 0.202670295742777 0.428851110100323 0.428636896772092 0.681725013473279 0.482822083974382 0.598320378261142 0.423079454326283 0.577121352990081 0 0.29723270022774 0.295908263608097 0.000234028743554805 0 8.73133138210958e-05 0.000108990077962746 0.422588809089212 0.999864451159307 0.702573872239705 0.703884228776055 5.58091771526474e-05 0.000135548840692655 0.000106114218733715 9.85175378848547e-05 89 3601
2934 355916 4 0.3 30 "LAT" "MI" 0.234485878001275 0.489512568148836 0.202096648036317 0.421372459510865 0.225746139723655 0.218947886580382 0.486991230061875 0.465066389215548 0.19759125169984 0.203178427562539 0.424020983046236 0.431063462166809 0.679179904305311 0.480328606722345 0.602866327298695 0.425700235803332 0.525196666132943 0 0.260425937957081 0.26515768779526 6.19939342086369e-05 0 4.75270629489898e-05 3.68359861550621e-05 0.474659194681867 0.999840399515711 0.739396254748604 0.734681983525191 8.21452509814073e-05 0.000159600484288556 0.000130280231365845 0.000123492693393595 90 3601
2935 362754 5 0.3 30 "LAT" "MI" 0.24266220165149 0.501206736393473 0.198352535530565 0.409286894268755 0.221566669277223 0.217391221575092 0.480686915755589 0.465244766688025 0.199529515575421 0.201582658087324 0.430612698347769 0.430850591667316 0.681620092503805 0.482384699775654 0.59946470919331 0.423624750902531 0.609765965396382 0 0.289687377606336 0.30871609617241 7.02675811166194e-05 0 5.44006215915274e-05 4.24388028633262e-05 0.390095861166729 0.99982701062589 0.710126777928771 0.691118942354642 6.79058557723901e-05 0.000172989374109648 0.00013144384330131 0.000122522670084539 83 3601
2936 322258 1 0.4 30 "LAT" "MI" 0.232407914244869 0.490874247021551 0.199140602105037 0.420111785251536 0.229983529396822 0.217704791163519 0.492909458187962 0.458970857643788 0.195931368056067 0.204477733212871 0.417758066940104 0.430645243232161 0.68009623480521 0.480609989801583 0.599549703373974 0.423121360085945 0.493024135692133 0 0.227493015616151 0.241076737407975 5.81959054874164e-05 0 4.40699190878204e-05 3.41522923483098e-05 0.506851657552396 0.999863357424685 0.772346234763815 0.758782827070902 6.60108499832407e-05 0.000136642575315029 0.000116679700946267 0.000106283228774462 88 3601
2937 293152 2 0.4 30 "LAT" "MI" 0.238644869638079 0.501256651488887 0.195043508872984 0.409357986071225 0.227381333784752 0.217937663342225 0.490435719560272 0.462845852603326 0.196039840012309 0.201116450149446 0.420531065836004 0.426649211885139 0.683963866765057 0.484687133467325 0.592199799034739 0.419009145601924 0.572678775615395 0 0.264289101471857 0.283437736729774 0.000354493025239078 0 0.000175797560025886 0.00017946782395601 0.426913302718307 0.9998559025314 0.735421457903073 0.716279822732226 5.34286410586032e-05 0.000144097468599983 0.000113643065044012 0.000102972714044081 89 3601
2938 214476 3 0.4 30 "LAT" "MI" 0.238937105434091 0.495446173785248 0.20050136468886 0.415391255533103 0.227404082133751 0.216303002030001 0.492679184272083 0.461310195991164 0.193987375067583 0.200980219351557 0.418171812955205 0.428206908114338 0.682644189597843 0.483015881934239 0.595468959108001 0.420765648594666 0.527455390206288 0 0.252638387528547 0.264391747560944 5.90463226982636e-05 0 4.46526441933124e-05 3.49591389443909e-05 0.472421891154369 0.999863152149818 0.747206857956192 0.735470405911882 6.36723166453833e-05 0.000136847850182439 0.000110101871067544 0.000102887388229571 90 3601
2939 629583 4 0.4 30 "LAT" "MI" 0.241276334132071 0.509963039373733 0.18955023308729 0.400298003833816 0.223607457680592 0.21808658243088 0.48074382239914 0.463214523399631 0.201197017018759 0.200774511539754 0.430468254007079 0.426037876319998 0.682970374243543 0.484496796262214 0.591521761645803 0.419073684509022 0.66010700861332 0 0.329845887031662 0.337552844946882 7.69878465793996e-05 0 6.64379453124743e-05 4.85978420985504e-05 0.339774999074387 0.999874633403332 0.669999287756488 0.66231462232901 4.10044657133622e-05 0.000125366596667871 8.83872665373151e-05 8.39348820093226e-05 88 3601
2940 847629 5 0.4 30 "LAT" "MI" 0.236525964730716 0.493312028965049 0.200481832523314 0.417709982253183 0.22905164012666 0.216571718736236 0.496230698230402 0.460674365096425 0.192366685905648 0.201909302390035 0.4145584062742 0.429008327006318 0.682149323593612 0.48316324441021 0.594757820818998 0.420691839352522 0.477908067812017 0 0.209723336568275 0.231963479139024 5.42470957292273e-05 0 3.8844128155806e-05 3.12658472603313e-05 0.521930298461523 0.999808404539625 0.790079162797172 0.767853214474737 0.000107386630731265 0.00019159546037511 0.000158656506396885 0.000152040538978896 89 3601
2941 748141 1 0.5 30 "LAT" "MI" 0.237691112055193 0.501262361236284 0.194317917947171 0.409347618843417 0.228803712402683 0.214283267463886 0.494024971056283 0.454895289784103 0.194121421272129 0.201497892275426 0.416792669415172 0.427205701508854 0.680778091921762 0.483135616712513 0.589937231494727 0.418026996140661 0.579454189908994 0 0.2391653745075 0.276593771656991 6.95399819690222e-05 0 5.06730666098131e-05 4.04232181001957e-05 0.420423147574626 0.999859292146495 0.760668202092692 0.723263221963575 5.3122534410802e-05 0.000140707853504714 0.000115750333198387 0.00010258316133426 89 3601
2942 67164 2 0.5 30 "LAT" "MI" 0.240826518297796 0.505584979369666 0.193021831526092 0.404798960079151 0.226894165193802 0.213297287145368 0.490024110304276 0.453956398229644 0.195977433139891 0.201342750834526 0.421139570575472 0.428004315049656 0.681017970636966 0.483054001356537 0.590342015500509 0.418127795672338 0.635662627174006 0 0.26946743883879 0.30796905649997 7.2461300524982e-05 0 5.38528938922414e-05 4.26863307435905e-05 0.364218883286771 0.999857829907132 0.730371222857757 0.691890677191652 4.60282386984457e-05 0.000142170092867539 0.000107485409560643 9.75799776344084e-05 91 3601
2943 240251 3 0.5 30 "LAT" "MI" 0.235273072326824 0.49113822156594 0.20140479824137 0.419922243539617 0.227782491779801 0.212131976199818 0.491713209920096 0.450144380468924 0.195254433541471 0.203870526219478 0.419283399395323 0.432090741415212 0.675187540306443 0.477443208083933 0.600529758002319 0.424007086082538 0.486385749313856 0 0.219591559534066 0.238072520033999 5.95789251127521e-05 0 4.34996686342438e-05 3.46168819545163e-05 0.513485873082283 0.999854214247335 0.780241514317637 0.761780686628059 6.87986787483055e-05 0.000145785752664697 0.000123426479662777 0.000112176455987449 90 3601
2944 640795 4 0.5 30 "LAT" "MI" 0.239523638755185 0.507909719910728 0.189929655101879 0.402462820280321 0.227295946873412 0.214209214452838 0.489143802558039 0.453606626180664 0.197173684136607 0.202596598084623 0.422015154605792 0.428440157946281 0.681028800081434 0.483315367899304 0.589699937323109 0.417838040853393 0.630850499153525 0 0.253951454647852 0.300257040493684 7.70147258431393e-05 0 5.13194203102013e-05 4.33408244105405e-05 0.369025866782409 0.999872169568498 0.745893467279713 0.699607604733786 4.66193382234826e-05 0.000127830431501808 0.000103758652124675 9.20139481193766e-05 92 3601
2945 386495 5 0.5 30 "LAT" "MI" 0.240678451053921 0.507119636304538 0.191606599221567 0.403311017786838 0.224717167354642 0.213649365282045 0.48454259951399 0.454178267725969 0.198823596090058 0.201396529070865 0.42639275631995 0.427712259797831 0.679044983690609 0.481748954244849 0.591826724382489 0.419337244464262 0.617841915040471 0 0.300130229186209 0.312484820630253 7.2100350477907e-05 0 6.19179236363215e-05 4.53120124028653e-05 0.382035439206822 0.999858684221084 0.699703687565343 0.687372176554933 5.05454022288552e-05 0.00014131577891579 0.000104165324812241 9.76908024116656e-05 88 3601
2946 64628 1 0.6 30 "LAT" "MI" 0.241007432421925 0.504650875679423 0.194049916944623 0.405908918256822 0.227753032544993 0.208314189900793 0.49291037114395 0.443295839631636 0.194207515728834 0.202509721117255 0.418189203133901 0.430435495927653 0.677074654867711 0.480133501318587 0.590767153790711 0.418346842693221 0.59182389451105 0 0.226832168137699 0.278727639593454 9.79156245594848e-05 0 5.75808258242429e-05 5.26581573837813e-05 0.40796811735864 0.999731093643671 0.772894192513378 0.721022980701637 0.000110072505750621 0.000268906356328647 0.000216058523099311 0.000196721547525273 91 3601
2947 812954 2 0.6 30 "LAT" "MI" 0.245319669222968 0.513509050738476 0.189667631317676 0.396678128057543 0.221360919381116 0.207957410908014 0.47859447164074 0.443673405101718 0.201164605355787 0.201576527074851 0.432689657135421 0.42958232506971 0.674637999512099 0.478585971409875 0.592408763748314 0.419695499656616 0.677399889422273 0 0.321040013686159 0.343600064845291 7.93388370432517e-05 0 6.67507755820107e-05 4.97710277263278e-05 0.322480096456393 0.999858654248895 0.678790289385948 0.656256838452393 4.0675284290619e-05 0.000141345751105271 0.000102946152310588 9.3325674589357e-05 88 3601
2948 224086 3 0.6 30 "LAT" "MI" 0.245518078469247 0.51391746090321 0.189492958975469 0.396313982325529 0.225780126517379 0.208493611082917 0.490011160389773 0.445702327932453 0.195122460255709 0.200449051624634 0.421468882929348 0.427996292838422 0.679791816069543 0.483206672365357 0.585064470855813 0.4153015929975 0.666006987879403 0 0.270467039264497 0.321487003329235 7.89993726197626e-05 0 7.65324114181076e-05 5.25936785243934e-05 0.333871680915101 0.999848158457352 0.729338078843676 0.678357850789325 4.23318328758471e-05 0.000151841542648165 0.000118349480408898 0.000102552202915371 92 3601
2949 545427 4 0.6 30 "LAT" "MI" 0.239879067232454 0.502559367279275 0.194936321555868 0.408032561548262 0.22645057126269 0.208342440238019 0.48993197768036 0.443178953244239 0.195670659825596 0.202535631637336 0.421067929570613 0.43034007667374 0.674672078733164 0.478401271955116 0.593142613018799 0.419981768719882 0.585857038288027 0 0.244731800842651 0.282490264783452 0.000111622649213234 0 7.03968818797775e-05 6.16044602156868e-05 0.413955480448668 0.999749633842163 0.755000749032665 0.717275497029013 7.58586140913658e-05 0.000250366157836664 0.000197053242803437 0.00017263372731958 91 3601
2950 349451 5 0.6 30 "LAT" "MI" 0.240596849005996 0.508714838820394 0.190244507729255 0.40161034657788 0.22599978436755 0.209557718862997 0.487043173542349 0.444991986490726 0.197955787022162 0.202053752257913 0.424444197916994 0.428465680685497 0.676154352236542 0.480036244470857 0.59025404700933 0.418362726134361 0.644012504141337 0 0.273139029569207 0.312203584836927 7.42318242726477e-05 0 5.88283795951767e-05 4.49700522747732e-05 0.355866835100915 0.999859909804486 0.726693198620148 0.68765394202367 4.6428933474953e-05 0.000140090195514292 0.000108943431049647 9.75030871284964e-05 92 3601
2951 786164 1 0.7 30 "LAT" "MI" 0.24349739479586 0.506239751056804 0.194598147830486 0.4042504057435 0.226125343695555 0.203001543290584 0.490914334601863 0.433270960096603 0.194596187831788 0.201934762540811 0.420314550859888 0.430518626988174 0.672624281781999 0.476767739841765 0.591129098203084 0.418471463287044 0.618278918096019 0 0.235476441073042 0.292526418129292 7.24192456466871e-05 0 7.60526088110524e-05 5.00285852359562e-05 0.38159689443282 0.999746937492175 0.764241163795798 0.707255989958045 5.17682255145972e-05 0.000253062507824581 0.000206342522348876 0.000167563327427059 92 3601
2952 702692 2 0.7 30 "LAT" "MI" 0.244025373790419 0.518381232358937 0.184574622083995 0.391702252609629 0.224013249826911 0.204600635074705 0.481892892353785 0.434099674941371 0.200814148217512 0.202638873905888 0.429723166182719 0.429393431854431 0.672639258692035 0.477886902373051 0.588027644207395 0.417117610560362 0.699937766939613 0 0.305371955766635 0.344396239167743 8.53417715481109e-05 0 6.95110561048583e-05 5.25728392225002e-05 0.299916712032716 0.999821242752583 0.69442096510705 0.655427318913865 6.01792561225326e-05 0.000178757247417061 0.000137568070210079 0.000123869079169959 93 3601
2953 787761 3 0.7 30 "LAT" "MI" 0.248966318068526 0.514490930428126 0.191604823214373 0.395692264524907 0.221759185295404 0.202648576086399 0.483398130914692 0.435799972013318 0.197295705129785 0.199192057596859 0.428034661425707 0.42791714038558 0.67337407945033 0.478163176156178 0.588092585941017 0.417098873876289 0.679967918540363 0 0.301354220103338 0.339887583533769 7.94887824492361e-05 0 5.64728215416004e-05 4.66181067033588e-05 0.319877339569842 0.999741373121465 0.698426246168406 0.659903465760425 7.5253107346478e-05 0.000258626878535278 0.000163060906714815 0.000162332599103144 91 3601
2954 751043 4 0.7 30 "LAT" "MI" 0.237816297050637 0.503756862943563 0.192265003428754 0.406763854483584 0.227512603014713 0.203920556316967 0.489574518133375 0.431923515169429 0.19692266140431 0.204209579320156 0.421495085975025 0.431902969381942 0.669249456382317 0.474810639892842 0.59339724415322 0.42026584635883 0.602860177672612 0 0.252904277515104 0.289622964565386 7.55062238242582e-05 0 6.22016063363243e-05 4.62945935631291e-05 0.396987503448455 0.999697861049266 0.746850519503657 0.710144930770169 7.68126551087135e-05 0.000302138950734235 0.000183001374902641 0.000185810070881148 89 3601
2955 682193 5 0.7 30 "LAT" "MI" 0.241778695854295 0.504693279757722 0.194729410227667 0.40582666888422 0.226887693426724 0.204217442082961 0.492890260707061 0.436773131296674 0.193464000151738 0.199919269781303 0.418238931260015 0.427083318274645 0.672883831363979 0.478035009703556 0.588112680160708 0.417201073280645 0.592324840651292 0 0.254709018115667 0.288697930591835 6.86300039301028e-05 0 5.99185423381401e-05 4.33793912436038e-05 0.407552440757765 0.99985562686137 0.745116214414666 0.711155284610791 5.4088587012477e-05 0.000144373138629781 0.000114848927328813 0.000103405406131008 89 3601
2956 675339 1 0.8 30 "LAT" "MI" 0.246481917813528 0.511278414564722 0.192551263912256 0.399019130823357 0.2234988737734 0.197300349785673 0.486522994248935 0.423088445122089 0.196212363008318 0.200356874074962 0.424894196723301 0.429062858021086 0.6672811413726 0.473795982320564 0.589120500995535 0.417629484906527 0.663635907665886 0 0.280361683128432 0.325425671444908 8.38904275310469e-05 0 7.14509366789053e-05 5.28274657203709e-05 0.336234608345062 0.999724296004941 0.719363214688365 0.674350467822949 4.55935615207049e-05 0.000275703995059393 0.000203651246523709 0.000171033266422903 92 3601
2957 174144 2 0.8 30 "LAT" "MI" 0.248155903619485 0.51996448439964 0.186284022082699 0.390042315377307 0.223406209018699 0.198598560392533 0.484787166304265 0.425159538476009 0.197652844251114 0.199703502499585 0.426739220409345 0.427011604743782 0.670160673030717 0.476719638134182 0.583640368833398 0.414581823561025 0.706230057839363 0 0.299519374841365 0.347216791815409 0.000295626475904518 0 0.000238091605061816 0.000182004425086688 0.293433443855597 0.999858889253352 0.700134426078436 0.652506282464798 4.087182913485e-05 0.000141110746647823 0.000108107475137579 9.49212947064562e-05 90 3601
2958 299489 3 0.8 30 "LAT" "MI" 0.239259059376339 0.50577039628155 0.191741827820413 0.404755840648579 0.227705860655989 0.19846798803241 0.490790551652447 0.420846574912784 0.196136308548741 0.203855608439227 0.420550797549655 0.43161364026127 0.665432908064738 0.472219995656222 0.591733744808381 0.419159231827573 0.604553510182221 0 0.248713851702543 0.289429309776877 7.64817619706874e-05 0 5.6778492920037e-05 4.49061634738602e-05 0.395316008324099 0.999757694810983 0.751033224412871 0.710363375715674 5.39997317095398e-05 0.000242305189016556 0.000196145391665551 0.000162408343975069 91 3601
2959 83708 4 0.8 30 "LAT" "MI" 0.237789566499925 0.496984804461823 0.198122746117431 0.413806948708917 0.227406405950621 0.19848645945431 0.491825749957279 0.42205819981528 0.194911886143628 0.202660741128557 0.419293160183954 0.430427142552287 0.663682431904856 0.47010735142269 0.595695373389616 0.421384966733955 0.544415324443484 0 0.236579419903594 0.264495811533488 6.85411443293975e-05 0 5.75333585102411e-05 4.2399241154832e-05 0.455452346223039 0.99960416850315 0.763034488838005 0.735202019122572 6.3788189147822e-05 0.000395831496849966 0.000328557899890335 0.000259770102784951 92 3601
2960 553157 5 0.8 30 "LAT" "MI" 0.242849751847889 0.510231577524194 0.190588083205175 0.400101946166285 0.224273876019212 0.198177159773329 0.485027896467199 0.422297459168969 0.19822468683604 0.201989985757804 0.426497619216702 0.429929389775914 0.66530078764043 0.472423072723509 0.590802755799019 0.418955223409658 0.641191275512922 0 0.280389205650602 0.315402955959102 8.02343731486875e-05 0 7.81891748690959e-05 5.35604734081162e-05 0.358682496395378 0.999857898508067 0.719425255422146 0.684446278784794 4.59937185513061e-05 0.000142101491933211 0.000107349752383003 9.7204782695434e-05 92 3601
2961 67775 1 0.9 30 "LAT" "MI" 0.240191498588871 0.51205178198871 0.18701631113026 0.398414021772414 0.229737626990707 0.1945186496194 0.494076856718167 0.411125663890556 0.194984427990584 0.202739342423073 0.417185827576344 0.427922508903204 0.664447775198978 0.471993627065326 0.584740081543916 0.414747560572566 0.616528714422771 0 0.235637537519189 0.288573223088219 7.59759974878013e-05 0 6.68892128196192e-05 4.79978337058236e-05 0.383342998765679 0.999851927380465 0.764173413228206 0.711272017316939 5.23108140620819e-05 0.000148072619535178 0.000122160039785823 0.000106761761136387 92 3601
2962 80793 2 0.9 30 "LAT" "MI" 0.242957043626296 0.511002250895338 0.190062745329103 0.399334921133423 0.229623594247517 0.193868868088261 0.497841161526757 0.413628311109798 0.191785166855046 0.199566821880241 0.413619672921006 0.425198208455386 0.666449505962073 0.474025433062512 0.58141473406439 0.41285786417076 0.636653795585016 0 0.258552115996304 0.304636451123942 7.82221528919909e-05 0 6.14065233668268e-05 4.71033421030343e-05 0.363219737762596 0.999854481585667 0.74127378464634 0.695215292494066 4.82444994966316e-05 0.000145518414332651 0.000112692833988866 0.000101153039888671 93 3601
2963 5147 3 0.9 30 "LAT" "MI" 0.241356531946191 0.512257968627179 0.187721654515232 0.397961474048857 0.226327573274778 0.193472984079552 0.487539637269724 0.410743330643915 0.197944853987373 0.20192571714715 0.424155192373786 0.428062015323087 0.661157089300521 0.46991476268328 0.587592225649756 0.416900409362221 0.663435184312947 0 0.2898912888589 0.324572966813819 8.04923336749939e-05 0 7.14346171250003e-05 5.12883791641689e-05 0.336429976841877 0.999847364201039 0.709919218682665 0.675268446385264 5.43465115007512e-05 0.000152635798961057 0.000118057841310707 0.000107298421752609 95 3601
2964 645169 4 0.9 30 "LAT" "MI" 0.238093796653137 0.496059585422577 0.19932244409451 0.414828190555095 0.228315633077551 0.191155739254734 0.494939967129359 0.407040705213388 0.193101308346674 0.203239264495961 0.41640793172363 0.432191709990307 0.657565168985421 0.465840211130771 0.595663016937145 0.421377930567419 0.517214516508663 0 0.215307635570099 0.248149315804023 7.18915027503319e-05 0 6.464243558208e-05 4.58270066201166e-05 0.482641771442784 0.999771117229983 0.784444140893367 0.751644773224903 7.18205458025041e-05 0.000228882770017071 0.000183581100951335 0.00016008396445359 94 3601
2965 565065 5 0.9 30 "LAT" "MI" 0.23960856318482 0.500423134413693 0.196653718906584 0.410256054650357 0.225632662999069 0.190558562106874 0.488103814640821 0.405510579687793 0.196694134791825 0.203958479764771 0.423331741809857 0.433548808514399 0.655799788290763 0.46456397265374 0.597306333463179 0.422541058162965 0.568774492978633 0 0.245241837230981 0.277105024683865 6.91819905108451e-05 0 6.79566400114053e-05 4.61562800843109e-05 0.431080876437196 0.999784257205311 0.754512102144148 0.722693964170355 7.54485936601619e-05 0.000215742794688512 0.000178103984859643 0.000154854865696312 93 3601
2966 194090 1 1 30 "LAT" "MI" 0.238705275270471 0.503942971683011 0.192829616574595 0.40675115558022 0.232028043316626 0.187165523114486 0.502877297622448 0.398001006882545 0.1892950689917 0.200262851845745 0.408042166918384 0.425254656289772 0.657898841701583 0.467931878464448 0.582387537412041 0.413605165428278 0.564299572293857 0 0.214920285977704 0.262787894484976 8.07900286773132e-05 0 0.000143405053949117 7.45528609374477e-05 0.435558417916461 0.999847757967463 0.784806158166542 0.737023575446659 6.12197610044266e-05 0.000152242032537469 0.000130150801804629 0.000113977207427231 89 3601
2967 646263 2 1 30 "LAT" "MI" 0.241739544440568 0.51045344379003 0.189555758336194 0.400003861820443 0.229238492457898 0.184746453326884 0.496785752514478 0.392875030828413 0.192355403637004 0.202789798760754 0.414523157217065 0.430510614674538 0.65572449022535 0.466419212185428 0.584700960733952 0.415208056177653 0.617924849561345 0 0.207368008035025 0.281102199400387 7.39134388154043e-05 0 0.000105646857249374 5.99613096613816e-05 0.381951353090228 0.999854361307901 0.792399024521138 0.718731259686347 4.98839096113763e-05 0.000145638692099412 0.000127320586587191 0.000106579603604813 93 3601
2968 462920 3 1 30 "LAT" "MI" 0.241740901662673 0.500938499905126 0.19797287558924 0.40981569763787 0.227838375122396 0.184546973364069 0.496833843235038 0.395129649628897 0.191024529854308 0.200155272409278 0.414321541940399 0.42794563296015 0.654126250149138 0.464302511054234 0.589152677852825 0.417531648108874 0.544853856146665 0 0.224961408106881 0.262345095308747 6.33226209573398e-05 0 7.40881111917333e-05 4.61012980594264e-05 0.455019903830162 0.999851213901751 0.77483485972159 0.737496051169674 6.29174022152817e-05 0.000148786098249409 0.00012964406033724 0.000112752223519202 91 3601
2969 528852 4 1 30 "LAT" "MI" 0.239308283169204 0.506524586032874 0.191067906145647 0.404007912582355 0.229494827725012 0.186196776889324 0.496411724186666 0.395502166428192 0.193061008770642 0.201768291220809 0.415069351843079 0.42781198533097 0.65499988778354 0.465793341368041 0.585897206137099 0.415867968280407 0.597440829914967 0 0.232803833142722 0.281142067668379 6.91529220812469e-05 0 6.39777234962842e-05 4.4687926343541e-05 0.402437562388782 0.999849923708433 0.767007840163603 0.718705068026002 5.24547741693561e-05 0.00015007629156727 0.000124348970178535 0.000108176379275047 94 3601
2970 293543 5 1 30 "LAT" "MI" 0.245175653824773 0.513145194546036 0.189862166020156 0.397126710314148 0.224363030702749 0.183412288888251 0.486604581842462 0.391933622909143 0.197004539032138 0.202058904825122 0.425185572784334 0.431177851548217 0.652950973415774 0.463962387229987 0.588925609877416 0.417839917419224 0.65239877501461 0 0.278491870873159 0.319846395662379 8.24035603718955e-05 0 9.86737499499055e-05 6.1032419756326e-05 0.347474064217556 0.999852227044763 0.721292920519628 0.679991165026481 4.47572074628272e-05 0.000147772955237375 0.000116534857263249 0.000101406891383946 96 3601
2971 697382 1 0 40 "LAT" "MI" 0.243829106450536 0.499854867952925 0.200600256135529 0.410893299164769 0.224308096777577 0.226816346222699 0.490219762174394 0.48768674315376 0.193487232526693 0.197559288849795 0.420617532219012 0.42436236473295 0.694953549450813 0.492493516433512 0.591646777512017 0.418724687095725 0.552584712006821 0 0.239818218955138 0.271866967624671 6.57623534160911e-05 0 3.62090136593092e-05 3.48574976609872e-05 0.447289123001639 0.999772223599083 0.759973721223133 0.727947289731853 6.04026381238774e-05 0.000227776400916551 0.00017185080806965 0.000150885145815246 91 3601
2972 759978 2 0 40 "LAT" "MI" 0.23510225881246 0.495537524489955 0.19734230419452 0.415351560284609 0.228610050817238 0.23004209520242 0.49137790697584 0.487014633288967 0.19607563848305 0.200932048282077 0.419238161148582 0.424981913812986 0.693754404832118 0.491065595940841 0.594349990959647 0.420115111954889 0.515788394423537 0 0.264675548202172 0.262387278880092 5.92543004118881e-05 0 3.61602607169958e-05 3.20510009262009e-05 0.484084915923334 0.99985718448086 0.735179069085998 0.737474514443434 6.74353527169891e-05 0.00014281551913951 0.000109222451113155 0.000106155675547929 88 3601
2973 634746 3 0 40 "LAT" "MI" 0.234990292835513 0.490253040889056 0.201922543743847 0.420759533047931 0.230200963569521 0.229128612141792 0.497651199066275 0.487254643039474 0.191996399737605 0.199971811823316 0.412857883497033 0.424804343601521 0.694319868546825 0.491434298909119 0.593890755304767 0.419773171626487 0.485883583275678 0 0.240401559177218 0.243879517858075 5.54982704825182e-05 0 3.06942518804084e-05 2.8923706225325e-05 0.513996205152505 0.999879916252676 0.759468412371741 0.75599707388823 6.47133013336525e-05 0.000120083747324337 9.93341991605502e-05 9.44845474699894e-05 85 3601
2974 110117 4 0 40 "LAT" "MI" 0.231502074097444 0.477142121660197 0.210992047813511 0.434333677404098 0.229207179652129 0.227239667022498 0.495438529600207 0.483143313066749 0.192974805105705 0.201950878201616 0.415018709229864 0.429011051007315 0.687948920772071 0.484849895416132 0.605917731120833 0.426530575874741 0.389970642243988 0 0.214285842978991 0.202258729312005 4.99264525389523e-05 0 3.02005516607212e-05 2.68074303243102e-05 0.609900489417378 0.999877930988081 0.785579399609496 0.797612720573061 7.89418860950238e-05 0.000122069011919063 0.00010455685985276 0.000101742684609886 89 3601
2975 220696 5 0 40 "LAT" "MI" 0.238025180885751 0.501955975357752 0.193923854813314 0.408555309103335 0.2271917053087 0.229428820518554 0.489701073840751 0.487631733843495 0.19645735732512 0.199842550578481 0.421252627826972 0.424302420916734 0.694645706713004 0.492935906857217 0.590223762716915 0.418207330098725 0.604224283170904 0 0.285689440149957 0.301073431254935 7.64005034090774e-05 0 4.55128882493419e-05 4.11708530402833e-05 0.395648707005631 0.999874895458329 0.71417007037547 0.698795729680769 5.06093200554461e-05 0.000125104541670928 9.49765863245224e-05 8.96682112551727e-05 92 3601
2976 489617 1 0.1 40 "LAT" "MI" 0.242027438202766 0.508418364492317 0.191480025040444 0.401889236060401 0.226338324179092 0.227295015140877 0.488609541292888 0.483947920389484 0.196741998906531 0.199157489246598 0.422451430922278 0.423598642586553 0.695660777522736 0.493515833725147 0.587379513193573 0.416133026153597 0.65246666179831 0 0.292573324383836 0.32195172179936 7.66534415584997e-05 0 4.5696604311022e-05 4.15486552616981e-05 0.347409970589959 0.999878783777399 0.707289211057988 0.677920973114844 4.67141701723958e-05 0.000121216222601367 9.17679538657835e-05 8.57564305348551e-05 91 3601
2977 815974 2 0.1 40 "LAT" "MI" 0.240895721142155 0.503885430882829 0.194544601601964 0.406662956195168 0.227663250370308 0.228557467069414 0.492523986617605 0.487280759672773 0.194370777581379 0.197296704335296 0.418219394910252 0.420233297330771 0.697116438581877 0.494394544137892 0.586212083518639 0.415220365303761 0.591525604997754 0 0.289940681591141 0.299106042895691 7.15883956800128e-05 0 4.07303914399009e-05 3.80591203928979e-05 0.408352053411116 0.999881099425387 0.709928234410278 0.700769854780948 5.07531954504521e-05 0.000118900574613404 9.03536071411929e-05 8.60432029683677e-05 90 3601
2978 82767 3 0.1 40 "LAT" "MI" 0.23994369622592 0.497445698991089 0.199555862657155 0.413279115562744 0.228706978808023 0.227399942410843 0.495986501848951 0.485676011806034 0.192261170337043 0.197723026172831 0.414808061477739 0.42193435577118 0.696050617444786 0.492825379826096 0.589540059167028 0.416903223230873 0.543317897259492 0 0.259585346417157 0.272017346305397 6.67302152917367e-05 0 3.92954450442287e-05 3.58454598172543e-05 0.456544655589262 0.999797626123609 0.740217838725128 0.727804418139804 7.07169359541116e-05 0.00020237387639093 0.000157519412670913 0.000142390094981773 90 3601
2979 737859 4 0.1 40 "LAT" "MI" 0.235790892000939 0.489845986088741 0.203051545154972 0.421221005103826 0.229469746896223 0.225818290057805 0.497596492723047 0.481033538660902 0.191607820492269 0.200578782130772 0.413142211386095 0.426744697536518 0.691078928954967 0.489208503781943 0.595238147778013 0.420673317897748 0.475065718375293 0 0.214873060238058 0.232380137793665 5.60726263808951e-05 0 3.50955057844802e-05 3.06289010286302e-05 0.524787353213756 0.999859566511062 0.784974056343698 0.76747312376637 9.08557845697097e-05 0.00014043348893833 0.000117787912458819 0.000116109538936281 92 3601
2980 149412 5 0.1 40 "LAT" "MI" 0.241204744506114 0.502538309263105 0.19603371341172 0.408119206054472 0.228075885550047 0.227190241559335 0.495148434728058 0.485440330424264 0.192393020060888 0.197776774669281 0.415450877970877 0.422202678499885 0.696470871615496 0.494208186155237 0.58620350814189 0.41544012693443 0.56649667336019 0 0.256317291482475 0.279485925939592 6.97367718150336e-05 0 3.59440610939533e-05 3.58465552391834e-05 0.43337938733823 0.999874358432228 0.743544178475457 0.720384788844411 5.42025297651652e-05 0.000125641567772151 0.000102585980973237 9.3438660757389e-05 89 3601
2981 581445 1 0.2 40 "LAT" "MI" 0.241899409815581 0.503466216696045 0.195884250309585 0.407182282576103 0.228702252331184 0.223807115235331 0.496301982171134 0.477762160096683 0.192023419471186 0.199386673677706 0.414473655008972 0.425140286094741 0.694408777382097 0.492360192603204 0.587294343458476 0.415769728082812 0.566629490108896 0 0.229074329569038 0.270732433000213 6.48074408432454e-05 0 3.23846663134434e-05 3.29859007392247e-05 0.43324760516253 0.99986791877117 0.770782797722168 0.729135130913988 5.80972877312209e-05 0.000132081228829743 0.000110488042480633 9.9450185059605e-05 89 3601
2982 509197 2 0.2 40 "LAT" "MI" 0.241511160422242 0.505735193060557 0.19337284908101 0.404745521060068 0.227573348151806 0.225947228357989 0.491989789253524 0.481823588900166 0.194633286042738 0.19753204953389 0.418686055861537 0.420822210076266 0.695031736932036 0.493071436107624 0.585538184657638 0.414875629813191 0.607237775026359 0 0.297873807122503 0.30736107986342 0.000128568236975609 0 4.78823388310051e-05 6.00759014079966e-05 0.392565825130669 0.99987839973663 0.701984877007835 0.692485049468618 6.78316059960772e-05 0.000121600263369846 9.34335308306342e-05 9.37947665546389e-05 75 3601
2983 108978 3 0.2 40 "LAT" "MI" 0.238401682289796 0.498020371426655 0.19772550381213 0.412671055886142 0.227075789509896 0.22404937421664 0.490505222375115 0.476990493537122 0.195580874290019 0.200220588253436 0.420265537401999 0.4257929186342 0.689526846016332 0.48831605195283 0.593526966355585 0.419783172125406 0.555377835647496 0 0.273023376242266 0.280461704009378 6.31056696740167e-05 0 3.9423266098816e-05 3.46334046578076e-05 0.444504450780983 0.99987946775685 0.726844581857506 0.719414941952219 5.46079018472734e-05 0.000120532243149665 9.26186341292717e-05 8.87206337446649e-05 87 3601
2984 709437 4 0.2 40 "LAT" "MI" 0.235992020853387 0.492161239845664 0.201077219679353 0.418737777556896 0.227449946984398 0.223173175675943 0.490809820419725 0.474107192597011 0.195699518223145 0.202062979431306 0.420007933632484 0.428754193811093 0.686615143513729 0.485474519470201 0.598839717333804 0.422736599080548 0.51866041824822 0 0.251327081281763 0.259835482506842 6.0750288008355e-05 0 3.63750930023658e-05 3.27191990828522e-05 0.481218088400733 0.999878332587021 0.748540696453354 0.740039433173938 6.07430630383857e-05 0.000121667412979119 9.58471718812055e-05 9.23651201375712e-05 90 3601
2985 484073 5 0.2 40 "LAT" "MI" 0.238923204871091 0.492783815104985 0.202956067074725 0.418134951734603 0.226411605577746 0.223189930308989 0.491731636697595 0.477346528941992 0.193920789953533 0.199093823542248 0.419006794234919 0.425384161124868 0.688524740757826 0.487110037974706 0.595970680570507 0.421053375000527 0.508301436473963 0 0.262729904730283 0.261486300571971 0.000362619876095454 0 6.55428325666035e-05 0.000146525920322875 0.491277377021854 0.99987548408556 0.737104670801825 0.738273480295535 5.85666280878161e-05 0.000124515914439676 9.98816353256922e-05 9.3693212171652e-05 84 3601
2986 189536 1 0.3 40 "LAT" "MI" 0.241133706921386 0.499865740996358 0.198491949966429 0.410963522229816 0.22743388900697 0.222060159242888 0.494101350429688 0.475413859209243 0.192746280866058 0.1972892007653 0.416595047274532 0.42199582615922 0.690627755171244 0.48964536929105 0.588527431597788 0.416708986379375 0.521026249203702 0 0.27577687499606 0.270448531338777 7.31388777235385e-05 0 6.13049265651169e-05 4.53781491452055e-05 0.478832372312188 0.999798969606448 0.724002154791678 0.729364497195928 6.82396063866562e-05 0.000201030393551855 0.000159665285697554 0.000141593316150106 87 3601
2987 493975 2 0.3 40 "LAT" "MI" 0.239894986878012 0.493835997040764 0.202763478484065 0.417074947643299 0.227920293206893 0.220364674908455 0.49633469448436 0.472160425674513 0.191348913053655 0.198677975180913 0.414488030255814 0.425240917944976 0.68817995499336 0.487277095269752 0.592790366718633 0.419154399741045 0.504730705833176 0 0.241318822602917 0.253136437788465 8.43484177400478e-05 0 5.10372134026276e-05 4.5805012807835e-05 0.495121014355795 0.99987148138326 0.758526995136613 0.746719830200619 6.39313932890884e-05 0.000128518616739712 0.000103145047067538 9.79269981079645e-05 90 3601
2988 15598 3 0.3 40 "LAT" "MI" 0.236322126875692 0.488576294313367 0.204539074038614 0.422520730272921 0.227079899649467 0.219791561427629 0.491475270260566 0.468319072587555 0.194778866934874 0.201588710632963 0.419510119241206 0.429141126750316 0.683193587952787 0.482603608369995 0.600906651606451 0.423949668050034 0.47077784023605 0 0.244210638213581 0.241482967495045 5.63023405687009e-05 0 3.55842789418659e-05 3.09754490373145e-05 0.5290939183889 0.999876471070587 0.75565171503815 0.758387251189315 7.19390344809829e-05 0.000123528929413017 0.000102062469327557 9.88058666026339e-05 90 3601
2989 295810 4 0.3 40 "LAT" "MI" 0.240541745306833 0.49977850240768 0.197930205180094 0.41079806278907 0.224357113516989 0.220025060551883 0.485887236792633 0.470055764248783 0.197439599088428 0.200282191976176 0.425339527490227 0.427340536754298 0.684923919375705 0.48519848426183 0.595651996244698 0.421234048057024 0.581172323297028 0 0.292921161681496 0.297820024351679 0.000212570573515744 0 7.32555980630278e-05 9.78141050166324e-05 0.418517032742629 0.999853016869896 0.706895846328272 0.701964374526894 9.80733868274214e-05 0.000146983130104068 0.000109736392169098 0.000117787016409755 89 3601
2990 458139 5 0.3 40 "LAT" "MI" 0.233054203042695 0.479466499751686 0.2102576820315 0.432001667544589 0.230046316778395 0.219242835910551 0.499794141330964 0.467671955993073 0.19012677055812 0.201903719336902 0.410974722919125 0.430141205409932 0.682343355731642 0.481956356285018 0.602288171926522 0.424778828362331 0.387365886177403 0 0.177237783303187 0.18946180430476 5.05396508900978e-05 0 2.73957913146065e-05 2.61203542955321e-05 0.612507012425606 0.999877954417161 0.822628813680895 0.810410710416453 7.65617461009137e-05 0.000122045582838989 0.000106007224603539 0.000101364924491328 91 3601
2991 357646 1 0.4 40 "LAT" "MI" 0.236061195498901 0.497458566601917 0.19641225398666 0.413389223546346 0.229069663684371 0.219688954498407 0.493587951768164 0.465898140598696 0.194727207328097 0.200858177353105 0.417254816782813 0.425457396306808 0.684819813681679 0.485396944747372 0.591997638667863 0.418949142322294 0.524242970183938 0 0.254322129937471 0.262059489988296 6.6195349006596e-05 0 4.15223405939253e-05 3.61995657530853e-05 0.475629693784342 0.999870757261336 0.745533420839317 0.737806889144203 6.11406827133036e-05 0.00012924273866379 0.000102926882618473 9.74213017486173e-05 91 3601
2992 678486 2 0.4 40 "LAT" "MI" 0.246858878534271 0.515373820453911 0.189278414667116 0.394777412768253 0.225217999638166 0.218495343041369 0.490048143797027 0.468651564732441 0.194615469307364 0.197313486001268 0.421114763667423 0.422685699126186 0.690572221213806 0.491380364538676 0.581207369975749 0.412873756140641 0.678411449122607 0 0.282717188212975 0.330560610196044 8.51164004413305e-05 0 4.62320445523375e-05 4.49839227981667e-05 0.321461701122792 0.999875924425134 0.71713866830383 0.669307793295099 4.17333541592651e-05 0.000124075574865789 9.79114386427506e-05 8.66125860586182e-05 92 3601
2993 335785 3 0.4 40 "LAT" "MI" 0.238212257188956 0.490378237929 0.204527240494986 0.420639570192878 0.226668235900683 0.217357553871446 0.493133231746415 0.465245108392511 0.193052625745994 0.199328949494547 0.417630429692284 0.42619493668237 0.682238046961085 0.482729324422639 0.596908815735527 0.421747699084843 0.487241727918621 0 0.244270817191978 0.247915379033524 5.94112859339194e-05 0 4.19379844308678e-05 3.42158969360763e-05 0.512628942508775 0.999858378166394 0.755577011787806 0.751943771623233 6.9918286669875e-05 0.000141621833606469 0.000110233035785226 0.000106633446307399 89 3601
2994 622239 4 0.4 40 "LAT" "MI" 0.237355389911924 0.500486321203642 0.194669418895893 0.410166709022104 0.228725075781145 0.219461674195626 0.493297935642947 0.465557914643816 0.194665640146577 0.200952035604812 0.417561794197563 0.425764461578383 0.685542139888694 0.486236735569424 0.590287094647282 0.418033790754844 0.567443110841863 0 0.243422980158743 0.273750678572854 6.5744773333963e-05 0 3.37258197073895e-05 3.35391037921696e-05 0.432433392393698 0.999872581393212 0.756440145787834 0.726120120271628 5.77519911055221e-05 0.000127418606787568 0.00010314823371592 9.56620517265156e-05 87 3601
2995 305667 5 0.4 40 "LAT" "MI" 0.238799120758266 0.503152233102709 0.193556166500635 0.40737642602545 0.227384202655729 0.219434312146913 0.490434142960649 0.466164841225119 0.196130966563965 0.200378012707251 0.420619505886134 0.425155932102893 0.685617635560908 0.486426430155504 0.590065145771852 0.417873837111448 0.590788306120586 0 0.274358606951569 0.292987202688476 0.00011916429509469 0 8.19290360210315e-05 6.78657407691284e-05 0.409040878531161 0.999880236848183 0.725464581566263 0.706856720832662 5.16510531580858e-05 0.000119763151817434 9.48824461467254e-05 8.82107380932096e-05 91 3601
2996 189050 1 0.5 40 "LAT" "MI" 0.234817770144234 0.496627864164037 0.196053472627742 0.414230682174928 0.229204772691853 0.216736764306486 0.493491363725446 0.458701149363756 0.194883009585724 0.201474050346818 0.417254949080693 0.425985703652996 0.680759307142572 0.482617600959029 0.592410532560284 0.41945197197434 0.530883179883834 0 0.237189343120305 0.258109354125362 6.28595599680522e-05 0 3.94196145714467e-05 3.43159422770356e-05 0.46899506510133 0.999880142403348 0.762673633934885 0.741764461138256 5.88954548672821e-05 0.000119857596651579 9.76033302391656e-05 9.18687941049219e-05 88 3601
2997 7288 2 0.5 40 "LAT" "MI" 0.239078402050694 0.510069090152763 0.187785530701118 0.400233807173559 0.227166584835306 0.218146563403025 0.487148469650567 0.461533905048225 0.198747164691939 0.20004983401303 0.423858489749904 0.42276711281484 0.684391550289025 0.485956680008651 0.586582529406087 0.41586579435466 0.651838015789733 0 0.311337866033978 0.325993034767371 7.67684312192527e-05 0 4.83594925756785e-05 4.22708331702779e-05 0.348042891088454 0.999873951090679 0.688519965405347 0.67387794696586 4.23246905941821e-05 0.000126048909321071 9.38090680999398e-05 8.67474335986788e-05 88 3601
2998 205969 3 0.5 40 "LAT" "MI" 0.237987314790564 0.504108135896246 0.192118648924533 0.40645114318132 0.228568513854519 0.217078942853047 0.491712809262924 0.460064031379895 0.196083507845546 0.200565644977292 0.419440577418749 0.42446616371346 0.68363477149813 0.485052277332352 0.58876780174737 0.417003904146677 0.593179856532992 0 0.28034278318988 0.294935184397751 7.0721584332635e-05 0 4.52299800820796e-05 3.90656176052173e-05 0.406698105645871 0.999869478836092 0.719511604199584 0.704932199405171 5.1316236804434e-05 0.000130521163907849 0.000100382630454352 9.35505794734095e-05 90 3601
2999 603454 4 0.5 40 "LAT" "MI" 0.23766129895372 0.495495261745326 0.199472162886828 0.415432340306927 0.229107477100749 0.2161287859106 0.496170684592707 0.460445832128837 0.192629140654445 0.199390193873902 0.41498551047474 0.424256703829869 0.682897561965069 0.483859091246295 0.591491497415175 0.418437096138762 0.506817688429234 0 0.242112086290637 0.252842574096187 5.75649989495016e-05 0 3.74851845998533e-05 3.20061796239266e-05 0.493065314459364 0.999882125763755 0.757755503893943 0.747035065184329 5.94321124525467e-05 0.000117874236245055 9.49246308204801e-05 9.03545398598483e-05 92 3601
3000 275981 5 0.5 40 "LAT" "MI" 0.235116676314439 0.489101324997719 0.20313811317629 0.421944979139303 0.228454109899822 0.213770311896232 0.495595518976699 0.455482334791755 0.192358634242475 0.201826444231544 0.414960374936306 0.42949040097253 0.677341098110493 0.479800295944319 0.597323191650309 0.422431363175858 0.486850163760422 0 0.219662338588462 0.238051746623992 5.91682105429226e-05 0 3.14042687897276e-05 3.04772081831676e-05 0.513010078926673 0.999783189727733 0.780170841452357 0.76177411893518 8.05891023625535e-05 0.000216810272267289 0.000135415690391305 0.000143657232645049 87 3601
3001 695148 1 0.6 40 "LAT" "MI" 0.247343602310638 0.511788467920448 0.192850577116229 0.398573671892259 0.223184839745871 0.210192644764227 0.486430181779445 0.451907087940127 0.195862408518537 0.197823973118435 0.424681341422842 0.424825519590625 0.680721086820736 0.483502903596114 0.586536958753201 0.416007775375246 0.634474123220506 0 0.29808818284782 0.321287108692076 7.87826406751001e-05 0 5.17894379407963e-05 4.47022193274769e-05 0.3653872092312 0.999790671956302 0.701697989802199 0.678527078097357 5.98849076191631e-05 0.000209328043697611 0.000162037912039345 0.000141110991239406 89 3601
3002 278454 2 0.6 40 "LAT" "MI" 0.240385890399364 0.502447628530714 0.195428798440373 0.408072953931173 0.227854255362404 0.212303352603167 0.492867441681544 0.452382362771455 0.194312654875451 0.199308970502023 0.418138858353224 0.424220743157343 0.680543498364935 0.482419426118954 0.589050423817847 0.416991156361142 0.599400342134079 0 0.271868009492804 0.295711575712775 7.08451187020638e-05 0 4.80664535687668e-05 4.01863222703739e-05 0.400460835035925 0.999762167054343 0.727903054936359 0.704087605809714 6.79777112935344e-05 0.000237832945656635 0.000180869117268353 0.000160632155240631 89 3601
3003 90277 3 0.6 40 "LAT" "MI" 0.235131313761663 0.491452997782072 0.200994558381712 0.419616189179115 0.230613128776721 0.212148152452499 0.499474026340376 0.451329837324607 0.190972490054016 0.200377246612734 0.411298542191795 0.425718857926845 0.677892594990882 0.480490058122429 0.592344295048461 0.419162636812207 0.461179246251008 0 0.212635000965754 0.226311906588429 7.70070433816786e-05 0 4.92227864489065e-05 4.23081188470952e-05 0.538664362481757 0.999864685382728 0.787200709679763 0.773536092154282 7.93842238531543e-05 0.000135314617271686 0.000115066568034633 0.000109693138441491 89 3601
3004 139560 4 0.6 40 "LAT" "MI" 0.233475551100995 0.489981144516055 0.200899990544797 0.421150589257534 0.231051967512329 0.2121926137071 0.498399039547851 0.449543536074112 0.192291379187864 0.202035461380736 0.412482932194139 0.427494076297671 0.676720132320425 0.478980068172174 0.595226831113397 0.42069570508906 0.467373946733043 0 0.210070924488857 0.226862056338362 5.84852617061197e-05 0 3.76340954565686e-05 3.21351733715514e-05 0.532500869913133 0.999872003956462 0.789782782189099 0.773004853836383 6.66980921182322e-05 0.000127996043538137 0.000108659226587838 0.000100954651883375 89 3601
3005 865915 5 0.6 40 "LAT" "MI" 0.240382968543245 0.501341143675324 0.196477511483041 0.409308183788236 0.227687957037817 0.211988067947339 0.494580220170012 0.453133280156035 0.192706120550032 0.198563348911314 0.41636289078304 0.423903856834767 0.6800589935284 0.482888344663054 0.587746980944387 0.416705901539869 0.571995665829571 0 0.254640874343585 0.280754184419895 6.98623808089647e-05 0 3.96090376196362e-05 3.70822070486857e-05 0.427878971812716 0.999880270181913 0.745222104029889 0.719118470251511 5.54999769044307e-05 0.00011972981808687 9.74125889069178e-05 9.02631215452235e-05 90 3601
3006 715556 1 0.7 40 "LAT" "MI" 0.243435535114725 0.509431065691252 0.191777148731982 0.401025002198476 0.229525668450935 0.209233642970644 0.499123955196484 0.447294806819131 0.190437209135864 0.197034103920847 0.411881277174502 0.420719426275078 0.682194846536304 0.485174722304848 0.579248461788693 0.411356790590749 0.603455569827633 0 0.25070169124506 0.290753407180221 7.57867523324544e-05 0 5.34322695486593e-05 4.3700888550441e-05 0.396417791554633 0.999878418778592 0.749142210304028 0.709111961431749 5.08518654019224e-05 0.000121581221408052 0.000102666181363673 9.09304994794286e-05 89 3601
3007 214005 2 0.7 40 "LAT" "MI" 0.239958153194843 0.500618883292901 0.196806755466683 0.410083232066394 0.229383681757445 0.208550224216815 0.498356265035738 0.445887788897165 0.191012622234238 0.197822376119098 0.412762451056042 0.422372031562232 0.677892059169103 0.481470126516394 0.585641753820019 0.415285161517866 0.552535242091779 0 0.239355587644501 0.268323588500226 7.98379241539922e-05 0 7.37170733461781e-05 5.16139311850082e-05 0.447327518986371 0.999876612866745 0.760469344650222 0.73153130564713 5.74009976955918e-05 0.000123387133255327 0.000101350631930556 9.34919214590125e-05 90 3601
3008 557235 3 0.7 40 "LAT" "MI" 0.233387322014285 0.480529845175877 0.2094745117316 0.43097453191892 0.230852978747028 0.206839878864387 0.50225493269286 0.441231748089521 0.188792529831604 0.200368331819589 0.408480502870123 0.426958430910631 0.671080179625701 0.474322388711677 0.598635373382793 0.422596699789818 0.371947089018332 0 0.182880947471513 0.185966168253297 4.36306747169074e-05 0 3.19026251856545e-05 2.52510145134168e-05 0.627928615884378 0.999866867918078 0.816967189126244 0.813897529239931 8.06644225733098e-05 0.000133132081921538 0.000119960777057598 0.000111051492258637 91 3601
3009 416866 4 0.7 40 "LAT" "MI" 0.240446101851939 0.505677709391611 0.192698106753061 0.404812583403733 0.227161954189356 0.207872801989776 0.491549762940083 0.443026705522115 0.194820132132475 0.199589008282325 0.419314087029524 0.424842467541709 0.675480858031071 0.479914140838575 0.58710724716786 0.41650368138761 0.602485485172701 0 0.278140928628721 0.299005702220924 6.99290428456445e-05 0 4.33144391616293e-05 3.83300009797719e-05 0.397394253558429 0.999880311221156 0.721717631359101 0.700867263793955 5.03322260246062e-05 0.000119688778843725 9.81255730159447e-05 8.87039841404111e-05 85 3601
3010 523901 5 0.7 40 "LAT" "MI" 0.23781409563012 0.504433490393757 0.191657336421774 0.406139622089953 0.228406160476183 0.209272246347976 0.491589930217138 0.443908209730703 0.195963599275476 0.200174949253695 0.419574612510652 0.424090040238335 0.675492502454279 0.47970849446649 0.587795884950945 0.416820944939258 0.588792716192012 0 0.27614258011085 0.2920343872966 6.69868534637367e-05 0 4.65265507913663e-05 3.82206618591487e-05 0.411089038857616 0.9998797872268 0.723714901863142 0.707838695736936 5.12580969082725e-05 0.000120212773199952 9.59914752159885e-05 8.86963046044007e-05 91 3601
3011 327060 1 0.8 40 "LAT" "MI" 0.244056683243823 0.514069572580462 0.188230482129358 0.396144788806548 0.22837933761511 0.204835550961318 0.494526649488781 0.437459652059137 0.193530508539616 0.197004825954183 0.416925579166168 0.420169560158742 0.677271571820251 0.481910395458827 0.578765816623157 0.411205466773671 0.664054894210672 0 0.294661840968555 0.326736550183611 8.30532047725658e-05 0 5.20895262533257e-05 4.58644154067514e-05 0.335820553958934 0.999884071876232 0.705198189463177 0.673136645349217 4.14986256214439e-05 0.000115928123768061 8.78800420139371e-05 8.09400517651058e-05 91 3601
3012 420603 2 0.8 40 "LAT" "MI" 0.24026919957086 0.501453758886875 0.196373892151262 0.409378550246973 0.230264690957097 0.202926513199541 0.500211546394632 0.433141266900437 0.190238043585737 0.199431635010835 0.411075924752086 0.425095467380476 0.673460403727498 0.478110364313135 0.586043570747835 0.415394580269132 0.524873602734124 0 0.213526105631478 0.250217050559924 6.05322901020217e-05 0 3.67966021313299e-05 3.2838260903019e-05 0.475005693389818 0.999876864011454 0.786331234230509 0.749654262579455 6.0171585956147e-05 0.000123135988546302 0.000105863535881657 9.58485997184588e-05 94 3601
3013 159047 3 0.8 40 "LAT" "MI" 0.240738271218722 0.503956701399273 0.194418299097337 0.406602596088419 0.229044736989002 0.203382665305288 0.496846296347893 0.434116483546654 0.191997980085089 0.19877035599919 0.414191376398356 0.423623888371543 0.673165673513011 0.478167168296807 0.585186635181616 0.414984445327069 0.58622320924195 0 0.251929412569484 0.284361509795167 7.17099023714412e-05 0 4.92652604317122e-05 4.08339149228573e-05 0.413650719376467 0.999867173118401 0.747915192423151 0.715500587861578 5.43614792121812e-05 0.000132826881598798 0.000106129746933169 9.70684283324756e-05 87 3601
3014 581541 4 0.8 40 "LAT" "MI" 0.243855737692505 0.512293635281382 0.189553478642258 0.397897678584218 0.228167610812703 0.203326761285663 0.494725689295217 0.434705505773126 0.19317372138911 0.198019178913973 0.416683487458355 0.422706596118 0.675350109790872 0.480536596850048 0.580746378945341 0.412501659328327 0.668518026898984 0 0.286192301362862 0.32563777804933 7.93762828445768e-05 0 5.55231990057839e-05 4.57102298703701e-05 0.331353527733191 0.99984552809484 0.713636955710972 0.674211461833396 4.90690849807155e-05 0.000154471905160134 0.000115219727160427 0.000105049887404185 91 3601
3015 228574 5 0.8 40 "LAT" "MI" 0.242667753801859 0.505572732460319 0.194506358032784 0.404976164061089 0.226661661858134 0.203116809574422 0.492511734296004 0.434826521704772 0.193758540787823 0.197682722487869 0.418782758281287 0.422741905835018 0.672446225234415 0.477604330313028 0.585947621308476 0.41562723915255 0.591376046907564 0 0.280459512136351 0.29718974783518 0.000152653144393458 0 6.56346723601283e-05 7.44982671166842e-05 0.408415947755856 0.999787334063708 0.719323380085375 0.702597748076816 5.53521921867307e-05 0.000212665936292056 0.000151473105914073 0.000138005820887711 91 3601
3016 235484 1 0.9 40 "LAT" "MI" 0.238735330528286 0.498016181931518 0.198058235115616 0.412849003695397 0.230765508252428 0.198487192469589 0.501752818105112 0.424130745783607 0.189377355603712 0.197646663513983 0.409579417283527 0.421800840655601 0.667988031250304 0.474496415283167 0.58508225423331 0.414953429789049 0.522164211719723 0 0.233292209330341 0.255084028531903 6.28808869382693e-05 0 4.04806378106775e-05 3.47880273969575e-05 0.477712142824128 0.999878636492472 0.766564689000381 0.744786685713474 6.07645692107875e-05 0.000121363507527727 0.000102621031467281 9.44977272262039e-05 92 3601
3017 114697 2 0.9 40 "LAT" "MI" 0.239356408636411 0.505315929079649 0.192290348500807 0.405337404669346 0.230281441581404 0.19995624193357 0.498539137204978 0.425682702738427 0.191636227069543 0.197596686753438 0.412515431451616 0.420129268355054 0.669594092151386 0.476201897339872 0.581523262323787 0.412940275682835 0.563471318895738 0 0.260502111393225 0.278233040995384 0.000134021299542684 0 0.000104248914478002 8.0133078672973e-05 0.436340562243163 0.99987313891714 0.73929282238456 0.721593387565359 5.40975615566098e-05 0.000126861082859828 0.000100817307737502 9.34383605845372e-05 90 3601
3018 79732 3 0.9 40 "LAT" "MI" 0.237886428384954 0.508457273134568 0.188226104112727 0.4019466000591 0.232361607747064 0.201426757203343 0.501610369295552 0.427690321693939 0.190707518273989 0.197397051604916 0.409436824914622 0.41850142019922 0.671674793335362 0.478833452347873 0.576330673991631 0.410235860099792 0.623725928967663 0 0.259477897751544 0.296852557431774 7.37346633334725e-05 0 5.11730112371622e-05 4.18797520275015e-05 0.376134055680391 0.99980598536994 0.740354382910729 0.702980396433389 6.62806886132688e-05 0.000194014630059678 0.000116546326490217 0.000125166382809209 88 3601
3019 556926 4 0.9 40 "LAT" "MI" 0.238137977409021 0.499122734969205 0.196671577213691 0.411701642516518 0.228874588184611 0.196941120775966 0.495617199674952 0.419379722904732 0.192769702087311 0.200416596465713 0.415172954925889 0.426234385763744 0.663953686369598 0.471147837692642 0.589857875766715 0.417949237718418 0.524795951425799 0 0.243451488478285 0.259552906439541 5.99936037268553e-05 0 4.07224900759696e-05 3.39067757403939e-05 0.475072488063423 0.999843962431788 0.756379658219528 0.740295221185578 7.15669070507153e-05 0.000156037568211893 0.000128130812110787 0.000117965599140821 88 3601
3020 689161 5 0.9 40 "LAT" "MI" 0.240648542664121 0.504035246088085 0.194308733187979 0.406617122773075 0.229684407421542 0.197776233419516 0.498629673111482 0.421862211734345 0.190982487061818 0.198846123788616 0.412344894365577 0.42359960771593 0.668109183505179 0.474651478882978 0.584137344038414 0.414408182967373 0.566260860377692 0 0.226665109497476 0.268932761975461 6.77647044151613e-05 0 4.10190690224914e-05 3.67387986626655e-05 0.433605610545353 0.999760846990638 0.773099527943979 0.730865629064149 6.576437254047e-05 0.000239153009362151 0.000194343489522815 0.000164870161727217 89 3601
3021 594852 1 1 40 "LAT" "MI" 0.245447898083661 0.518706457811204 0.18543245273782 0.391514327027176 0.228387468512487 0.192181271588562 0.495619885730127 0.411016824083158 0.192664631128624 0.197144068222809 0.415868675189807 0.42087536134698 0.666016638184711 0.475013968301115 0.575241152089253 0.40951413870147 0.659857257946276 0 0.282984029006118 0.322030303509064 7.40800347004981e-05 0 6.32720491029618e-05 4.64585836442648e-05 0.340024554437499 0.999871354302879 0.716854379501149 0.677833910005181 4.41075815236865e-05 0.000128645697121059 9.83194436302068e-05 8.93279021106268e-05 90 3601
3022 257640 2 1 40 "LAT" "MI" 0.245763546010155 0.511313654960434 0.19206091614919 0.39916934673555 0.229469428490008 0.191912097613682 0.501930810981777 0.412722020527024 0.188235388668613 0.195355290804526 0.409490999909542 0.419465917127666 0.667145072113844 0.475385524665939 0.575651595622329 0.409476500571404 0.599672328623727 0 0.243827014931463 0.288388150738244 6.82123812070157e-05 0 4.29861605630953e-05 3.77725312829674e-05 0.400201361021853 0.999860520562719 0.756017075946628 0.71147160597583 5.80979732125574e-05 0.000139479437281361 0.000112922961345215 0.000102470754642852 94 3601
3023 198452 3 1 40 "LAT" "MI" 0.241391872993715 0.507967679817128 0.191449830480351 0.402480399812228 0.230392890892997 0.192095652254055 0.499665173368133 0.409999395824504 0.190871737676206 0.197584588163775 0.411719229324636 0.42102332984342 0.663880416140766 0.472387435204244 0.579906156320333 0.41190167132038 0.606211331217982 0 0.263607211604435 0.294781324573662 0.000126898661192272 0 0.000216573914431926 0.000114687812870569 0.393613804002802 0.999873370801393 0.736074490272873 0.705012556447519 4.79661180237132e-05 0.000126629198607439 0.000101724208260652 9.14311659486556e-05 90 3601
3024 802056 4 1 40 "LAT" "MI" 0.246121708879172 0.51564158481466 0.188485545780194 0.394584185460357 0.227974306889393 0.190568861583288 0.49696788305761 0.408778860431013 0.191117397872791 0.197478710678564 0.414360122612046 0.422883283844412 0.664664877351853 0.473799109037526 0.577081654331549 0.410690312244673 0.656378454181651 0 0.257613102738734 0.313265650562382 8.08517998603108e-05 0 7.17920504880293e-05 5.1627330185035e-05 0.343496548318182 0.999874463539839 0.742216089994145 0.686594265374607 4.41457003074352e-05 0.000125536460160595 9.90152166334019e-05 8.8456732825916e-05 91 3601
3025 705765 5 1 40 "LAT" "MI" 0.24233087735081 0.509693932853367 0.19064661304089 0.400641295373858 0.228041353759475 0.191869263760372 0.494514611165644 0.41037915702777 0.193253118993241 0.197075852751194 0.416897560654205 0.420905860567618 0.662241494870658 0.471441708532475 0.580975584785325 0.412948911627761 0.63534900346083 0 0.290578468074835 0.314950655146299 9.34098885140707e-05 0 6.93753058583412e-05 5.50570660927349e-05 0.364507597918262 0.999873438072802 0.709256581212261 0.684904359363041 4.9988732394579e-05 0.000126561927197576 9.55754070458762e-05 8.9928424567913e-05 91 3601
3026 138203 1 0 50 "LAT" "MI" 0.244390774202474 0.507057040051228 0.194561256674433 0.403297305373651 0.225054623503954 0.228733087102371 0.488383198551393 0.49005366972285 0.195663788650461 0.197108342690982 0.42246434457045 0.421833110937321 0.698178484808798 0.495107601249845 0.587333388015876 0.415925635785108 0.638022888056487 0 0.302428538138191 0.321868595071525 6.79678793438034e-05 0 3.5027115221313e-05 3.52089000688376e-05 0.361864766397714 0.999891338276593 0.697452901027213 0.678018213537204 4.43776664554409e-05 0.000108661723407197 8.35337193746259e-05 7.79824912022876e-05 86 3601
3027 379490 2 0 50 "LAT" "MI" 0.244394872525128 0.520690584219591 0.182791827991105 0.389226717276519 0.224320523078084 0.231648298955395 0.481806938271824 0.492220499051015 0.200957531892134 0.197608353627955 0.429292937540773 0.419503007000516 0.700363694558607 0.498069671951901 0.581357713511194 0.412853501038009 0.72675735255252 0 0.359319519512046 0.371232318713872 0.000182808060251525 0 5.08134537313713e-05 8.02863638692066e-05 0.273027934738213 0.999892460020946 0.640555501129172 0.628617159398215 3.19046490156617e-05 0.000107539979054467 7.41659050505317e-05 7.02355240437922e-05 88 3601
3028 371104 3 0 50 "LAT" "MI" 0.242507063734099 0.504619814135824 0.195247232220833 0.405816100849293 0.223788104451116 0.229401521423134 0.484688839749823 0.491011405137227 0.19789485168742 0.196825128107349 0.426319838158033 0.420778203053851 0.695696689608349 0.493406052940852 0.589967212015601 0.417674947424136 0.615957613652488 0 0.329745050247833 0.32288487664954 6.8418932369595e-05 0 3.4774355144313e-05 3.52545328377199e-05 0.383926371498653 0.999889155548288 0.670139491636509 0.677000960254125 4.75959164892758e-05 0.000110844451711603 8.0683760513222e-05 7.89085634972535e-05 88 3601
3029 40135 4 0 50 "LAT" "MI" 0.237618727016989 0.500563994056808 0.194861832819364 0.41006664758514 0.226842446747245 0.22973291511243 0.487867803584554 0.487026902951687 0.197652849952568 0.200613317610626 0.422907415493792 0.424903882796775 0.694194088876664 0.491652589021676 0.593128000382558 0.419469891041555 0.574876982781556 0 0.281377949707474 0.289520585194492 0.000116920278325186 0 4.73657841907926e-05 5.56199150212568e-05 0.424953756900823 0.999892371825158 0.718493398331114 0.710343773009833 5.23400392958144e-05 0.000107628174841571 8.12861772207249e-05 8.00218806539578e-05 90 3601
3030 580590 5 0 50 "LAT" "MI" 0.240776845941783 0.503264663759193 0.195084326670888 0.407258114312128 0.22484938271394 0.228883139852551 0.48551398341221 0.487905549324283 0.197973232639592 0.199089414516384 0.425342574105422 0.424001815377503 0.694509368508273 0.492093404322385 0.592146973826864 0.419010379480849 0.603202162838444 0 0.301375408964075 0.307927038966987 7.13302025832162e-05 0 3.2699489015322e-05 3.54446987506669e-05 0.396676519719133 0.99989026935474 0.698507982081035 0.6919569565362 4.9987239840265e-05 0.000109730645259812 8.39094658749455e-05 8.0559798062403e-05 88 3601
3031 27984 1 0.1 50 "LAT" "MI" 0.23920054966373 0.497925514932745 0.198754859375137 0.41298775418518 0.227269701477135 0.226681292562403 0.492629401861314 0.483459040752236 0.193891278994435 0.199636784969914 0.417920931445856 0.4252825381481 0.693151543703267 0.491105696800999 0.592282923339487 0.418980063777319 0.508284029674854 0 0.239794463748472 0.253583077251942 5.61477458723651e-05 0 2.7825992741921e-05 2.84514729932845e-05 0.491565035307305 0.999882023220442 0.760079822083161 0.74628506989856 9.47872719693158e-05 0.000117976779558039 9.78881756246027e-05 0.000103401376504907 87 3601
3032 366242 2 0.1 50 "LAT" "MI" 0.239386178287957 0.507180926926058 0.190476602464754 0.403230652506357 0.228567209916233 0.229440790366193 0.491122357893584 0.486485431152204 0.196483856521712 0.199320540084877 0.420019563004748 0.422165412025775 0.697394178570383 0.494755519849961 0.586280999071343 0.415321007759733 0.624498705020739 0 0.288250522446908 0.308746344550812 7.11234613887077e-05 0 3.36840641187472e-05 3.54456800948992e-05 0.375385721912282 0.999886586498159 0.711630866708806 0.691137785263862 4.44496055908165e-05 0.000113413501840702 8.49267801679259e-05 8.04245052311289e-05 90 3601
3033 699577 3 0.1 50 "LAT" "MI" 0.229991689784836 0.479246861071533 0.207674578794395 0.432289513273155 0.229395396838786 0.226691737293467 0.494977701904845 0.480535021315601 0.193631410078031 0.202303079431916 0.415510031428836 0.428322211964351 0.686078823917089 0.484618142526895 0.603609068304342 0.425693157476155 0.368213847505569 0 0.21122519338671 0.193443283424337 4.42511028061558e-05 0 2.45375937751176e-05 2.29666366942517e-05 0.63163903716484 0.999880851883923 0.788648969986643 0.806425978689468 0.00010286422678537 0.000119148116076636 0.00010129903287191 0.000107771249500022 88 3601
3034 307943 4 0.1 50 "LAT" "MI" 0.23151246735945 0.484229358990177 0.204503574683556 0.426996268911577 0.230037046793438 0.227208273903185 0.495883556495031 0.481873651680996 0.193393196557678 0.201520883418413 0.414651966458844 0.426889133151445 0.688757788056074 0.487025734421567 0.599417654659647 0.423164912578648 0.432157322496848 0 0.234677765233595 0.222868054966393 5.06744506543068e-05 0 2.8385481666956e-05 2.64206533008459e-05 0.567722668045246 0.999890047730346 0.765202867785115 0.777015496631512 6.9335007251726e-05 0.000109952269653958 9.0981499623179e-05 9.00277487942687e-05 87 3601
3035 396232 5 0.1 50 "LAT" "MI" 0.237637707026101 0.5017172270395 0.193873236918611 0.408909536890649 0.22895484044644 0.229630542097692 0.492773555918213 0.487562197749762 0.195192254818502 0.198525690247099 0.418020007425465 0.421098911178469 0.696223089570233 0.49383017211421 0.587591181984212 0.416205983958565 0.564807809558682 0 0.289662572078474 0.288073265764972 6.82474664921309e-05 0 3.3386121288195e-05 3.42738914194634e-05 0.43506489909439 0.99988689437625 0.710220576369676 0.711807562461177 5.90438804362961e-05 0.000113105623750415 8.34654305619169e-05 8.48978824313177e-05 89 3601
3036 189606 1 0.2 50 "LAT" "MI" 0.243717086663829 0.508132375743491 0.193045023723188 0.402287742140321 0.225857356581886 0.227491687579691 0.489908859167795 0.487195005362472 0.195028751086144 0.19517954716654 0.420881976369809 0.417649213929257 0.697066130825406 0.495008351729705 0.583253321975872 0.413694179863079 0.614950199409923 0 0.328562878689974 0.321731613096569 7.24117739347413e-05 0 4.3048765157207e-05 3.93205192308408e-05 0.38492258602297 0.999878585970997 0.671302864443623 0.678140729026134 5.48027931727851e-05 0.000121414029003143 9.12081012460909e-05 8.83373580664138e-05 88 3601
3037 588900 2 0.2 50 "LAT" "MI" 0.23734488615021 0.502775738780218 0.19259409494657 0.407778757065448 0.227386151353997 0.228098591324515 0.488151265681064 0.483301794228387 0.197917250559616 0.199185346132139 0.42272825780591 0.421655296427862 0.692829628828721 0.491227197041351 0.589696691638325 0.417572075911202 0.592359502238349 0 0.313017746258148 0.305598663946438 6.78437176063111e-05 0 3.45093439374494e-05 3.45550325933873e-05 0.407523637353636 0.999893028160521 0.686868192438243 0.694288643291323 4.90166904082503e-05 0.000106971839478977 7.95519596713344e-05 7.81377296457836e-05 89 3601
3038 32183 3 0.2 50 "LAT" "MI" 0.240812120605961 0.508804066609959 0.190211242705627 0.401624359094349 0.225713480256333 0.228202257266038 0.485683684573758 0.48535344184002 0.198747759051 0.197420322303217 0.425443483172107 0.419458779899442 0.694727858128333 0.493183851615352 0.586379324059844 0.415610583879619 0.613563553829581 0 0.338082583969635 0.323171325384718 7.49537458077029e-05 0 3.71859374921934e-05 3.81147055051385e-05 0.386313566996844 0.999889024769718 0.661802126548414 0.676712173824944 4.79254277666375e-05 0.000110975230281748 7.8103544458671e-05 7.83860848333229e-05 89 3601
3039 282152 4 0.2 50 "LAT" "MI" 0.241935638248727 0.505493892787923 0.193980403673508 0.404985733055432 0.224370391986806 0.225475041369995 0.486184849871178 0.481779239318236 0.197093620331669 0.198246526650559 0.424720314550641 0.423142434771894 0.691781071605529 0.491061514346581 0.589320550655736 0.417722922223338 0.605280482268132 0 0.297393383319233 0.308007518976533 7.21499086392873e-05 0 3.72111093313717e-05 3.72945169034083e-05 0.394582484624157 0.999852887504392 0.702459898283902 0.691848997382005 6.48831990713094e-05 0.000147112495608174 0.000109507287533133 0.000106189124558408 85 3601
3040 264325 5 0.2 50 "LAT" "MI" 0.244564462076085 0.510151617194247 0.19213199267415 0.400155594562716 0.223618476650817 0.224993881609574 0.485547390777974 0.482400410325347 0.196988511886314 0.197263986836228 0.425479525697507 0.422465491295528 0.693176820336476 0.492661188942767 0.586384491396693 0.416090709896311 0.641659811558469 0 0.314260214014612 0.327626607656671 7.17503903115516e-05 0 3.6219334991954e-05 3.69888960938262e-05 0.358220296660835 0.999802290224099 0.685556135726669 0.67220752967437 4.81413903850843e-05 0.000197709775900884 0.000147430923726501 0.000128873772865179 89 3601
3041 577876 1 0.3 50 "LAT" "MI" 0.239982034214109 0.501147199759899 0.196368020127152 0.409478966587876 0.227421898112156 0.224688172844574 0.492647506772399 0.479702024483174 0.194108669822266 0.19759922792049 0.418135133197622 0.421318728475437 0.692092105170839 0.491012180619982 0.588075917869907 0.416485382211455 0.570230017060026 0 0.278898821806481 0.287960777466919 9.87752208778401e-05 0 3.44334718767185e-05 4.53071692852946e-05 0.429620791962355 0.999888637053441 0.72097821343858 0.71191103067744 5.04157567405124e-05 0.000111362946558879 8.85312830622988e-05 8.28846863565953e-05 86 3601
3042 249336 2 0.3 50 "LAT" "MI" 0.242906801614486 0.506894894946618 0.19358015046132 0.403602004647303 0.226940921789089 0.224746749171557 0.491360636299487 0.479993053717138 0.19480328832737 0.197213555588737 0.419493219173726 0.420757857985248 0.694594472575132 0.492648542043055 0.585596994377427 0.414740454707094 0.602886860232866 0 0.303344740664453 0.308505483018414 6.58028965949913e-05 0 3.54625515767693e-05 3.4445833632509e-05 0.396999227990496 0.999888097106667 0.696535651853987 0.691379385957135 4.81088800427764e-05 0.000111902893333126 8.41449299825323e-05 8.06851908182648e-05 88 3601
3043 614230 3 0.3 50 "LAT" "MI" 0.238541699674113 0.50254265318805 0.19386840636731 0.408077826729964 0.227726945034484 0.224363416907578 0.490523611572426 0.476527277974617 0.196149931050999 0.199994591757647 0.420258649597461 0.424279675876586 0.690632061616174 0.489688150629323 0.590012929175956 0.417720572997866 0.571104187626864 0 0.283307722568827 0.288900297677432 6.74504095000188e-05 0 3.27167208279701e-05 3.38752565735636e-05 0.428777210593044 0.999888572001294 0.716574827169926 0.710983832191491 5.11513705912558e-05 0.000111427998706212 8.47335404193492e-05 8.19948745038023e-05 87 3601
3044 314854 4 0.3 50 "LAT" "MI" 0.239302878239628 0.505719543323608 0.191892823635075 0.404879333188718 0.22796422564122 0.225751147986636 0.491298559438939 0.47946522273153 0.195754687102038 0.198624480679303 0.419614090464819 0.421450214958873 0.693018251867484 0.491895072852604 0.586271991416416 0.415586344323886 0.576418500114948 0 0.281725795895755 0.290355079867507 6.72242699503142e-05 0 3.1659993112691e-05 3.34666924129179e-05 0.423458677822179 0.999851650880117 0.718126967369234 0.709505669819022 5.55977929233606e-05 0.000148349119882707 0.000115576741898245 0.000105783621057826 90 3601
3045 354833 5 0.3 50 "LAT" "MI" 0.239816825386121 0.505349096759401 0.192426353101981 0.40517041039308 0.227444523879555 0.225527245058699 0.490020757974902 0.479503802470615 0.196340145014868 0.198350316850973 0.420931158270602 0.421347699555724 0.692788594324375 0.491447827088962 0.587116814967821 0.416000749648291 0.596542564129063 0 0.306560590546982 0.305885033223154 8.89897598307845e-05 0 4.44453528564317e-05 4.52054924989097e-05 0.403318978436819 0.999890400426547 0.693313547629027 0.693990096437617 4.9467674287393e-05 0.000109599573453196 8.14164711350218e-05 7.96648467297983e-05 90 3601
3046 749232 1 0.4 50 "LAT" "MI" 0.244010966954743 0.504615390308355 0.196564539718845 0.406009630785024 0.227928443747929 0.220666007599445 0.497486151945043 0.473705467286797 0.190377343064516 0.19729382152612 0.413201305451286 0.423014230416177 0.692605418302117 0.491855841666562 0.584235704309481 0.414202314274893 0.573747011603225 0 0.239458888321886 0.277796995755521 6.46326649863929e-05 0 2.57432501076154e-05 3.08924842062683e-05 0.426135558064583 0.99989346478989 0.760427468597812 0.722090359453066 5.27976672054586e-05 0.000106535210109539 8.78998301943448e-05 8.17523072076599e-05 88 3601
3047 564391 2 0.4 50 "LAT" "MI" 0.243661085958272 0.502635033337882 0.197990849376015 0.40806047523291 0.226375510006932 0.221437811391823 0.493029031910308 0.475632821547595 0.192731865218647 0.196043128553839 0.417570138651141 0.420679912308188 0.691474407357027 0.490362329061879 0.586765843148501 0.415563375213955 0.556935345658111 0 0.290332172629412 0.288927851479823 6.44895256700791e-05 0 3.43115622478719e-05 3.36827740326264e-05 0.442941475650187 0.999886093988007 0.709547303361266 0.710952848116146 5.86891660315679e-05 0.000113906011992859 8.62124470736957e-05 8.56176299986886e-05 86 3601
3048 633012 3 0.4 50 "LAT" "MI" 0.245327092743149 0.511820636075111 0.191129003552178 0.39851779910605 0.226789233212403 0.222081855348883 0.492081614386056 0.475188906479806 0.194085922931139 0.197021932237189 0.418911263750901 0.421178222223442 0.694198181304435 0.492966665696612 0.582236858720506 0.412962665832345 0.63545253338533 0 0.29235230672349 0.317276816539094 7.73073610531613e-05 0 3.69029126072715e-05 3.90362518999227e-05 0.364425676654236 0.999891887018346 0.707528631535363 0.682606717881144 4.44825993804073e-05 0.00010811298165423 8.2158828539802e-05 7.7429327862201e-05 90 3601
3049 870890 4 0.4 50 "LAT" "MI" 0.241217633517707 0.50447384970624 0.194326439791368 0.40602433758476 0.226963876308577 0.222923065096259 0.491158324983732 0.476026687308951 0.194901407256638 0.197127235881134 0.419752332185462 0.420589856224387 0.691104574922543 0.49042426905163 0.586355082929139 0.415609123968391 0.595173488165463 0 0.299140344151946 0.303820022953401 0.000151993297766837 0 4.38287295950569e-05 6.68587404978888e-05 0.404621907738466 0.999886513806326 0.700731153043865 0.696030119390996 5.26107983047997e-05 0.000113486193673986 8.46740745940201e-05 8.29989151050815e-05 87 3601
3050 308473 5 0.4 50 "LAT" "MI" 0.239717830220742 0.501735318377652 0.195580102358545 0.408851256326298 0.226051366845168 0.221137163838588 0.488776686206198 0.471494207686557 0.196412301650225 0.19953033314451 0.422417124576074 0.424829696675446 0.686906360904498 0.487229555829226 0.591522737153281 0.418824986389997 0.577847991088574 0 0.287872981689562 0.293962112011546 6.71862777214e-05 0 3.66074954828035e-05 3.5211634725464e-05 0.422020802511749 0.999870175822264 0.711994621369077 0.705906740284593 6.4020121955934e-05 0.000129824177736337 9.57894458779285e-05 9.59360691356575e-05 84 3601
3051 875612 1 0.5 50 "LAT" "MI" 0.239290910853712 0.501575912830618 0.195394228065615 0.409121994500959 0.228915267884143 0.220274653623273 0.494486594416972 0.468988667482837 0.193730131532025 0.198478976155602 0.416236161073717 0.422129870889189 0.688480832361128 0.48814885698074 0.587603335753243 0.416049721267832 0.55514007578863 0 0.276431962766576 0.281102156047216 6.01849398119293e-05 0 3.30672916845449e-05 3.14964479137065e-05 0.444746409300395 0.999892096659099 0.723448335673884 0.718784131777545 5.33299711635156e-05 0.000107903340901298 8.66342678548929e-05 8.22157273249165e-05 86 3601
3052 293824 2 0.5 50 "LAT" "MI" 0.237834073213299 0.495551125732712 0.199596939101217 0.415279866880423 0.22866848581482 0.219444903627073 0.495139252440497 0.468098461239034 0.193138950132356 0.198678787611435 0.416095665803201 0.423267874845618 0.685947462655192 0.486087128626877 0.591414676845008 0.418425509354118 0.531106367019507 0 0.266262023091031 0.26932562705847 6.06948191954392e-05 0 3.3512532611304e-05 3.17946149752258e-05 0.46877626495257 0.999884009785806 0.733615128696365 0.730555652175797 5.66732087280248e-05 0.000115990214193779 8.933567999285e-05 8.69261507577021e-05 86 3601
3053 693961 3 0.5 50 "LAT" "MI" 0.237850382198425 0.497101019642753 0.198289478141713 0.413772042373908 0.230447026874191 0.219397652195677 0.499636271696849 0.467736860916987 0.190535362967679 0.198989126452115 0.410819252961572 0.423684654075191 0.687695061268293 0.487888299772712 0.587813967561507 0.416387731044952 0.515038050461001 0 0.225898398422495 0.249849266070215 5.83084083573976e-05 0 2.96778012645054e-05 2.96344257339821e-05 0.484827009599055 0.999768185154625 0.773894992742297 0.749960233840774 7.66315315868876e-05 0.000231814845374822 0.000176931033943479 0.00016086566327776 87 3601
3054 297941 4 0.5 50 "LAT" "MI" 0.242862439955807 0.505531461729581 0.194653215218273 0.40493748334391 0.226501442503473 0.220156446778078 0.49173509410555 0.471265308394913 0.194104656775996 0.196333137552788 0.4190811752117 0.419843268070348 0.689520329237359 0.4894239411071 0.585091009547057 0.414750568393206 0.600046307704393 0 0.30238483820704 0.307431206915173 7.0247957099375e-05 0 3.4269803928232e-05 3.56195761037436e-05 0.399833820508457 0.99987125964776 0.697487855796752 0.692443598895952 4.96238300503372e-05 0.000128740352239985 9.30361922800821e-05 8.95746127706713e-05 86 3601
3055 78830 5 0.5 50 "LAT" "MI" 0.241889896500488 0.500993571184579 0.197983912912736 0.409750641535295 0.22679552068894 0.219176277883876 0.492843893714225 0.469263392972074 0.193238239624697 0.197313085703813 0.417787992210718 0.422087556117423 0.687861695073305 0.487592182034216 0.588535238241246 0.416705939159687 0.548019612846867 0 0.277424817190257 0.280791911870028 6.61488841189566e-05 0 3.35377159124069e-05 3.39098289763779e-05 0.451858841210173 0.999889232179827 0.722454953087399 0.719090483863659 5.53970588413996e-05 0.000110767820172873 8.6692006431451e-05 8.36944373365319e-05 85 3601
3056 632756 1 0.6 50 "LAT" "MI" 0.245470106124466 0.517051922740551 0.186699543771214 0.392902717981791 0.227065848279201 0.218332266649525 0.491397102341232 0.466598166663115 0.195015603039321 0.196433244389385 0.419960786331814 0.419283579744638 0.690868221053192 0.491608729455208 0.57814839119992 0.410804750655775 0.725915236931063 0 0.312001659280968 0.355067578806552 8.74244054493651e-05 0 4.16690654752778e-05 4.41055022159698e-05 0.273963566664885 0.999887941400755 0.68787784397696 0.644814412625904 3.37719986029192e-05 0.000112058599245496 7.88276765966105e-05 7.39030653279845e-05 90 3601
3057 450440 2 0.6 50 "LAT" "MI" 0.245292589571311 0.508804475081559 0.193677564971178 0.401456357248699 0.224041043784094 0.215159439429418 0.48685634507249 0.461790320984695 0.196218853824345 0.19753295793663 0.424188620507397 0.423525000971703 0.684493072784823 0.485850701805204 0.587429376732153 0.416427648387826 0.659413878230058 0 0.314001303147906 0.334006918843804 7.77185558088735e-05 0 3.89547603768014e-05 4.00020280193775e-05 0.340467096859028 0.999893543207533 0.685881183717027 0.665878601405855 4.13063551046836e-05 0.000106456792467074 7.8558374690107e-05 7.44777223223882e-05 84 3601
3058 444600 3 0.6 50 "LAT" "MI" 0.241761587707768 0.505849342058504 0.193529964088996 0.404571758164156 0.224620030977886 0.217231673711694 0.485698406888583 0.464135607956787 0.197779010626554 0.197298294157992 0.425420947520266 0.421127377302157 0.683613292397348 0.485157106888616 0.588607268873542 0.41714959879001 0.624986157475302 0 0.333719588771923 0.326645853990276 7.10398823824912e-05 0 4.2803436369866e-05 3.87355431289079e-05 0.374889077216835 0.999799099641279 0.666134052024984 0.673197618979606 5.37254254810975e-05 0.000200900358720889 0.000103555766722706 0.00011779148698909 89 3601
3059 71410 4 0.6 50 "LAT" "MI" 0.238629453292196 0.506839876735137 0.19021912157721 0.403632739852698 0.227304767635702 0.219599579865084 0.488055998982507 0.465066922503841 0.198077872236672 0.198790841829717 0.42293285744865 0.420553430370795 0.685533800792983 0.486367864698377 0.587087835643599 0.415963248433334 0.602806627998451 0 0.308605825764345 0.308175335558536 7.25174643219657e-05 0 3.88181008104441e-05 3.7636113392083e-05 0.397073586528162 0.999888969508058 0.691274208040481 0.691707677761928 4.72680090648351e-05 0.000111030491941584 8.11480943632166e-05 7.93505661444967e-05 89 3601
3060 233203 5 0.6 50 "LAT" "MI" 0.24263063513741 0.499909082542766 0.199547869595234 0.410807399351854 0.226108258417704 0.215809082331039 0.492388286905577 0.463280610151898 0.193113008706813 0.196702634579803 0.418376287263192 0.421846586184596 0.684547975886152 0.485150600620118 0.589363512881851 0.417145130366261 0.551317044422291 0 0.279884248201009 0.283350792875245 6.39633809477735e-05 0 3.70837397776027e-05 3.43844705761216e-05 0.448560824705734 0.999881552461154 0.719988482804807 0.716526589938538 5.81674910266193e-05 0.000118447538846478 9.01852544064817e-05 8.82327156409385e-05 88 3601
3061 795912 1 0.7 50 "LAT" "MI" 0.241910644322008 0.506573209185672 0.193154004761913 0.403979712155332 0.228855865006932 0.215047055220464 0.496388755484251 0.459566194062065 0.19224320883909 0.19654124556765 0.41471130088453 0.419439052766585 0.685813564549404 0.487372253644467 0.581938459168653 0.412883930385113 0.591569984345826 0 0.2754440743286 0.29437216944862 7.24381551522685e-05 0 3.29030915927336e-05 3.57746957852551e-05 0.408307769863181 0.999888986068443 0.724436153766666 0.705510067229602 4.98076358406638e-05 0.000111013931557196 8.68688131409229e-05 8.19886259929416e-05 89 3601
3062 723445 2 0.7 50 "LAT" "MI" 0.241208381129216 0.508358086741185 0.190939374945603 0.402108120886375 0.227464830795186 0.215874748705372 0.491704171366734 0.46045169860086 0.195069932969113 0.196484720410565 0.419393889795844 0.418596819784883 0.684547960629774 0.48670929766069 0.582494028325281 0.41350440826613 0.606057893584191 0 0.317686812234296 0.313397797115981 6.99822831491009e-05 0 3.96484112927724e-05 3.71681865674501e-05 0.393822929941077 0.999886991584104 0.682190792418559 0.686483971303255 4.91941915830969e-05 0.000113008415896459 8.27469358528397e-05 8.10633941964842e-05 87 3601
3063 838971 3 0.7 50 "LAT" "MI" 0.227909256036922 0.473426681217468 0.211411868927692 0.438460855016115 0.235696622605356 0.214053899573908 0.510574752033752 0.453626105418057 0.185595982635151 0.201194078762002 0.399761504711313 0.425848528201185 0.677659778216185 0.478679998571846 0.598201930324845 0.421914268752325 0.280487747872505 0 0.134996336022746 0.1373407716811 2.99534468964143e-05 0 1.7270227468567e-05 1.56115539330452e-05 0.719390705005493 0.999889468859588 0.864880605373898 0.862540910995226 9.15936751058673e-05 0.00011053114041161 0.000105788375888166 0.000102705769741209 86 3601
3064 745372 4 0.7 50 "LAT" "MI" 0.239869994872987 0.506234371960433 0.191819005245672 0.404281387320201 0.228208422958087 0.21515095490721 0.493737112953528 0.458395876353744 0.194048038036254 0.197955718022693 0.417368193449532 0.421164106668279 0.683229372738284 0.485870096226119 0.58382276130462 0.414522722649036 0.601972413219455 0 0.272226480095838 0.296219255168626 6.71359184305806e-05 0 3.32989224789919e-05 3.40060655577895e-05 0.397911850771573 0.999893585837556 0.727658051865462 0.703668146816176 4.86000905408329e-05 0.000106414162444034 8.21691162209728e-05 7.85919496401367e-05 87 3601
3065 464453 5 0.7 50 "LAT" "MI" 0.237054513459708 0.497272997521971 0.197400592957509 0.413586039996748 0.230365502403787 0.214921676952202 0.498035322112152 0.456719231493094 0.191949900669828 0.198931770279231 0.412741669963729 0.422276162971509 0.682341692815697 0.483754105339277 0.588282263906569 0.416462393736237 0.52753751533179 0 0.240603351509878 0.258637054612694 6.88582634339226e-05 0 3.25012203753529e-05 3.41212719753362e-05 0.472338793458443 0.999885921593299 0.75926997210993 0.741241440944091 5.4832946332856e-05 0.000114078406701445 9.41751598165295e-05 8.7383171240103e-05 90 3601
3066 770961 1 0.8 50 "LAT" "MI" 0.24084442273853 0.514930994263827 0.185000755177333 0.395211679138515 0.228970012500559 0.213947185256557 0.492955818172752 0.454661659469133 0.195352001704773 0.196283078447459 0.418257320624572 0.416564432428297 0.683761620495646 0.487243716554987 0.576635835329566 0.410217364046449 0.667836403602913 0 0.321255380446556 0.334803681975978 7.64759915340518e-05 0 3.8810068211572e-05 3.90102314217851e-05 0.33204731805059 0.999881820454428 0.6786200819488 0.665076678929509 3.98023549632829e-05 0.000118179545571827 8.57275364326768e-05 8.06288630916695e-05 88 3601
3067 89704 2 0.8 50 "LAT" "MI" 0.237196742198007 0.498423360134202 0.196451383398056 0.412372703667206 0.23025861394346 0.212154626914877 0.497609274432887 0.451022984997818 0.192450111133084 0.19810304464915 0.413598249932343 0.420657062856116 0.679609983056344 0.482094299402849 0.58700453918029 0.415801570651461 0.53405915700883 0 0.255071029365005 0.265749976672883 5.92435081662057e-05 0 3.28860335371449e-05 3.09990885720427e-05 0.465822433696806 0.999888057049856 0.744806188381691 0.73413229763086 5.91657861980267e-05 0.000111942950143657 8.98962197671835e-05 8.67266076849678e-05 92 3601
3068 31776 3 0.8 50 "LAT" "MI" 0.24485391273417 0.513918242190292 0.188955771664215 0.396309848424368 0.226985753869974 0.211894113452062 0.492360144079146 0.453474846288986 0.194061027510346 0.195608467419592 0.418728557086123 0.418118242060681 0.683733780056206 0.486546056316195 0.578625266594153 0.41113060640948 0.66036191676932 0 0.312427622980334 0.332165044261775 0.000118395480715594 0 4.64954936462302e-05 5.6425485457091e-05 0.339479111203378 0.999887549116253 0.687442861264 0.667700729411468 4.05765465871676e-05 0.000112450883746616 8.3020262020584e-05 7.7800841299604e-05 89 3601
3069 6625 4 0.8 50 "LAT" "MI" 0.240068008239888 0.513266130131175 0.185871012434458 0.396997884332125 0.230117053167831 0.214786769834305 0.495733982275397 0.456603457380672 0.193872723206907 0.195627884277791 0.415419619440492 0.415377580512256 0.684971831242024 0.488265659410564 0.575371619919155 0.409470828513639 0.640226185833912 0 0.318720815007873 0.323759098102936 7.31824660014335e-05 0 3.7922878976902e-05 3.7502922746255e-05 0.359650792490277 0.999845368111023 0.681142472168923 0.676102979760598 4.98392098092174e-05 0.000154631888977065 9.87899442271116e-05 0.000100419213720054 91 3601
3070 222978 5 0.8 50 "LAT" "MI" 0.242901401269922 0.508342121460366 0.192300914823076 0.40210567327595 0.227227743279173 0.210394308708327 0.492952977879715 0.450023200116955 0.193722472886807 0.197216309634694 0.418055099877143 0.421349730462113 0.680523453257423 0.483677843813044 0.583239697344576 0.413981866016637 0.61462653436736 0 0.295780845610208 0.310010228947724 7.20496709066189e-05 0 4.21814178322878e-05 3.88048312507481e-05 0.38523127530668 0.999884204166462 0.704089128274665 0.689860160660622 7.01406550533122e-05 0.000115795833538395 8.78446972950957e-05 9.08055604039219e-05 87 3601
3071 710107 1 0.9 50 "LAT" "MI" 0.245871970718657 0.51818458026247 0.186124545542019 0.391997887411014 0.227573529747553 0.208786615767561 0.492982043008431 0.446696753351742 0.194236387237435 0.19473878565374 0.418460911216086 0.416002275992541 0.682232116233771 0.485913028220475 0.575099718433194 0.408889012127288 0.674323407327609 0 0.326348794799512 0.341722929709845 7.62905080414643e-05 0 4.09208126007324e-05 3.99767116705078e-05 0.325558378515213 0.99989023128861 0.673531524273279 0.658161105649909 4.1923649136327e-05 0.000109768711389931 7.8760114607717e-05 7.59879285761373e-05 89 3601
3072 142566 2 0.9 50 "LAT" "MI" 0.24344731318934 0.509481693655478 0.191719666024423 0.401031274426426 0.227840352932423 0.208308793462918 0.495192216895679 0.446418569287618 0.192348686484504 0.194342986749196 0.415812807600971 0.416081206452325 0.679596459584681 0.483647382930846 0.578411339258123 0.411095652149534 0.590604840733586 0 0.305442117342777 0.304835916889185 7.40922643389723e-05 0 4.06858297438641e-05 3.9021791433449e-05 0.409268635317184 0.999885163080753 0.694433213296065 0.695041966547624 5.24316848910306e-05 0.000114836919247429 8.39835314141413e-05 8.30947717566647e-05 88 3601
3073 145359 3 0.9 50 "LAT" "MI" 0.245006601509476 0.503138441115361 0.198616984862659 0.407450450323686 0.227516572569062 0.206018972964444 0.498409574891173 0.444518769276136 0.189306006097262 0.194033012783481 0.412519652904618 0.41815421320546 0.678542147042982 0.482051271205164 0.581956003743402 0.41288489062666 0.572681278288172 0 0.269282173771264 0.287814708261683 0.000249640705461834 0 6.94421414093031e-05 0.000109817460281667 0.427015623785257 0.999883101182024 0.730555190911781 0.711988460583877 5.34572211092703e-05 0.000116898817975916 9.31931755455287e-05 8.70136941586133e-05 83 3601
3074 727534 4 0.9 50 "LAT" "MI" 0.241258745524147 0.497017612747341 0.201085750372252 0.413831073493484 0.229230464786799 0.205998123440547 0.501327021038579 0.443008661104336 0.188158318270037 0.1954608450025 0.409294151568229 0.419866889066835 0.676487333751493 0.480343273676596 0.584704913644789 0.414603938567106 0.530850035025638 0 0.246277535745215 0.263789096252809 6.41534378324748e-05 0 3.381097320566e-05 3.32037821547341e-05 0.469027410092551 0.999887107497957 0.753597756082958 0.736090810144757 5.8401443978936e-05 0.000112892502043235 9.08971986210439e-05 8.68898202794937e-05 87 3601
3075 244567 5 0.9 50 "LAT" "MI" 0.241741563092629 0.504364222261743 0.194859910171042 0.406271820172675 0.230412819397145 0.207071317650198 0.502480018508559 0.443810850071475 0.188289762327434 0.195716154591178 0.40839799719365 0.418938700456131 0.679225700139972 0.483422980932252 0.578865827089654 0.411402724097214 0.566890017394684 0 0.24639071721968 0.275834796979449 6.35940646001392e-05 0 3.07561612277675e-05 3.19649091834473e-05 0.432990533815945 0.999854781536761 0.753464539423066 0.724029006993401 5.58547247710536e-05 0.000145218463239017 0.000113987196026879 0.000104231117965972 88 3601
3076 590253 1 1 50 "LAT" "MI" 0.243357620097032 0.509844207133106 0.191387538782429 0.400716076469526 0.23251848687976 0.205273797684122 0.507245781153766 0.439851424708942 0.186129249913894 0.193543743878047 0.4035750890664 0.414127375509692 0.681149904660914 0.485483048903883 0.57106053257437 0.40635411783009 0.579939446072775 0 0.244937195807866 0.279566486694788 6.76717861937001e-05 0 2.94570714431013e-05 3.29095578987638e-05 0.419936832373629 0.999878620590809 0.754940664273233 0.720311079926428 5.60497674022897e-05 0.000121379409191296 9.26828474581923e-05 8.95238208848849e-05 90 3601
3077 867150 2 1 50 "LAT" "MI" 0.24790497487987 0.516977506254189 0.188678291914173 0.39317434876388 0.228483715336355 0.203545334910043 0.499043950262447 0.438164396161957 0.189779375965829 0.193177915269632 0.412155601311763 0.415184866488592 0.679934025126267 0.484801256254052 0.571635583149634 0.406889002552092 0.67556975624627 0 0.298093600894568 0.333669777788758 7.94829109049702e-05 0 4.08529812616967e-05 4.11458051066329e-05 0.324310236292163 0.999642279576725 0.701712079843191 0.666109023193009 4.05245506619614e-05 0.000357720423274957 0.000153466280978736 0.000180053213125597 87 3601
3078 412541 3 1 50 "LAT" "MI" 0.243620976071493 0.510440258161647 0.1912125357188 0.400031302878344 0.228920265926706 0.20455768126392 0.498558494053773 0.438936752780532 0.190546910261259 0.193271134740542 0.412704679242632 0.414143276078102 0.677098923262119 0.482556542740752 0.575030580720602 0.409128725170097 0.592520020966669 0 0.291638044791033 0.300686652726148 0.000109628789910699 0 4.92346365145606e-05 5.4077308270892e-05 0.40732332019433 0.999888514209986 0.70822763463805 0.69917873965169 4.70300490899096e-05 0.000111485790013476 8.50859344023207e-05 8.0530313890987e-05 88 3601
3079 605075 4 1 50 "LAT" "MI" 0.24154652554145 0.49970009658611 0.198845727861439 0.411026263612188 0.230446360955388 0.202180419687805 0.504518977783038 0.434978613351277 0.186709506935315 0.194513990312942 0.406546682397489 0.417931714813535 0.674173306184644 0.479617547240415 0.580069225109696 0.412113322647256 0.552245140900098 0 0.242504245366601 0.269654817359279 6.50230402974562e-05 0 3.70404626085394e-05 3.45291506785135e-05 0.447635348719702 0.999889372313013 0.757371495732746 0.730227031342411 5.44873399019042e-05 0.000110627686986852 8.72184380449824e-05 8.3622147632097e-05 89 3601
3080 698454 5 1 50 "LAT" "MI" 0.245072390605691 0.508495222885077 0.193999630683212 0.401994744145293 0.228816780367456 0.203117513601895 0.500547160729368 0.437665478883497 0.188682144101621 0.192733497552042 0.410475121245985 0.414641922419545 0.677006684575042 0.482269629600026 0.575415272336875 0.409170057379436 0.597375979214623 0 0.289691090864289 0.302465872994112 8.80146060039895e-05 0 5.1362961028485e-05 4.74079047747697e-05 0.402485839227259 0.999883020487422 0.710168992896355 0.697402266574009 5.01669521139764e-05 0.000116979512578474 8.85532783276582e-05 8.4452527103979e-05 81 3601
3081 597191 1 0 60 "LAT" "MI" 0.243464565650998 0.506667477296883 0.194202927815215 0.403779614774551 0.227066076890161 0.22856637026866 0.492863898225924 0.488597697650214 0.193605479670375 0.198234881248286 0.418027780849613 0.423365503518347 0.699097012809819 0.495922125661331 0.586043288733876 0.415186631550202 0.617971434627974 0 0.266336958464058 0.301899185227157 7.04127890673136e-05 0 2.83919682785643e-05 3.37592761049636e-05 0.381915086928952 0.999897440542512 0.733555341365446 0.697992778772077 4.30656540072743e-05 0.000102559457488039 7.9308202216836e-05 7.42767246607301e-05 89 3601
3082 798399 2 0 60 "LAT" "MI" 0.235546052752428 0.495840199090547 0.197512461618034 0.415068701747826 0.226866594917165 0.229412217867375 0.488492152549859 0.486679354192385 0.197183347534432 0.200717466068735 0.422199029971906 0.42531075992656 0.691824865536968 0.490094298905222 0.595413275221201 0.421116188875893 0.51661119010753 0 0.276324084456753 0.267272564678501 5.74283679680249e-05 0 2.7296167487998e-05 2.85768974012713e-05 0.483272516266586 0.999892046826589 0.723565635837868 0.73261587478494 5.88652579159219e-05 0.000107953173410537 8.29835378902701e-05 8.29836391583537e-05 89 3601
3083 431476 3 0 60 "LAT" "MI" 0.238298876439423 0.496113408675696 0.199350675748148 0.414618669523105 0.228083459885238 0.229156075618566 0.493610860164878 0.488920510882122 0.193779605310926 0.19848835171634 0.417195263346756 0.423038511307254 0.695538411943228 0.492720711845547 0.591618632775414 0.418453708703609 0.539965820471175 0 0.273674661358881 0.275088476076142 6.38543198418309e-05 0 2.63551789301414e-05 3.05516854499319e-05 0.459908323360359 0.999855895816756 0.726198028716225 0.724779201800962 6.20018486240245e-05 0.000144104183244171 0.000100954745963823 0.00010177043744579 91 3601
3084 259175 4 0 60 "LAT" "MI" 0.238330905776843 0.497694076032746 0.198117754729446 0.413123202612133 0.226650228865405 0.227694759856709 0.489750195957232 0.484545434456599 0.195879936732123 0.201076005582351 0.421025648595574 0.427511140668382 0.692675894498958 0.490448396337403 0.59507369704392 0.42078171243245 0.537801519092288 0 0.256745391283182 0.269192081953647 0.000108658443624106 0 3.80094358157257e-05 4.98289124450357e-05 0.46203332425399 0.999889600143458 0.743129129619636 0.730673747741813 5.64982100976705e-05 0.000110399856542269 8.7469661366584e-05 8.43413920949055e-05 91 3601
3085 118263 5 0 60 "LAT" "MI" 0.241331740770454 0.503666390296576 0.195119271794614 0.406787222122096 0.224000331901794 0.228442328793822 0.484386067261505 0.487436053816613 0.198334324844023 0.199142214840695 0.426522313254466 0.424443817454503 0.69377440146607 0.491731841400091 0.592595811479332 0.419355729844557 0.614100846147863 0 0.30452236262888 0.313330541781715 0.000222148549855016 0 4.28364331475321e-05 9.11791462235224e-05 0.385630677651822 0.999895290937287 0.695358371315219 0.686503136844139 4.6327650460463e-05 0.000104709062712964 7.64296227532869e-05 7.51422279219276e-05 90 3601
3086 592129 1 0.1 60 "LAT" "MI" 0.232906075511211 0.490107643032013 0.200327729163764 0.420946124328787 0.229529184559711 0.228335696463541 0.49277248659737 0.482483110287552 0.195593546336005 0.202559250389913 0.417760640654551 0.427596824268548 0.690770956534463 0.488180860347212 0.598480525889682 0.422387582254128 0.485084915738292 0 0.232462851252734 0.24036581742731 5.63893194601044e-05 0 2.34389083855166e-05 2.67537543344372e-05 0.514798415251057 0.999891198662488 0.767424702072321 0.759521524136844 6.02796911910685e-05 0.000108801337511872 8.90077665598866e-05 8.59046815115572e-05 85 3601
3087 316973 2 0.1 60 "LAT" "MI" 0.244349522874227 0.508738814378788 0.193074317773919 0.401702485627129 0.224030438090089 0.228379977493426 0.485046079727524 0.488507309914392 0.197813277647252 0.197175280868099 0.426107652356188 0.421342040714622 0.696759938457741 0.494076240283905 0.58806287628927 0.416413653491417 0.612182943760163 0 0.331035618379907 0.322563197779849 7.39146544854601e-05 0 3.37501400160697e-05 3.69018921565626e-05 0.387690312815365 0.999872122965591 0.66883856643916 0.677309998745966 5.28287699865887e-05 0.000127877034408848 9.20650409167802e-05 8.99015820281541e-05 89 3601
3088 485991 3 0.1 60 "LAT" "MI" 0.245033720819526 0.511216560240985 0.191391874359635 0.399033628729811 0.225509589250319 0.227444571932129 0.48958982587055 0.487042166991782 0.194992559470291 0.19767347026184 0.421075180235057 0.422888503135902 0.697987882001974 0.495896824875784 0.584057904091765 0.414392620258346 0.654232206615468 0 0.289711300575297 0.323349429305898 7.4110039321755e-05 0 2.9422240538578e-05 3.55180799441521e-05 0.345645118641107 0.999775266189858 0.710131418118076 0.676483556444834 4.85647041036969e-05 0.000224733810142167 0.000127859066088343 0.000131496169323942 88 3601
3089 402710 4 0.1 60 "LAT" "MI" 0.241501161521892 0.4956268091277 0.202489489631807 0.415207496230767 0.225417467352649 0.225586098224874 0.491054460272364 0.484012309109131 0.193738653231198 0.198758987668821 0.419808953035879 0.426010124909002 0.692504727099415 0.490066154351157 0.594987130531827 0.420523286681841 0.53151335437138 0 0.259309391275701 0.269673040490971 0.00013610638705139 0 4.00292018138016e-05 6.04398062143465e-05 0.468292517950017 0.999896646292479 0.74056853546612 0.730185902681361 5.80212915510304e-05 0.000103353707521215 8.2044056365128e-05 8.06170214536278e-05 91 3601
3090 496977 5 0.1 60 "LAT" "MI" 0.240468354825639 0.501004569599412 0.196798379260481 0.409655288747909 0.229091495178811 0.228913157478415 0.49637865312727 0.488769515902835 0.192165069395909 0.19748313521336 0.414324971219876 0.421248024532441 0.698473007482865 0.495210537295285 0.586446583869751 0.415261747550487 0.561176039351025 0 0.273060137687473 0.282534597435416 7.02948667845149e-05 0 2.88789812402298e-05 3.36410315068391e-05 0.438702182856352 0.999889308728752 0.726823826084796 0.71734914587236 5.148292583872e-05 0.000110691271247522 8.71572464901533e-05 8.26156607168116e-05 87 3601
3091 634604 1 0.2 60 "LAT" "MI" 0.235965305632036 0.49463599028354 0.198834890641425 0.416251333491414 0.229363002031201 0.228305705580683 0.49424739456845 0.484624329726334 0.194212261211793 0.199551064818517 0.416360533778393 0.423215739086302 0.69363401324392 0.490920995035762 0.592598216671734 0.418869889966833 0.514828362271543 0 0.267815323696664 0.263232078393687 5.76944303049337e-05 0 3.10467884926012e-05 2.98413656108321e-05 0.485053233435194 0.999878539836004 0.732059524950689 0.736646276338465 6.07098629586124e-05 0.000121460163996439 9.41045641540837e-05 9.18039022372172e-05 89 3601
3092 83785 2 0.2 60 "LAT" "MI" 0.246922865684401 0.512436900592999 0.19178969984097 0.397785595528707 0.222474308710041 0.226202217027992 0.482776009671918 0.485038068204031 0.198443224357294 0.197313620515152 0.428379770640522 0.422615637305046 0.695599391422434 0.493480880443343 0.587546544713415 0.416207753875702 0.665704091659298 0 0.333103734294707 0.343736076650728 0.000181498556637635 0 4.01870931099211e-05 7.71492403575753e-05 0.334073646900892 0.999891483993578 0.666779362650816 0.656112554541684 4.07628831724748e-05 0.000108516006422476 7.6715961366902e-05 7.4219567230851e-05 90 3601
3093 751601 3 0.2 60 "LAT" "MI" 0.241492274121466 0.502908161180164 0.19593596636276 0.407703482908247 0.229113256792025 0.228110580584178 0.496930820863904 0.487411421422126 0.191785495049872 0.196985485911704 0.413859752996638 0.420480043153411 0.698716111497668 0.495603157074027 0.584706947324336 0.414176281066729 0.566268841812692 0 0.26587003589331 0.282305514004944 6.11217541416505e-05 0 2.59241565282229e-05 2.95607102056133e-05 0.433613944739537 0.999856200251625 0.734007291354386 0.717566779190252 5.60916936288848e-05 0.000143799748375065 9.67485957753028e-05 9.81460945991686e-05 87 3601
3094 131640 4 0.2 60 "LAT" "MI" 0.232422608236215 0.488606519721661 0.201281087975749 0.422440384133326 0.228922959356403 0.227540520162433 0.492171174199712 0.481499326588858 0.195753789185534 0.201665007975633 0.418585642509699 0.426221699860337 0.68888608775505 0.487194218060005 0.598699885136917 0.422658287347992 0.475574978039861 0 0.24399107081763 0.241088644045893 5.51612728959134e-05 0 2.48554661837436e-05 2.6819394743579e-05 0.524307847568957 0.999891117815583 0.7558946340898 0.758797885273262 6.20131182858919e-05 0.000108882184416973 8.94396263867294e-05 8.66512861008798e-05 90 3601
3095 77418 5 0.2 60 "LAT" "MI" 0.234448781673688 0.489779455704532 0.201782913486543 0.421244631791299 0.229670931732945 0.226740665643298 0.495125506735683 0.481230928704226 0.193809628126767 0.201194151797567 0.415753545601385 0.426579134475797 0.690860379049931 0.488481993267519 0.596786693410877 0.421437285474825 0.490998118877546 0 0.236872520813453 0.24444532052505 5.99110581242471e-05 0 2.5026119100297e-05 2.85468738621195e-05 0.508879961525118 0.999893411521015 0.763014564546711 0.755440811654386 6.2008539210959e-05 0.000106588478984887 8.78885207358541e-05 8.53209467015855e-05 91 3601
3096 652092 1 0.3 60 "LAT" "MI" 0.24081515685519 0.507565638707926 0.19127165906773 0.402830881004185 0.227912250911462 0.227681128564974 0.491664728324349 0.484136490368873 0.195448004627119 0.198365224495045 0.419452738198664 0.42134823112793 0.696408536331627 0.494329412081554 0.585084888189894 0.414677604144587 0.621918151099582 0 0.282353493418989 0.306860019713282 7.09418905048647e-05 0 3.01967954963021e-05 3.4339659956863e-05 0.377961378075524 0.999868545336823 0.717518834836869 0.693013547875538 4.95289343889949e-05 0.000131454663176731 9.74749486453982e-05 9.20927512234008e-05 90 3601
3097 496624 2 0.3 60 "LAT" "MI" 0.236052578148133 0.492131766436788 0.201180631119013 0.418912038235702 0.228727272131831 0.226401817714176 0.494047395804103 0.48169756075798 0.193792565244196 0.199388977443156 0.41648284819308 0.423832999621533 0.691181667994141 0.48904681054562 0.594362173806365 0.42000647396585 0.480000177135936 0 0.258404302693162 0.248574359135692 5.47766100342401e-05 0 2.59842081011164e-05 2.72090801351847e-05 0.519882289557961 0.99989018633903 0.741482585384295 0.751312112785582 6.27566960684916e-05 0.000109813660969919 8.71277144418403e-05 8.63189985900217e-05 86 3601
3098 439269 3 0.3 60 "LAT" "MI" 0.235906571320707 0.497055921920365 0.196497041247417 0.413688392918957 0.230808966100845 0.227611663695933 0.497425197862892 0.48247691151503 0.192829094597835 0.199813017560887 0.413289791413066 0.423097054020768 0.694327201117485 0.492061437263114 0.589139153406139 0.416958095442262 0.537746417638363 0 0.243090390485939 0.262295413510837 6.3740813951765e-05 0 2.61665958087002e-05 3.02148282135437e-05 0.462133297699866 0.999881317963699 0.756785676970379 0.737583625471015 5.65438478193626e-05 0.000118682036300558 9.77659478732811e-05 9.0746189934715e-05 89 3601
3099 305726 4 0.3 60 "LAT" "MI" 0.235441215605962 0.498412759212198 0.194893717813587 0.412241915426894 0.229916949245753 0.22825616628277 0.494801830666349 0.483542529230513 0.194304777989737 0.199395563942374 0.415851833324913 0.421962184084447 0.693614331134484 0.492013795533769 0.588594059745697 0.416927526346559 0.565778224487424 0 0.26697456289226 0.279722428154622 9.51336380346912e-05 0 3.28580302038748e-05 4.30399635149189e-05 0.434075354601042 0.999894841224414 0.732908951027631 0.720154716120737 5.12872734990913e-05 0.000105158775586529 8.36280499055007e-05 7.98157611263068e-05 89 3601
3100 585627 5 0.3 60 "LAT" "MI" 0.242255656758449 0.506594854611516 0.193300164528383 0.403924809537243 0.227137802762644 0.227238586468913 0.492906925060577 0.485933275111288 0.193601879536355 0.196372592223011 0.417846328926553 0.419516300293783 0.696632045990005 0.49501082424758 0.583274636287749 0.41391222323619 0.592414305507916 0 0.284351030787928 0.298308934215173 7.14677865357452e-05 0 2.83112736855746e-05 3.40152861737702e-05 0.40746459418013 0.999893788412525 0.715540272256926 0.701578891025391 4.9632525418294e-05 0.000106211587475269 8.03856814601544e-05 7.81594732618676e-05 88 3601
3101 78166 1 0.4 60 "LAT" "MI" 0.241395696330705 0.504017710913663 0.194814206645312 0.406478290831027 0.226600298518977 0.224912517001119 0.489915465897319 0.479796255287253 0.195590891893323 0.198369799630895 0.42084429466375 0.422818926014226 0.692908511850801 0.491126262011458 0.588774898169531 0.416848485258309 0.604958466394202 0 0.300434257715972 0.307810227318683 6.97152395208016e-05 0 3.2240290284785e-05 3.46887280697863e-05 0.394919821233029 0.999732498241509 0.69943664381877 0.692018155531978 5.19971332480252e-05 0.000267501758490775 9.68581749730463e-05 0.000136928421268897 86 3601
3102 876600 2 0.4 60 "LAT" "MI" 0.240611175945597 0.50260959400578 0.195366738026275 0.407858936429606 0.227365324410415 0.225331219425147 0.492106546450207 0.48086272398768 0.194495203340119 0.197762535635463 0.418774638019503 0.421617978784331 0.693307719781159 0.491724286566669 0.587624477001857 0.416236129499939 0.613348598385665 0 0.291715736324092 0.30728931869221 6.54247954634957e-05 0 3.03590173362176e-05 3.25284699464213e-05 0.386538477926935 0.999868968030816 0.708159560562486 0.692587969645707 4.74988919358581e-05 0.000131031969184128 9.43440960859491e-05 9.0183192137287e-05 89 3601
3103 797345 3 0.4 60 "LAT" "MI" 0.239418492111097 0.502201657170707 0.194854824169685 0.408423142372379 0.228391741880776 0.226428715027652 0.493860659155993 0.482494468251265 0.193812130385761 0.197417337163833 0.416991153935443 0.420314334033536 0.694238949019525 0.492666753628328 0.586084291719279 0.415442398844104 0.559818338039584 0 0.286956084631667 0.286434408239717 9.02459931531006e-05 0 4.37257839213382e-05 4.53382836877069e-05 0.440036682507761 0.99989048570241 0.712918158783465 0.713438571124523 5.47334595016085e-05 0.000109514297589523 8.20308009465703e-05 8.16823520719955e-05 89 3601
3104 412337 4 0.4 60 "LAT" "MI" 0.238032475275358 0.504091121311796 0.192076861171175 0.406411417738821 0.22725936500504 0.22675885488739 0.487904939543322 0.480212954556173 0.198044847659323 0.199799944285773 0.423058208697597 0.42268609240557 0.692050695167788 0.490521174480181 0.589921653116271 0.417601050110315 0.605266495456067 0 0.292004280101735 0.303345286614169 6.91086801354242e-05 0 3.38748706257603e-05 3.48128556648719e-05 0.394618700476719 0.999892046549568 0.707878797812235 0.696541447483055 4.56953870782731e-05 0.000107953450431871 8.30472154046108e-05 7.84530471111567e-05 88 3601
3105 56809 5 0.4 60 "LAT" "MI" 0.239425642222524 0.495293616954195 0.201064199770621 0.415528205445928 0.229037808813217 0.224873621314534 0.498304362551105 0.481412523248795 0.190543538224504 0.197056484842932 0.412335490117888 0.421410532483571 0.693337072350275 0.491447357893811 0.588664222838056 0.416678785916264 0.527391787948687 0 0.253906049081708 0.264444031594499 6.02629647168617e-05 0 2.59244902191916e-05 2.92027049340695e-05 0.472478744029311 0.999855875982905 0.745958820364071 0.735419829490577 6.9205057285577e-05 0.000144124017095113 0.000109206064001579 0.000106936209990413 83 3601
3106 163493 1 0.5 60 "LAT" "MI" 0.246494500305171 0.516220393210389 0.188271076963506 0.393831397584128 0.225122195125739 0.223441700894708 0.488732718675474 0.478742450155151 0.195599339734935 0.196710864760544 0.42245064677136 0.420999275069514 0.695058396325617 0.494545897354534 0.580581281458985 0.412466460980885 0.706278174610529 0 0.305032141584919 0.347387083182813 8.26455534064926e-05 0 3.52902205622392e-05 4.05177169588807e-05 0.293604887053415 0.999895214123342 0.694856909219706 0.652501854285011 3.42927826498037e-05 0.000104785876657551 7.56589748127281e-05 7.0544815217401e-05 85 3601
3107 816205 2 0.5 60 "LAT" "MI" 0.239182469407498 0.512613247006821 0.185638475859414 0.397495978450833 0.227757138213645 0.226349956605211 0.487646860806873 0.478645208305858 0.198863304201021 0.199366273971874 0.423564343755158 0.42104099100656 0.693289564226355 0.492717704321071 0.583868054032309 0.41426649830384 0.679070908557671 0 0.315039699737945 0.336278467507725 8.02867075442154e-05 0 3.49791593031701e-05 3.90048070083885e-05 0.320810572992812 0.99989467781341 0.684847185248262 0.663609120436443 3.82317419724662e-05 0.000105322186589723 7.81358544893125e-05 7.34072488230626e-05 90 3601
3108 649814 3 0.5 60 "LAT" "MI" 0.238111880227876 0.494560477355371 0.200703910000207 0.416376004342153 0.228106067111207 0.22315306129031 0.494931906361154 0.476355791919096 0.192793962230902 0.198548372490177 0.416019198027209 0.423331626200953 0.689371008629393 0.488396120380956 0.592046244721285 0.418826880551444 0.507602343359547 0 0.234049933858307 0.25094652945475 6.03338901973429e-05 0 2.47487251179576e-05 2.88164160966935e-05 0.492273680869093 0.999886755808697 0.765835621279992 0.748936155084479 6.36418811624727e-05 0.000113244191302672 8.96961365831063e-05 8.84990446735024e-05 92 3601
3109 769789 4 0.5 60 "LAT" "MI" 0.242493139883829 0.500473888386575 0.198984047280822 0.410280842351416 0.226005150648949 0.222401548940749 0.491762111037219 0.476938181538671 0.19362203971066 0.197240893082763 0.41921071911036 0.422583733087187 0.690899839473526 0.48965516423877 0.589846980074245 0.417471128036537 0.549632072101472 0 0.279451374753878 0.282609029417848 6.16198070822204e-05 0 2.85992190401439e-05 3.07891483785299e-05 0.450254073400393 0.999894371870208 0.720439044635345 0.717281188001996 5.22346910520998e-05 0.000105628129792383 8.09813917366706e-05 7.89934317767843e-05 90 3601
3110 302966 5 0.5 60 "LAT" "MI" 0.239148456370575 0.506132485430126 0.191119580474555 0.40425034751293 0.226719779749583 0.225079494697426 0.48773292000613 0.47786038636245 0.197871265669948 0.198906317651386 0.423455218884531 0.421851997209109 0.690947730817584 0.49041984330911 0.587897163795889 0.416674726635203 0.629950703716692 0 0.30207055144365 0.315847868480469 7.07205155197308e-05 0 3.14266831553579e-05 3.46348399945741e-05 0.369931046548836 0.999894868519361 0.697818377861158 0.684040539108529 4.75292189522088e-05 0.000105131480639394 7.9644012037128e-05 7.6957571008106e-05 92 3601
3111 183728 1 0.6 60 "LAT" "MI" 0.242268945611801 0.505947961833057 0.19385478867145 0.404539587270476 0.228592695528952 0.223005448198357 0.495672157866743 0.476556902617085 0.192525762193083 0.196824578018349 0.415202840638625 0.420159771887262 0.69386708933911 0.492585123843458 0.583205128882882 0.413467467475021 0.595369907048963 0 0.27849256389456 0.296922092518708 7.2077176971991e-05 0 3.10597955935135e-05 3.50741586808767e-05 0.404507783568078 0.99989303507497 0.72139388609894 0.702963484582502 5.02322059871194e-05 0.000106964925029848 8.24902109062941e-05 7.93487401096437e-05 88 3601
3112 699614 2 0.6 60 "LAT" "MI" 0.236099194604538 0.499174712125436 0.194832500895605 0.411553257990132 0.229971457288677 0.22460392077469 0.494182636529661 0.475965275736128 0.194802136938528 0.19857608692124 0.416503951635442 0.420443529590105 0.690674572667904 0.489549543973505 0.588210724755374 0.416386819696254 0.545630531554485 0 0.284560394839928 0.278947217354382 6.51410104225869e-05 0 3.10131030388267e-05 3.23195218150969e-05 0.454245634683365 0.999890847109035 0.715325695797171 0.720937087580391 5.86927517277673e-05 0.000109152890965331 8.28962598622753e-05 8.33755434116548e-05 87 3601
3113 674441 3 0.6 60 "LAT" "MI" 0.233711284637422 0.487126349619904 0.203614208051996 0.424025578863541 0.230492244034463 0.221974959011722 0.497888609734382 0.471364414718729 0.192161126709351 0.200286829861637 0.412842249446632 0.424856644515005 0.686178487683607 0.48519164575337 0.596062164622984 0.420864167547583 0.456949451623311 0 0.230973365360997 0.230546692471877 5.11891074798056e-05 0 2.47758753801566e-05 2.54633609978308e-05 0.542937288838979 0.999889990213099 0.768913176644807 0.769341061031278 6.20704302297027e-05 0.000110009786901091 8.8682118816281e-05 8.67831358475764e-05 89 3601
3114 345412 4 0.6 60 "LAT" "MI" 0.238585139689114 0.504358909262319 0.192294531409515 0.406148894767121 0.228344620919521 0.223831668542746 0.49175959282953 0.475444492284803 0.195546960611897 0.198350296492869 0.419061508399458 0.420914947147365 0.690761429151382 0.490328725782253 0.586191788514281 0.415565682883612 0.604806250125118 0 0.296139192175763 0.304410240975397 7.31551899422306e-05 0 3.08219450283373e-05 3.51653791304521e-05 0.395070520786135 0.999895724643465 0.703748840738357 0.695476470014521 5.00738988048036e-05 0.000104275356534853 8.11451408519042e-05 7.8123630951409e-05 86 3601
3115 327236 5 0.6 60 "LAT" "MI" 0.241596830447096 0.501226284049399 0.197429375722798 0.409366315654047 0.226439849246047 0.222568778495178 0.491705337644957 0.476646302827505 0.194189164281528 0.196151467110626 0.419356153189619 0.41957809660215 0.690605458188321 0.489779687788885 0.587770007114952 0.416220673941109 0.57436808256968 0 0.297943241877332 0.296739147483514 6.73007284636918e-05 0 3.27992459043283e-05 3.40746139859856e-05 0.425514940908559 0.999890768005694 0.701943413743977 0.703147588125057 4.96757932971683e-05 0.000109231994305759 8.05451327871246e-05 7.91897774424365e-05 92 3601
3116 143281 1 0.7 60 "LAT" "MI" 0.240455040149937 0.50552560895935 0.192803959161082 0.405006827763971 0.229885533281356 0.223084244118243 0.497690905476429 0.475695050889145 0.191865818950865 0.196019514594742 0.413037376322748 0.417472722846101 0.693424817549536 0.492798337149311 0.580689292706688 0.412023247283047 0.588571538803657 0 0.285866470202432 0.29571240321188 6.73908768463507e-05 0 3.06459631533172e-05 3.3170148275699e-05 0.411308007073575 0.999866512183869 0.714008288184049 0.704161290021228 5.30632459214123e-05 0.000133487816130939 9.45956503653834e-05 9.31366186162988e-05 82 3601
3117 599254 2 0.7 60 "LAT" "MI" 0.245434544287659 0.513741670287784 0.189601535695411 0.396568512606464 0.227701758493714 0.222109990183451 0.495230202336366 0.476282722977013 0.192187223713408 0.194512040144978 0.41570519554692 0.416652184194577 0.695246292964824 0.495037068182037 0.576300799553797 0.409721082950029 0.63591002011844 0 0.292760326292284 0.317193251600198 7.39148321644529e-05 0 2.9005824931876e-05 3.52204688531094e-05 0.363971879080978 0.999889384893264 0.707126745121544 0.682692771153906 4.41859684179401e-05 0.000110615106736314 8.39227612401478e-05 7.87567770422994e-05 90 3601
3118 35714 3 0.7 60 "LAT" "MI" 0.238727837413296 0.503145585138976 0.193521295545892 0.407452593045302 0.229012608719788 0.221600844644161 0.49389904671377 0.470862633862478 0.194343195890445 0.198641925005682 0.416892778526556 0.421575140416299 0.689341290777246 0.489092800882991 0.586506416442019 0.415516549172037 0.579782351024156 0 0.276892204366163 0.289365018464973 6.51804642359102e-05 0 3.06983986622534e-05 3.23888262620747e-05 0.420103878872436 0.999896367699406 0.722997866453131 0.710525808608526 4.85896391715691e-05 0.000103632300593809 7.92307820439555e-05 7.67841002381759e-05 87 3601
3119 200495 4 0.7 60 "LAT" "MI" 0.24195962352216 0.513468648975585 0.187073047633336 0.39670532248443 0.229357611569318 0.222350932283253 0.494945913491951 0.473129485660266 0.193775954266106 0.197412292357264 0.416025908215513 0.419522979242114 0.69366816737473 0.493685059970839 0.578261294256707 0.410903261701887 0.668500778188409 0 0.289777434252565 0.325092985177819 0.000146278884472883 0 3.97176713752459e-05 6.3327391229895e-05 0.33131226081994 0.999893147192468 0.710104419858067 0.674768928285601 4.06821071783464e-05 0.000106852807532452 7.8428217992356e-05 7.47591453502371e-05 85 3601
3120 403631 5 0.7 60 "LAT" "MI" 0.241340732502664 0.499670916011877 0.198751240496453 0.411147062881604 0.228782275382428 0.220845884381643 0.497849115960416 0.473030727446501 0.190694751492224 0.196065070203669 0.412762985985137 0.419506157653383 0.690968892266735 0.490023339245253 0.585511062192347 0.414685981861535 0.527156006049311 0 0.265805292884493 0.268938888985483 6.11196562499647e-05 0 2.71077839878234e-05 2.99629692880372e-05 0.472726885033849 0.999895127621867 0.734086213723474 0.730950832974946 5.59892605898619e-05 0.000104872378133369 8.13856080453263e-05 8.03150702825576e-05 89 3601
3121 92095 1 0.8 60 "LAT" "MI" 0.240242788971471 0.511155558260616 0.187776283750483 0.399169724369442 0.229904470143778 0.222402257696221 0.494352720567275 0.471888126311099 0.194744309955626 0.196645651192748 0.416513670867573 0.416813767017015 0.692549516811469 0.492234391742031 0.579166244898858 0.411038434781952 0.632748102042593 0 0.312016641930481 0.319118590375439 7.24333327689911e-05 0 3.21288472915974e-05 3.53403313058383e-05 0.367134555855041 0.999842856065724 0.687856178014096 0.680747768163573 4.4908769596592e-05 0.000157143934276118 9.50512081316847e-05 9.83011296821561e-05 89 3601
3122 489422 2 0.8 60 "LAT" "MI" 0.241112602174846 0.510709483966287 0.188769527813175 0.399601694344105 0.22993546673461 0.222993846605208 0.495678284884232 0.474577627592024 0.19362361747341 0.194958962695927 0.415253976930923 0.414506248015412 0.694041915514665 0.493462844505127 0.577352107982513 0.409973116498922 0.634101392742581 0 0.321427912632964 0.323141847476116 7.42227837342278e-05 0 3.60717996537741e-05 3.73098460298185e-05 0.365771590190034 0.999863077262674 0.678441327976636 0.676726656431826 5.27942836502288e-05 0.000136922737325819 9.46875907454713e-05 9.41862460283041e-05 87 3601
3123 624195 3 0.8 60 "LAT" "MI" 0.238084478209445 0.502666571686275 0.19337379309089 0.407967724082446 0.229626984099391 0.220582315586464 0.49502688303258 0.468653484158261 0.193924862904445 0.197660456509683 0.415823444108923 0.419476262628807 0.6882937778953 0.488580630809835 0.584959112505018 0.414618271559864 0.568080596163877 0 0.286988695305017 0.288245369092245 6.47480205556589e-05 0 3.05910790817379e-05 3.2151164662169e-05 0.431800620258048 0.999882208702947 0.712892024262327 0.711636008801614 5.40355575186371e-05 0.000117791297052759 8.86893535741917e-05 8.64709414781072e-05 87 3601
3124 219213 4 0.8 60 "LAT" "MI" 0.238552166431199 0.494569693715312 0.200953840187818 0.416343953373961 0.229224066593514 0.218320137666342 0.49783181590882 0.466601285342653 0.191195758691927 0.197454948460647 0.41301151240462 0.42149804852165 0.686096370691055 0.486152265401477 0.589604547340392 0.417187097474126 0.513394541380215 0 0.252507153472543 0.25881073262391 6.38071362523373e-05 0 2.58781223367976e-05 3.03545908475668e-05 0.4864821563036 0.999892173314963 0.747381233674078 0.741074898128673 5.9495179932624e-05 0.000107826685036738 8.5734731041455e-05 8.40146565695446e-05 90 3601
3125 788215 5 0.8 60 "LAT" "MI" 0.243092238826005 0.506378003169298 0.194178699008291 0.404145308052988 0.225461565920531 0.218610932781961 0.490058578597746 0.468494693857202 0.194779192706066 0.195893724028018 0.420974534040204 0.419252220274362 0.687164737528497 0.488276612649686 0.584851615742375 0.414874509027811 0.586768789010092 0 0.296097460336396 0.301257695655208 0.000177767080958376 0 4.21107961325623e-05 7.56049354812367e-05 0.412992420508222 0.999888647020186 0.703777899536804 0.698582314124777 6.10234007282398e-05 0.000111352979813863 8.25293306674489e-05 8.4385284533759e-05 88 3601
3126 212980 1 0.9 60 "LAT" "MI" 0.245469473763775 0.516742157063121 0.187056294228703 0.393444905802553 0.228093091971902 0.219115151407308 0.49452739149057 0.468833425474212 0.19322055881493 0.193997432465594 0.416549418389452 0.414600813106882 0.692677717142985 0.493270814813413 0.574274285509227 0.408317683336447 0.658223342410222 0 0.320101234114343 0.333656558932923 7.24416440024006e-05 0 3.42827338933924e-05 3.6409344748066e-05 0.341665714143347 0.999895331014089 0.679787956622745 0.666234574304964 3.85018024281064e-05 0.00010466898591093 7.6526529018452e-05 7.24574173642131e-05 89 3601
3127 540140 2 0.9 60 "LAT" "MI" 0.242628885792654 0.508534005816013 0.191883247059321 0.401871504461275 0.227914128484926 0.219336552242668 0.493654094517901 0.469125857184503 0.193721351774921 0.194037482456283 0.417448731438605 0.414608804093558 0.689879566520248 0.490358451662653 0.579642081290525 0.411425927802678 0.613076910398691 0 0.329400347832875 0.320153656095643 7.02162863513344e-05 0 3.13452221349928e-05 3.4558200704699e-05 0.386805796818426 0.999896030326274 0.670496083654509 0.679737915555991 4.70764965309153e-05 0.000103969673725516 7.22232904812113e-05 7.38701476615621e-05 86 3601
3128 396286 3 0.9 60 "LAT" "MI" 0.240360667753361 0.511728678810315 0.187431134328193 0.398643947405853 0.230581109951969 0.218489115378432 0.496654083018044 0.463692166257055 0.193440681504754 0.198293795850762 0.414461568911281 0.420218251738797 0.689430893083763 0.49041898354265 0.579165611683708 0.411343093939631 0.629645676971325 0 0.267991697046763 0.303380882402826 6.87490660417031e-05 0 2.84029516279426e-05 3.28418657005041e-05 0.370238321917228 0.999889992415754 0.73189293427622 0.696505294374871 4.72520454055467e-05 0.00011000758424563 8.69657253896747e-05 8.09813566020218e-05 88 3601
3129 129281 4 0.9 60 "LAT" "MI" 0.242369722683968 0.505879831452007 0.194058514076023 0.404583812837902 0.228578564279912 0.216964572078614 0.497118323772003 0.464911595110584 0.191237455628817 0.195513154298578 0.413835286790277 0.418417843770998 0.687912859042494 0.489201244034554 0.580809124003417 0.412430639937995 0.607881541133157 0 0.278525360911724 0.301367653182745 7.4168846324347e-05 0 3.02177759094653e-05 3.55333634266813e-05 0.39199486659882 0.999865577631648 0.721339127352364 0.69850130555884 4.94234216990044e-05 0.000134422368351959 0.000105293960002359 9.55078949885984e-05 88 3601
3130 676041 5 0.9 60 "LAT" "MI" 0.239916979648218 0.505242106867257 0.192681736810612 0.405413643859146 0.231944057274396 0.220352517859608 0.503413576151269 0.470529604363636 0.18871644804507 0.194016764703556 0.407268695128786 0.413788792350357 0.692213554782222 0.492843905682722 0.575414949559237 0.409051896025308 0.551120430823031 0 0.272215352776506 0.277503721730446 6.33374770922098e-05 0 2.79916821049577e-05 3.08029544638569e-05 0.448760023704025 0.999873261375783 0.727667093741872 0.722375024612927 5.62079958516788e-05 0.000126738624216645 8.95617995173644e-05 9.04507021630826e-05 88 3601
3131 467191 1 1 60 "LAT" "MI" 0.241786666348799 0.512825837838651 0.187568573471779 0.397501418091138 0.23030567272452 0.218172001061529 0.496492943541673 0.46384066473804 0.193200771883628 0.195039176287553 0.414336952632692 0.414255333937737 0.690264340134848 0.49081343600967 0.57580852164296 0.40891209769333 0.629520424602654 0 0.311513812181195 0.318356190861925 7.17695539879613e-05 0 3.41311195059339e-05 3.58361626960209e-05 0.370356641404345 0.999806705926642 0.688344381731737 0.681491622596202 5.11644390125014e-05 0.000193294073358315 0.000107674967562704 0.000116350379176306 85 3601
3132 59686 2 1 60 "LAT" "MI" 0.239686407928311 0.502042530758596 0.195273073446818 0.408689629888744 0.231715412285951 0.215401065113863 0.503192953960203 0.460158272173554 0.18871907260693 0.195313784209022 0.407594529365046 0.416739801288317 0.686802885328125 0.488275267363685 0.579305930262769 0.41122765854312 0.535598307274467 0 0.259973752791182 0.268275930707949 5.75922610390005e-05 0 2.72552687677102e-05 2.8616794886752e-05 0.464289630918455 0.99989681248131 0.739916045212807 0.731615544199858 5.44695460386583e-05 0.000103187518689881 8.29467272428149e-05 7.99082973065606e-05 86 3601
3133 298180 3 1 60 "LAT" "MI" 0.242745914884796 0.50793118026256 0.192589785877617 0.402665835954027 0.22956162832467 0.216619633263034 0.499270783919501 0.463729792400368 0.190285736398529 0.194094347654757 0.41158504860083 0.415030875451426 0.6889271764725 0.490190125224191 0.576969869930903 0.409922269625945 0.576769615433391 0 0.265125843660928 0.285889942724956 6.68333864485938e-05 0 2.72378171385787e-05 3.19796225156424e-05 0.423113785968994 0.99989155365483 0.734761888002396 0.713997545479345 4.97652111664712e-05 0.000108446345170505 8.50305195383495e-05 8.05321731837083e-05 90 3601
3134 449766 4 1 60 "LAT" "MI" 0.241687065863209 0.50251777306727 0.196504308771775 0.408125521015196 0.228571741711704 0.216035930580201 0.498044692483739 0.463726518858141 0.190498807707092 0.193147829518801 0.412813526782461 0.414193285566719 0.686294738155114 0.487961416055791 0.580150945997668 0.411927342454235 0.553920054272148 0 0.296470644862768 0.288463457664755 6.35018966028666e-05 0 2.99904210853028e-05 3.1750689538257e-05 0.44596228572939 0.99988858646171 0.703415697035854 0.711422238392144 5.41581018599494e-05 0.000111413538289643 8.36676802931702e-05 8.25532535623904e-05 88 3601
3135 86388 5 1 60 "LAT" "MI" 0.236327876622224 0.49754768119789 0.196514514453097 0.41328175040471 0.233233752131454 0.216165344120898 0.505954015000075 0.46040876011171 0.187682361757656 0.196156035997532 0.404897422949113 0.41725551590771 0.685726972874577 0.487665348773538 0.580352912208285 0.412111935010187 0.520402814416339 0 0.226717211694821 0.250474347620365 5.98355958516902e-05 0 2.42078685949837e-05 2.81837166832059e-05 0.479475274328965 0.99988939366364 0.773165660537617 0.749409076466519 6.20756588436768e-05 0.000110606336359495 9.29198989670242e-05 8.83921964325987e-05 89 3601
3136 468165 1 0 70 "LAT" "MI" 0.238459848141818 0.501787935422515 0.19449813421636 0.408841221769191 0.226674714580661 0.229465288421595 0.488275209234307 0.487431127915563 0.197206601028496 0.200032379359937 0.422590515761984 0.424533470413627 0.694599851144074 0.492336214416441 0.591737114604793 0.418827583779827 0.576761947247627 0 0.276780301548313 0.289057891698307 6.32804488115957e-05 0 2.57545065771425e-05 3.01903914436444e-05 0.423126718058494 0.999895398642307 0.723112242459208 0.710834256802042 4.80542450672477e-05 0.000104601357692813 8.17014859015624e-05 7.76611082068224e-05 90 3601
3137 16094 2 0 70 "LAT" "MI" 0.246120052453735 0.516028524019904 0.188020660135832 0.393959681483187 0.22452007438927 0.228605567553534 0.485836264488766 0.488309068069371 0.197513104604119 0.198504026438111 0.425142333370899 0.423545487688366 0.69924569439654 0.496683897608114 0.584037791178062 0.414261297784353 0.718764852668894 0 0.30950266781326 0.353225274547567 8.37955057752024e-05 0 2.9011611561745e-05 3.88658255672389e-05 0.281117062738386 0.999891571151359 0.690389006165894 0.646662945805531 3.42890869451175e-05 0.000108428848641139 7.93144092833783e-05 7.29138213348807e-05 88 3601
3138 581686 3 0 70 "LAT" "MI" 0.23637371139813 0.489285835087904 0.203991478600635 0.42185835929049 0.227519163750047 0.227720445658407 0.492001108026406 0.484875326596453 0.194519796266936 0.200803916475115 0.418542630091721 0.42719423161783 0.691613320806583 0.488482228603267 0.599315191342687 0.422783292274451 0.465726150434644 0 0.245243332644272 0.23988940128392 5.31028074808167e-05 0 2.47416649048987e-05 2.62921817247144e-05 0.534154367937745 0.999893618321609 0.754644546837496 0.759997851055678 6.63788201307469e-05 0.000106381678391523 8.73788533274255e-05 8.64554786777242e-05 88 3601
3139 447918 4 0 70 "LAT" "MI" 0.237112716553114 0.490358841309073 0.203602560471804 0.420710160639079 0.228720888559681 0.226803922240336 0.496329057696582 0.483478267671106 0.191822122675663 0.201323654843036 0.414081240385695 0.42873556605259 0.692637527353131 0.489785102903231 0.596748337990504 0.421460060904565 0.491812778675993 0 0.19143138612656 0.231084166860821 5.80719407226883e-05 0 1.82203610341646e-05 2.58500419110708e-05 0.508071347407401 0.999898311492047 0.808459666909288 0.768806910500002 5.78019758834668e-05 0.000101688507953124 9.07266031175859e-05 8.30725972653926e-05 85 3601
3140 507339 5 0 70 "LAT" "MI" 0.241981625766242 0.502683881927086 0.196527376669738 0.407909710439745 0.226933102851465 0.228652723980308 0.493730633489907 0.489641260842789 0.192745125741441 0.197431865721718 0.41695399005594 0.42232528530268 0.697567452598014 0.495191038350265 0.586704368132896 0.415899343267569 0.581326203181477 0 0.264922833306282 0.288218765647043 6.51226797914127e-05 0 2.54301914725819e-05 3.0894929155011e-05 0.418558420750924 0.999896512931504 0.734971445022236 0.711672896480164 5.02533878066852e-05 0.00010348706849623 8.02914800088133e-05 7.74429436379085e-05 88 3601
3141 678178 1 0.1 70 "LAT" "MI" 0.235873468123591 0.498578744816372 0.195172144185346 0.412223847194584 0.228839352726233 0.22978804383222 0.4912958833561 0.485609708891552 0.196430725710503 0.201502182064244 0.419258257115137 0.425365832280615 0.694500864682043 0.49155848153977 0.593105051960092 0.419231807619753 0.525726434316231 0 0.25755505194437 0.263505432840789 5.82484492019973e-05 0 2.43789922874269e-05 2.78177849266801e-05 0.474157675865206 0.999898012810212 0.742341847378134 0.736387499710983 5.76413693609246e-05 0.000101987189788401 7.87216852091484e-05 7.92496633003194e-05 86 3601
3142 60237 2 0.1 70 "LAT" "MI" 0.236582223751215 0.492505110015805 0.201170764036088 0.418419409414806 0.228247334096137 0.228606022484071 0.493019939084983 0.486443964201835 0.194350709040543 0.199722424234913 0.417614926205899 0.424544891253915 0.693435580331423 0.490448324676213 0.595243897311544 0.420413439094172 0.509912436809351 0 0.261875676925172 0.260255507000312 8.66361578351513e-05 0 3.46476367070467e-05 4.09691158833525e-05 0.489939338110502 0.999897363388148 0.738007176174207 0.73962152633656 6.15889223118266e-05 0.00010263661185164 8.24992639136054e-05 8.19975472446545e-05 86 3601
3143 353481 3 0.1 70 "LAT" "MI" 0.236291961037359 0.495770780775286 0.197964500587852 0.415050575143827 0.227718780241464 0.230477241601421 0.49018972370965 0.489204621629518 0.196291590588366 0.198850153512415 0.420357076976717 0.42171815023569 0.694487982880244 0.491510741549446 0.593106244688633 0.419263429342096 0.521644419098462 0 0.286357681335869 0.272305898710485 5.62200321712517e-05 0 2.70051844285596e-05 2.80671041649973e-05 0.478222891174367 0.999777259742185 0.713510880927187 0.727532269999145 7.64696949989478e-05 0.000222740257814778 0.00010443255251528 0.000133764186204043 85 3601
3144 359748 4 0.1 70 "LAT" "MI" 0.242453846279837 0.502048845379468 0.197733042438038 0.40858367448016 0.22414608647189 0.227427687266209 0.487267611815941 0.487477663505972 0.195962236231101 0.197728748688816 0.423600843212644 0.423415862740635 0.694027620017937 0.492069159352455 0.591424027357956 0.418742660134942 0.57088286776289 0 0.293605135264929 0.29522867688709 6.51197621288077e-05 0 3.01257802631427e-05 3.25720814091556e-05 0.429003009826629 0.999896233624621 0.706284279633294 0.704661711424414 4.90026483524467e-05 0.000103766375379019 8.04593215140863e-05 7.70396070874841e-05 84 3601
3145 486578 5 0.1 70 "LAT" "MI" 0.239563446259953 0.495578323269713 0.200832056121349 0.415081620698026 0.224239045131548 0.227006795250044 0.48628111017898 0.48584734970742 0.196896121509737 0.198790484646092 0.424737740943708 0.424993847305952 0.690809286641545 0.489122918874318 0.596518662277178 0.421725672364076 0.576712298523262 0 0.304097008423624 0.299685793612024 6.34304053941737e-05 0 2.9395258612166e-05 3.16286454052414e-05 0.423172942587471 0.999895960173994 0.695797153861547 0.700205864306432 5.13284838731432e-05 0.000104039826005814 7.64424562168416e-05 7.67134361385568e-05 88 3601
3146 368822 1 0.2 70 "LAT" "MI" 0.243704810630316 0.508404286635527 0.192893677712601 0.402026308654263 0.225937930070036 0.228443834100049 0.489655532433277 0.488530668002019 0.195297095838464 0.197147682456519 0.421098210303353 0.42121241365091 0.6980865748004 0.495436651748234 0.585338456007584 0.414882096144181 0.610439712995855 0 0.302025103276822 0.311376559895642 9.56484059513773e-05 0 3.78148885696863e-05 4.56673952756461e-05 0.389420704689622 0.999893468963272 0.697859903675969 0.688502640394263 4.39339085714645e-05 0.000106531036727882 7.71781586393458e-05 7.5132314819671e-05 85 3601
3147 773596 2 0.2 70 "LAT" "MI" 0.236525620836891 0.497830431223763 0.196330839930822 0.412921584849433 0.226631592843556 0.228129222712136 0.486774981656772 0.483372632047449 0.198609387267085 0.20147491728739 0.424258821604277 0.426385064977678 0.691286436392583 0.489162507391705 0.596415144485296 0.421362035422957 0.54995832213805 0 0.289653682069735 0.283474005524561 6.41565758614862e-05 0 2.8645810496646e-05 3.13661785095456e-05 0.44992341960247 0.999892976258044 0.710238313513814 0.716414814172293 5.41016836185624e-05 0.000107023741955784 7.93586059546819e-05 7.98141246356727e-05 90 3601
3148 775931 3 0.2 70 "LAT" "MI" 0.234356541897143 0.490483361330385 0.201030455332106 0.420395865030895 0.229555328601404 0.228847675636897 0.494879092359534 0.486058164177289 0.193894879982809 0.199749049147507 0.415808990645853 0.42380994001628 0.692759546135444 0.490221231576339 0.594674384462421 0.420270200439012 0.509222465452837 0 0.26209539786425 0.258922290025056 0.000190528651171372 0 3.29845827931937e-05 7.53268946630249e-05 0.490528656010752 0.999891243000647 0.737785656552145 0.740918213827298 5.83498852398305e-05 0.000108756999353081 8.59610008117383e-05 8.41692529829464e-05 88 3601
3149 591006 4 0.2 70 "LAT" "MI" 0.240080871570891 0.498909072046747 0.198264233383462 0.411656770469027 0.22638170176128 0.227954553559639 0.490325824741444 0.4870563218714 0.195165783111515 0.198034015439063 0.420558655070211 0.422738285395803 0.694417126891809 0.491926688362949 0.591464031934041 0.4185001326562 0.581897488335401 0 0.301776243525342 0.300019271761949 6.54982416398163e-05 0 2.99234062476671e-05 3.24389299041492e-05 0.417985085114689 0.999878891138605 0.698106485251247 0.699862152490205 5.19283082696681e-05 0.00012110886139522 8.73478171635789e-05 8.61368179414987e-05 90 3601
3150 610852 5 0.2 70 "LAT" "MI" 0.236870781247765 0.497042577865012 0.197287329048322 0.413708958885267 0.228162809540108 0.229269319059985 0.491123482421118 0.486696800329406 0.195981299406685 0.19948776392687 0.419646108677911 0.423062744185352 0.694302909847857 0.491441181486509 0.592756392381877 0.418996067364968 0.53161547021679 0 0.286453822530883 0.275792437986424 5.72122321069982e-05 0 2.53250583143194e-05 2.78586394306892e-05 0.468270740576907 0.999892890180286 0.713441017668357 0.724098824351018 5.65769741963153e-05 0.000107109819713808 7.98347424459454e-05 8.08790231270736e-05 89 3601
3151 376292 1 0.3 70 "LAT" "MI" 0.237546846456571 0.502388712062676 0.193281455093927 0.408230723728969 0.229475496192593 0.228517705439872 0.493646822120668 0.484071314282189 0.194889456803664 0.200610789600754 0.417068509591511 0.42454402057026 0.695540048089036 0.493112694899076 0.588781701498345 0.416880727081033 0.584214314220156 0 0.249285903595693 0.281082031263439 7.02055457503183e-05 0 2.3979459985746e-05 3.18036106801326e-05 0.415664178768088 0.999896305901654 0.750608614079716 0.718807624157023 5.13014660056391e-05 0.000103694098346457 8.15028646046888e-05 7.85409688576367e-05 88 3601
3152 150186 2 0.3 70 "LAT" "MI" 0.235865305239217 0.496075212718639 0.197388206970398 0.414755163647772 0.22994814555353 0.228895920666519 0.495469633131987 0.485414220403671 0.193777753369809 0.19977356944113 0.415293233309431 0.423227719392103 0.694709371459266 0.492072849382685 0.590939529781337 0.418018020599998 0.528418425053693 0 0.246919738444324 0.260687198438048 0.00011500753941877 0 3.17457791814382e-05 4.94565259682832e-05 0.471388756181243 0.999799095760144 0.752892068095448 0.739118842995443 7.78112256453606e-05 0.000200904239855591 0.000156447681046556 0.000144502040540831 91 3601
3153 377545 3 0.3 70 "LAT" "MI" 0.235312048305506 0.490615142364561 0.201961583819762 0.420436250258458 0.227232531549763 0.226688295279008 0.490190471117014 0.481873705904986 0.195920531776868 0.200970432474935 0.420400284857848 0.426738492549417 0.689232875134277 0.487334316410516 0.598852548071565 0.422765546633592 0.480863388649383 0 0.263266537296515 0.250696751987392 5.68854070686661e-05 0 2.53872935369959e-05 2.77554072718367e-05 0.519015997740821 0.999893256362989 0.736621930045739 0.749190199759075 6.37282027275674e-05 0.000106743637011286 8.61453642089668e-05 8.52928462610422e-05 88 3601
3154 151592 4 0.3 70 "LAT" "MI" 0.237834863158385 0.504379838653268 0.191711793042875 0.406074882062971 0.230414743530561 0.230331365490112 0.495997421586745 0.488546917133224 0.193740240939244 0.198310841152796 0.414784468845598 0.420134275613134 0.698580972179058 0.496110389407119 0.583762875134914 0.413869655018302 0.609109025441077 0 0.281141550779674 0.299804733516271 0.000234605949479147 0 3.73945470616982e-05 9.19919653437967e-05 0.390611297397681 0.999896726952837 0.718742431283008 0.700027915146478 4.50712117620666e-05 0.000103273047163429 7.86233902561678e-05 7.53593719072213e-05 89 3601
3155 154436 5 0.3 70 "LAT" "MI" 0.242733602176065 0.509222150781436 0.191396964451418 0.401155030962794 0.226052387469725 0.229556527754807 0.488668513944854 0.490252156869221 0.196231351103741 0.196062230829901 0.42215694431748 0.4183681522927 0.698342517400597 0.495926052402688 0.58369054638506 0.41402523565199 0.623193006640526 0 0.327708130614984 0.32374821301219 7.42018197597222e-05 0 3.33535111371184e-05 3.66777663135072e-05 0.376680403925247 0.999817420048449 0.672132815464615 0.676096341201532 5.23876144679976e-05 0.000182579951550766 0.00012570040926428 0.000118768019965359 87 3601
3156 173728 1 0.4 70 "LAT" "MI" 0.241373828498007 0.509655314914254 0.189912246498435 0.400626229749211 0.226039384794316 0.229411960679238 0.487401432078197 0.489191209079387 0.197565470581801 0.196202898361826 0.423807571355988 0.417886126193036 0.696825173971561 0.495322296963116 0.583680615442062 0.414208165500041 0.638452613601732 0 0.34813129633658 0.335229451640749 0.000220186814935949 0 7.65556180295168e-05 0.000101200617802763 0.361277012262046 0.999852296028482 0.651696304849683 0.664572411632956 5.01873212858261e-05 0.000147703971518152 9.58431957071308e-05 9.69361084925216e-05 88 3601
3157 453829 2 0.4 70 "LAT" "MI" 0.239290054889157 0.49507403629949 0.201122076329769 0.4157542450528 0.225064812561172 0.225711717812179 0.486709717090898 0.481874419200188 0.19704436608185 0.199434445357941 0.424004412421653 0.425377824965519 0.690066585262509 0.487754319350704 0.59760088776956 0.421862454606639 0.536485436066065 0 0.294973984953867 0.282279439979847 6.6221656124387e-05 0 2.7528966434297e-05 3.19208956852505e-05 0.46338863117155 0.999837244483656 0.704879706171829 0.717575929044255 5.97111062614121e-05 0.000162755516344445 0.00011877990786943 0.000112710080212372 83 3601
3158 135311 3 0.4 70 "LAT" "MI" 0.239517370460818 0.492476602756411 0.203716838624561 0.418538903961152 0.227291209267822 0.22473513453863 0.495096535074675 0.481208765623959 0.191738560389316 0.199174185093897 0.415431220691811 0.426059424250027 0.691543714267269 0.489393543796332 0.594629584107774 0.420236092443321 0.491490271190253 0 0.220589542552466 0.241824888978671 5.7508170583116e-05 0 2.0057080597039e-05 2.64129058483532e-05 0.50839351024311 0.999893074030623 0.779304757205306 0.758065378485234 5.87103960545097e-05 0.000106925969377319 8.56431616302326e-05 8.33196302466039e-05 87 3601
3159 481692 4 0.4 70 "LAT" "MI" 0.232065755106426 0.486016343361415 0.203156387774865 0.425114428619141 0.230898014623556 0.227390182064671 0.497971031311826 0.482036548446562 0.192370286256901 0.200757814112224 0.412596336448005 0.425116116660327 0.690353951794654 0.488377599455578 0.59628448814399 0.421253253077577 0.4605756700356 0 0.223573762880358 0.228646076411342 5.22929648358696e-05 0 2.14086252933423e-05 2.46422248758578e-05 0.539263996476938 0.999895184870549 0.77631916019453 0.771229731019187 0.000108040522625282 0.000104815129450688 8.56682998187476e-05 9.9550344595103e-05 89 3601
3160 276778 5 0.4 70 "LAT" "MI" 0.239950043106094 0.498920510930418 0.198224773572113 0.411756801651969 0.227480481988953 0.227625633037082 0.493058835121188 0.486123075087616 0.193719831499064 0.197360804294218 0.417671592913941 0.421116515432382 0.695056158132128 0.492507802033835 0.589305409365396 0.4170587323943 0.553689411646448 0 0.279854515782363 0.282610031917866 6.43571666835163e-05 0 2.90524410029853e-05 3.17034276821226e-05 0.446194483114841 0.999889843381583 0.72003653935711 0.717278165107571 5.17480720275531e-05 0.000110156618416816 7.98924195241607e-05 8.00995468806714e-05 89 3601
3161 163408 1 0.5 70 "LAT" "MI" 0.24112686331482 0.503147684581798 0.195492740291849 0.40746085455638 0.227295154515784 0.225358276774488 0.49267370263469 0.480988979070231 0.193998208298412 0.199141300854572 0.41820754581993 0.424537722479518 0.693780294605093 0.49212517809878 0.588632249444834 0.416896524801204 0.582543558977083 0 0.261762455633184 0.287085788860102 6.8657896326957e-05 0 2.63132569880968e-05 3.23472218665343e-05 0.417338131794373 0.999889571960458 0.73812662250518 0.712800898722531 4.96513322170416e-05 0.000110428039541572 8.46086046482216e-05 8.09651955000559e-05 92 3601
3162 265776 2 0.5 70 "LAT" "MI" 0.239897288961251 0.50082534143609 0.196488674160401 0.409861606586902 0.229078724339509 0.227492823294027 0.496213319903323 0.48542745556266 0.192375633566722 0.197170864548837 0.414534774679559 0.42031289385918 0.696468836594787 0.493993959954756 0.58603517227596 0.415079728229543 0.552960951115147 0 0.274849778401064 0.280080462658349 0.000184016356341492 0 4.68868713160947e-05 7.85207018890623e-05 0.446799804063373 0.999882309533064 0.725012384605325 0.719753545154643 5.52284651387714e-05 0.000117690466936167 9.09501222949152e-05 8.74714851190124e-05 79 3601
3163 826551 3 0.5 70 "LAT" "MI" 0.239779335157013 0.495546655909799 0.201125792639573 0.415275886979828 0.226970759839711 0.225816819856794 0.493034648923404 0.483276078950945 0.193335986070735 0.197547544407636 0.41774794436727 0.422337938685709 0.692566914853518 0.490456425614394 0.592009323117944 0.418641683349889 0.526904483335233 0 0.277905338735608 0.272963898967373 6.1289638234265e-05 0 2.47780009439719e-05 2.92694439544837e-05 0.472979835813576 0.999893602283275 0.721990708756181 0.726927308016075 5.43912129568513e-05 0.0001063977167253 7.91745072679113e-05 7.95235725968838e-05 89 3601
3164 471247 4 0.5 70 "LAT" "MI" 0.23502461234811 0.487537677186949 0.204516607667306 0.423605399953056 0.229280914152658 0.226497152782029 0.497475802954656 0.483603532002272 0.191349861511229 0.197937566359316 0.412875870374853 0.422160174469393 0.690802679282796 0.489220465413552 0.59380403553785 0.419891210185573 0.467184036731394 0 0.25075260060354 0.241315883119737 5.44119366044668e-05 0 2.34353797114646e-05 2.61994794901676e-05 0.532672350952507 0.99975338717511 0.749052990607396 0.75848968973512 8.92003794945375e-05 0.000246612824889937 0.000170973409352082 0.000168227665652613 82 3601
3165 671147 5 0.5 70 "LAT" "MI" 0.234234534266652 0.498957055346815 0.193492740069823 0.411730936424348 0.229867736925327 0.228151160586829 0.492424153727719 0.481300179865964 0.196284333511307 0.201306971887502 0.418290513641388 0.424272062932582 0.692253431778808 0.490630947908012 0.591084045468632 0.418359058541749 0.561485527265052 0 0.264498353758723 0.276900731649628 6.34222405388889e-05 0 2.65899883993244e-05 3.01842981868044e-05 0.438394753760661 0.999894959367889 0.735390675161431 0.722987316236543 5.62967337478735e-05 0.000105040632111404 8.438109144681e-05 8.1767815642333e-05 90 3601
3166 434158 1 0.6 70 "LAT" "MI" 0.244226301117273 0.516032306511036 0.186721070909693 0.394132559333734 0.228021838060896 0.22697342979892 0.492359719445887 0.483399763241341 0.19489786193697 0.197690939804019 0.418733292667133 0.42061107454537 0.699221568977088 0.497120995523164 0.579309872650682 0.411308565776218 0.67586265910254 0 0.290086356849659 0.329354034831985 0.000122263737840163 0 7.26184420913109e-05 6.61978932278918e-05 0.323976037629633 0.999899846456939 0.709763225086939 0.670508121419078 3.90395299871039e-05 0.000100153543060832 7.77996213101404e-05 7.16458557091196e-05 89 3601
3167 288264 2 0.6 70 "LAT" "MI" 0.23763011995785 0.488721653864627 0.205705933292854 0.422539577521856 0.23043469310284 0.225816171210634 0.50229888882273 0.483463551183245 0.188313050054288 0.196836041715471 0.408137517538899 0.421005823932622 0.693880984271324 0.491111308330616 0.590855025062612 0.417650474714502 0.430513998758565 0 0.222371957257085 0.220001714339631 4.8271317317911e-05 0 2.03159339064865e-05 2.31499618492204e-05 0.569366385647186 0.99988666868415 0.777518487985139 0.779884051151736 7.13442769312733e-05 0.00011333131585035 8.92388238700149e-05 9.10845467847835e-05 89 3601
3168 873722 3 0.6 70 "LAT" "MI" 0.23515150550112 0.49249025385977 0.200191232901349 0.418515352830364 0.231298749723687 0.226802055714529 0.498834327887127 0.48149524222642 0.191883021246591 0.199243819758216 0.411802540617189 0.422558065237087 0.693252310939336 0.49067382658479 0.591318073906156 0.417906216995834 0.486555017694671 0 0.246343049693169 0.245733137358488 5.53082268618183e-05 0 2.47770230986635e-05 2.68664628172548e-05 0.513327816617664 0.999900289720081 0.753552254204971 0.754159610486543 6.18574608028736e-05 9.97102799191574e-05 7.99190787607954e-05 8.03856921519364e-05 87 3601
3169 624204 4 0.6 70 "LAT" "MI" 0.228961059418944 0.474811835327729 0.210984078578844 0.436964504556414 0.231637538239567 0.224120492726528 0.500340652459064 0.4748715876195 0.190879544513109 0.20281993589138 0.410080846429268 0.429290037263731 0.684719090385039 0.482919198035094 0.604683558983333 0.4258945036197 0.3062377734953 0 0.1713135654227 0.158828517647722 3.85883898990414e-05 0 1.66142874752817e-05 1.83682276370528e-05 0.693637647686289 0.999897826445339 0.82858023904629 0.841060504995663 8.59904285120249e-05 0.000102173554660959 8.95812435352626e-05 9.26091289779485e-05 89 3601
3170 689324 5 0.6 70 "LAT" "MI" 0.237015277157289 0.492617526046274 0.201495285208569 0.418371946954143 0.229886949139213 0.225814074864797 0.498789353790638 0.481625018770523 0.190934040277284 0.198218471491515 0.411939251330595 0.422330848969251 0.692716301161299 0.490749041296569 0.590647796977368 0.417832833261835 0.493305420137857 0 0.232773626376421 0.24470600528956 5.65381413516036e-05 0 2.34151733876899e-05 2.69704220672217e-05 0.506567041372711 0.999894454018146 0.767115242562848 0.755179118819014 7.100034808007e-05 0.000105545981853894 8.77158873435842e-05 8.79054693589884e-05 91 3601
3171 738011 1 0.7 70 "LAT" "MI" 0.238069189304073 0.496800047288643 0.198713769402429 0.414098869238289 0.230266468097782 0.226100971281188 0.499529591080365 0.482572973235454 0.190502927842213 0.196865854588155 0.410957358072929 0.419647216599481 0.694436628683042 0.492728951098091 0.586082551832798 0.415161939303526 0.506496170467278 0 0.260751584742848 0.258544424980932 5.76456730640359e-05 0 2.71608919629362e-05 2.85956320653127e-05 0.493387517751612 0.999886763356264 0.739137099598691 0.741341924638595 5.86661080466911e-05 0.000113236643735762 8.41547664983266e-05 8.50547484072481e-05 85 3601
3172 43858 2 0.7 70 "LAT" "MI" 0.242921612308318 0.502638400223311 0.197312612042971 0.407941799811405 0.227040408034972 0.225184101028458 0.49452074777669 0.483712334099651 0.192166586978151 0.194937504849593 0.416303282331497 0.418269800325607 0.695146121371747 0.493532682129994 0.584416703870715 0.414296593485135 0.572489281210691 0 0.299846816770351 0.296988517270086 7.34262645166703e-05 0 3.80851491394856e-05 3.79688133110036e-05 0.42738874923066 0.999893407813074 0.700037520402411 0.702896579547187 4.85432941327332e-05 0.000106592186926041 7.75776780984561e-05 7.69343694156229e-05 90 3601
3173 298654 3 0.7 70 "LAT" "MI" 0.239036232811631 0.50933198955932 0.188289858359404 0.40095161120045 0.226883246700207 0.227962735212452 0.487110573800719 0.48325795398986 0.198540528391654 0.19762553907334 0.423887489803873 0.418509369431463 0.69388221472429 0.493027177411291 0.584455925824399 0.414649758110714 0.643400465186134 0 0.329188442385512 0.329166333007567 8.1610458480413e-05 0 3.42005165710281e-05 3.92368401334064e-05 0.356475019621605 0.999894329924282 0.670701665570954 0.670720160328881 4.29047337803284e-05 0.000105670075717799 7.569152696345e-05 7.426982341808e-05 88 3601
3174 22747 4 0.7 70 "LAT" "MI" 0.244367785794175 0.506880131009649 0.194781664292222 0.403642333325145 0.227645409865651 0.223640330799636 0.49575530624457 0.479035615208137 0.191527415784614 0.197543833027876 0.414928863149151 0.422711690077832 0.695653526459461 0.493788742188965 0.583852913104712 0.413890957780835 0.601616120012983 0 0.236063286400228 0.286521162040163 7.3166584721272e-05 0 2.26318396081645e-05 3.28620886266436e-05 0.398258604271326 0.999865099648098 0.763807765033792 0.713349231371786 5.21091309699578e-05 0.00013490035190236 0.000106316726372217 9.67444994246944e-05 88 3601
3175 690122 5 0.7 70 "LAT" "MI" 0.245411074972622 0.518971243019847 0.18511921717538 0.391117070520776 0.227140945122391 0.227528410995934 0.490477790366798 0.485310832735707 0.195886443683955 0.195746394022501 0.420791691939015 0.41707639373175 0.700080431090948 0.498143832193851 0.576752054881835 0.409778007514841 0.686786051827929 0 0.32195632722092 0.344463711698531 8.49418741463245e-05 0 3.08105876808765e-05 3.96350583387911e-05 0.313093191895607 0.999890935783551 0.677933243655042 0.65542271602482 3.58144023177935e-05 0.000109064216448554 7.96185363563838e-05 7.3937218309855e-05 91 3601
3176 726083 1 0.8 70 "LAT" "MI" 0.242047694300423 0.507876359931941 0.191992571713897 0.402498352299857 0.228800763376864 0.225777099482416 0.495701287400802 0.481936974521486 0.192608236582748 0.195965059978133 0.415103195021075 0.417864833638927 0.696625557159703 0.495012653862114 0.580565868274778 0.411995364605553 0.624924473259927 0 0.290730292134993 0.310863873252083 7.24085180888968e-05 0 2.6818318082405e-05 3.37555350176849e-05 0.374958140863967 0.999893920349049 0.709163865500459 0.689026234675659 4.49773580170218e-05 0.000106079650951211 7.90240464648612e-05 7.61365372406559e-05 88 3601
3177 437815 2 0.8 70 "LAT" "MI" 0.240838186144536 0.499974231264691 0.198084337983257 0.410698115997921 0.226251277859295 0.223405642560389 0.490566820464279 0.477886707299443 0.194793843813872 0.197271331628013 0.420178219369091 0.421511241530242 0.69049510656422 0.489347622012101 0.590149513425142 0.417625178138628 0.568819699990764 0 0.302376520495448 0.29599761887637 7.06611293343286e-05 0 3.02956174194336e-05 3.43785339556553e-05 0.431054561692265 0.999893951719499 0.697515389515199 0.70388885944536 5.50771876372481e-05 0.000106048280501454 7.7794371933439e-05 7.91431443146558e-05 88 3601
3178 92885 3 0.8 70 "LAT" "MI" 0.246923196479905 0.514212556020308 0.190291984732898 0.395986531128231 0.225851213265272 0.224912966443103 0.491362096852696 0.482768756608942 0.193901629011705 0.194644456495931 0.419487397728937 0.417337063303827 0.69768737618828 0.496078370349114 0.578838070240533 0.411001907925061 0.663108593248223 0 0.31832255203964 0.336483603864176 7.6226797384888e-05 0 3.01241445346376e-05 3.65603977158344e-05 0.336775895570587 0.999894726314389 0.681569699774077 0.663406727181111 3.92843838048845e-05 0.000105273685611122 7.76240417478826e-05 7.31085569962919e-05 88 3601
3179 108904 4 0.8 70 "LAT" "MI" 0.243020495621614 0.513393015033222 0.187998453646224 0.396788474863443 0.2250111520096 0.226055436264838 0.486357397001156 0.482685030955708 0.19752996587761 0.19543029007748 0.424600041032419 0.416805803512568 0.694087083896052 0.494038547557691 0.580958709601315 0.412845761457701 0.666519651890503 0 0.34752100634241 0.345764666185104 8.0470390882223e-05 0 3.36519111056455e-05 3.89950879275116e-05 0.3333622194045 0.999895079792783 0.652370647571052 0.654124707496247 3.76583141156316e-05 0.000104920207217098 7.46941754321198e-05 7.16312307218455e-05 84 3601
3180 200238 5 0.8 70 "LAT" "MI" 0.238332842974476 0.504709100992886 0.191760550126989 0.405837584508406 0.23050799296696 0.225994577564253 0.496371682277774 0.479079230757118 0.19357612753364 0.198798170128868 0.414715084807795 0.420934999534084 0.694835413505689 0.493173373757876 0.584134847789497 0.41403953106011 0.591140652061277 0 0.257939875791966 0.286244054260656 6.88707330406676e-05 0 2.55775775771013e-05 3.18685080580282e-05 0.408738929466996 0.999895350938393 0.741954172086669 0.713645506419653 5.1547738686408e-05 0.000104649061607451 8.03745437878925e-05 7.8570811633007e-05 91 3601
3181 330657 1 0.9 70 "LAT" "MI" 0.245366681679272 0.512763725340823 0.190330347540175 0.397483027413642 0.227926040277303 0.225144396847104 0.495185995421176 0.482739939080504 0.19245766168276 0.193812617380016 0.415858620641868 0.415094655490079 0.698437118803679 0.496841063335022 0.576600626602952 0.409561868138676 0.645030049247085 0 0.311391623082629 0.326391720415937 7.62562507025285e-05 0 3.1359659372339e-05 3.67940343494656e-05 0.354851818932057 0.999895881013108 0.688500867939356 0.673498179159354 4.18755701558195e-05 0.000104118986892013 7.61493186429177e-05 7.33063903598803e-05 87 3601
3182 474653 2 0.9 70 "LAT" "MI" 0.24151366701936 0.504449683296468 0.194545560421369 0.406059065299397 0.228520122487626 0.223756544281979 0.496188955516425 0.478380133633904 0.192044462677649 0.196158288132407 0.414750950001556 0.418894877565747 0.693790333788965 0.492886550875059 0.582748311231425 0.413378606167745 0.601903026638171 0 0.280521477347487 0.299608580600584 6.74868858332273e-05 0 2.80716718113831e-05 3.24798723725303e-05 0.397981255532417 0.99986807330624 0.719355115150538 0.700267878609964 4.82309435788022e-05 0.00013192669375978 9.53358301633732e-05 9.10609170791542e-05 88 3601
3183 121987 3 0.9 70 "LAT" "MI" 0.240067245274175 0.498803939245771 0.198509416164276 0.411896199586444 0.226934683653177 0.222681353781575 0.492898659473817 0.476923794621557 0.193391026774302 0.196470902284752 0.417802462065832 0.420277051136219 0.689683282708926 0.489432221476028 0.588371345223329 0.416806208033148 0.551621282265302 0 0.291904566910575 0.286126762093987 6.19508290580867e-05 0 2.72650173857639e-05 3.03165463297615e-05 0.44826242073754 0.999894996720963 0.707989108063823 0.713763909668765 5.43461680999064e-05 0.000105003279037316 7.90600082161982e-05 7.90116909179422e-05 88 3601
3184 858744 4 0.9 70 "LAT" "MI" 0.240452831434053 0.51204353581996 0.187133379011294 0.398172031747557 0.229172750422256 0.225598842944787 0.493232417724296 0.478778077150552 0.195032680982853 0.197200052534607 0.417636493992442 0.418143894050161 0.695224424801096 0.494482719680129 0.579366112528755 0.411504968623134 0.659523207590918 0 0.300521748240498 0.324844855506553 8.27418831456415e-05 0 3.08284203934692e-05 3.8476231782777e-05 0.340352970627076 0.999890153278872 0.69936702985943 0.675040068861115 4.10798988594899e-05 0.000109846721127653 8.03934796789428e-05 7.65994005494698e-05 90 3601
3185 23860 5 0.9 70 "LAT" "MI" 0.24259810445708 0.503619310224708 0.196231261312113 0.406980079937486 0.228056593613974 0.223293268180816 0.496258520537845 0.478752272860873 0.191608453804095 0.195448897276587 0.414670632957228 0.41854449414432 0.69394796625187 0.492772661878077 0.583288612392796 0.413541369005391 0.575119082090642 0 0.278578367135556 0.29039732073995 6.84702255278026e-05 0 2.7835513665452e-05 3.28225664358174e-05 0.424762174133403 0.999898106852913 0.721315348204547 0.709493515871901 5.02735504269412e-05 0.000101893147086748 7.84491462315618e-05 7.63408217124505e-05 86 3601
3186 682892 1 1 70 "LAT" "MI" 0.241963719495088 0.50673134086716 0.193064988362705 0.403773537515558 0.229849171777729 0.223738374239323 0.498615464612162 0.477908600730394 0.191031388810652 0.195408639028265 0.412084270190873 0.416868271547917 0.695551265512141 0.494248220141755 0.579505016201622 0.411100861020297 0.590835377953986 0 0.275947296756911 0.293861976834793 7.17079701054117e-05 0 2.9182321197776e-05 3.42458248981331e-05 0.409035932581378 0.999851468591744 0.723905488162291 0.70599674132291 5.69814945304982e-05 0.000148531408256328 0.000118032759600355 0.000107036017398665 86 3601
3187 876579 2 1 70 "LAT" "MI" 0.240624098445062 0.507979547824686 0.190838153005347 0.402509068109674 0.23183393686438 0.226335325772483 0.502188424254412 0.483051011433496 0.189654692776544 0.193459724910748 0.408632031901935 0.41240234368914 0.698793361081925 0.497555093937047 0.57395257069264 0.408038234292206 0.594741188565896 0 0.290848475505369 0.298776512410059 7.32993662352894e-05 0 2.90510814089842e-05 3.45727063356098e-05 0.405138722325446 0.999891627088288 0.709043055741644 0.701111094640175 4.67897424227354e-05 0.00010837291171232 7.94176715788076e-05 7.78202434298443e-05 88 3601
3188 749503 3 1 70 "LAT" "MI" 0.237573444166415 0.498041962051628 0.197177343235168 0.412751031525192 0.231820096407316 0.224073663109555 0.502397386248302 0.477606352590688 0.189423595700084 0.195991419358061 0.40831903744953 0.417284654573692 0.693467203683285 0.492436899475263 0.582592358293314 0.413047518172643 0.522326821638773 0 0.246531308493547 0.258556114608606 5.92398080650942e-05 0 2.49462849372554e-05 2.83272542470332e-05 0.477553802896161 0.999896831960522 0.75336332182864 0.741334496527546 6.01356570014087e-05 0.000103168039478352 8.04233928759315e-05 8.10616096010485e-05 89 3601
3189 527720 4 1 70 "LAT" "MI" 0.239780588430852 0.506064703499493 0.191768002754913 0.404377745638186 0.227962585919295 0.223506557073873 0.490739673922582 0.474985795405707 0.196176234178439 0.197639579816083 0.420133528044756 0.419562790371058 0.691249731424021 0.490427877582922 0.585583816749435 0.414862470552558 0.602122584240923 0 0.311839435190797 0.309300694622938 6.57940767094157e-05 0 2.98831731041226e-05 3.2409199982171e-05 0.397765068570891 0.999895498044563 0.6880552792927 0.690591859542133 4.65531114767949e-05 0.000104501955436512 7.54023433988929e-05 7.50366349470306e-05 89 3601
3190 524874 5 1 70 "LAT" "MI" 0.241163060704757 0.514024910679084 0.18601673018872 0.396240634334502 0.229503420833407 0.226644581448878 0.494334419445513 0.481640990417723 0.194379410657312 0.194529810314275 0.416403583050022 0.412995448455597 0.697311062987042 0.496439480839056 0.574925951160306 0.408757457947933 0.640979452135692 0 0.330510626129603 0.328550150349066 7.38654551673951e-05 0 3.32125273850483e-05 3.62400840627475e-05 0.358904381506225 0.99989209272369 0.669379785827807 0.671338566430569 4.23009029149313e-05 0.000107907276310489 7.63755152047654e-05 7.50431363020757e-05 86 3601
3191 805789 1 0 80 "LAT" "MI" 0.240896204440247 0.499150969395018 0.198738503136001 0.411579339217081 0.227191924723239 0.228287893370292 0.49288994313392 0.487746760916212 0.193549025680094 0.198742123133597 0.417807872864204 0.424276636899566 0.696376022533778 0.493105552671688 0.591029651949692 0.41805389616059 0.555588121253079 0 0.252979862015392 0.274919238184498 6.48834384687809e-05 0 2.3673639861077e-05 3.0181275003546e-05 0.44429366654871 0.999898509413196 0.746917104591294 0.72497298755313 5.33287597424609e-05 0.000101490586804279 7.93597534528302e-05 7.75929873685098e-05 91 3601
3192 418272 2 0 80 "LAT" "MI" 0.243964052959623 0.509385789607965 0.192244273711047 0.400986502369645 0.225124190475382 0.228793316434654 0.488024362525266 0.489517992734096 0.196020301888117 0.197612581405558 0.422741572682971 0.422370682479592 0.697881559869658 0.495577179128901 0.585877157004722 0.415437487129639 0.636228964304835 0 0.301571605518457 0.320628074682618 7.44377231251454e-05 0 2.81374232543942e-05 3.51693848445707e-05 0.363653863376272 0.999894521796361 0.698320469371418 0.679261569238281 4.27345957679204e-05 0.000105478203638834 7.97876868706271e-05 7.51866942566661e-05 86 3601
3193 576350 3 0 80 "LAT" "MI" 0.238199373367377 0.497315867511361 0.1982829641823 0.413553259049744 0.229515402344787 0.229305945365627 0.496727007210637 0.488158106707169 0.19220786130043 0.199307375185416 0.413847656940166 0.423927282188672 0.69702072107779 0.493841631588322 0.589798200668145 0.41734767700338 0.520900614076819 0 0.228744496059774 0.253185590703478 6.2424294782611e-05 0 2.05834564728891e-05 2.80944465869165e-05 0.478960680677853 0.999851767445502 0.771125502419675 0.746675429762076 7.62809505461852e-05 0.000148232554498136 0.00010941806407825 0.000110885087858346 86 3601
3194 678744 4 0 80 "LAT" "MI" 0.233586528789221 0.492630474468714 0.198521523475735 0.41826892828531 0.228422471877638 0.230224846064967 0.490944975261106 0.487147782014924 0.196311355959513 0.200965197338538 0.419668466077786 0.424851609759237 0.692233846731827 0.489999005311412 0.595798076773786 0.421185126571741 0.524333749743952 0 0.262067359427389 0.263981213198752 6.10567240209868e-05 0 2.55167873502364e-05 2.90776156492703e-05 0.475545466782372 0.99989266227118 0.737826245261867 0.735907226804889 5.97267496546e-05 0.000107337728820348 8.08785233939712e-05 8.24823807093697e-05 88 3601
3195 132067 5 0 80 "LAT" "MI" 0.237573745873298 0.497302410960633 0.197619536543064 0.413404011821512 0.22663420943949 0.228642831901267 0.489636812812843 0.486580917801421 0.196125134135941 0.200112004558785 0.421513513542728 0.425400161307893 0.692850787214055 0.491042298480973 0.59385667523779 0.420247284254952 0.558871124251762 0 0.264582306361021 0.278776042715248 0.000285279491224909 0 4.70168054273143e-05 0.000113243650045481 0.440789789135516 0.999897212052366 0.735289154239362 0.721031723485376 5.38071214962573e-05 0.000102787947634027 8.1522594189753e-05 7.89901493307433e-05 92 3601
3196 846242 1 0.1 80 "LAT" "MI" 0.23308972129201 0.486477594557508 0.203648418763705 0.424713017115262 0.228629110851987 0.228035670621153 0.492310640162367 0.483223441463764 0.195268868218324 0.202304238614848 0.418446538087497 0.428337523808353 0.689754502765151 0.487095951664457 0.601221525596877 0.424088223826776 0.453043013457443 0 0.231443516584612 0.229682305210193 5.33150692998242e-05 0 2.16863493801214e-05 2.51934669939971e-05 0.546839582290794 0.999892231806203 0.768445797575175 0.770205704600957 6.40891824631072e-05 0.00010776819379718 8.89994908323163e-05 8.67967218559445e-05 90 3601
3197 456419 2 0.1 80 "LAT" "MI" 0.244982398125814 0.513065108793822 0.189881183392172 0.397288648764185 0.2272096788613 0.229348657106117 0.492082786315925 0.489734906886368 0.194278139599102 0.197698577721443 0.418680954549608 0.421698892318832 0.701540734093231 0.498187548786192 0.581857900712717 0.412671253440075 0.634281300516122 0 0.272425474616776 0.309907599323853 7.43160022516654e-05 0 2.80698200854373e-05 3.5050138055505e-05 0.36560128318269 0.999897040160412 0.727466307466914 0.689982688871912 4.31002989369829e-05 0.000102959839587704 8.01480962241104e-05 7.46616661792966e-05 88 3601
3198 489068 3 0.1 80 "LAT" "MI" 0.240523207085855 0.506005500774169 0.192352873130019 0.404386301166593 0.225235563302125 0.228462001197977 0.485512552062663 0.486193497323431 0.198521503319057 0.200021872873279 0.425595722677916 0.425160195205066 0.694220771585957 0.492461790811535 0.590896249322355 0.418497640933081 0.631060964272684 0 0.306831028108408 0.319046393283932 8.92388521536823e-05 0 4.28109670530003e-05 4.49260691773224e-05 0.368802208641871 0.999831646468605 0.693022442369082 0.680803332370358 4.75882332913472e-05 0.000168353531395318 0.000103718555456846 0.000105348276532721 92 3601
3199 396560 4 0.1 80 "LAT" "MI" 0.235177069681598 0.492496565046904 0.200034266118318 0.418471422799443 0.229729659626909 0.228568938031656 0.494904375090279 0.484694589407158 0.193968794508945 0.201499366616756 0.415741452284891 0.426874465848784 0.693475667340163 0.490430216401405 0.595502427244019 0.420645562718951 0.507683465043086 0 0.231990151869633 0.248625923893478 5.9794725349785e-05 0 2.15905613023556e-05 2.73916078825876e-05 0.49216723381504 0.999889774269448 0.767896128094763 0.751249452186384 8.95064165239928e-05 0.000110225730551722 9.21294743018608e-05 9.72323122549265e-05 88 3601
3200 563322 5 0.1 80 "LAT" "MI" 0.238409146274701 0.500708824459188 0.195344936210585 0.409881725115026 0.226445335354777 0.229414206705451 0.486934438148825 0.486744287611783 0.198162591585206 0.20032794592342 0.424003885274059 0.424616137034195 0.694268688334929 0.491317218930964 0.593835473719211 0.419655294623541 0.586732636108204 0 0.295800340446671 0.298844999928572 8.64224466347398e-05 0 3.60374205587906e-05 4.15273403590358e-05 0.413131384617957 0.99989011696878 0.704082969770008 0.701033924999981 4.95568272036619e-05 0.000109883031220024 8.06523627621432e-05 7.95477310881493e-05 87 3601
3201 180161 1 0.2 80 "LAT" "MI" 0.238080364366095 0.490106115900059 0.204689250919602 0.421009854795934 0.22871901607005 0.227167445503387 0.496741206995498 0.485346511525809 0.19158542344266 0.199406580400595 0.413967644086347 0.425629973490565 0.693966825939532 0.490461420483144 0.595681254762857 0.42048975920645 0.462883932680524 0 0.22774025045292 0.233439202756722 5.51237971928087e-05 0 2.24866905897551e-05 2.62803102810409e-05 0.536992833095812 0.999870400818202 0.772132687618134 0.766434213147487 6.8110426471131e-05 0.000129599181798382 0.000104575238355898 0.000100303785510882 90 3601
3202 215989 2 0.2 80 "LAT" "MI" 0.235704535523648 0.491679615880728 0.201062300360021 0.419186758959986 0.228361965896949 0.228571797554932 0.493054695009241 0.485794282096154 0.19446311917478 0.20020980275641 0.417597901331559 0.42509485751156 0.692638298975528 0.489919756216531 0.595735222291211 0.420896556857167 0.532402379901415 0 0.256934283694556 0.265943774681622 6.23229362730166e-05 0 2.54557264554507e-05 2.96046049559419e-05 0.467462172105834 0.999893349596048 0.742954298920121 0.733938206714363 7.31250564778151e-05 0.000106650403952036 8.59616588672948e-05 8.84139990593555e-05 85 3601
3203 199477 3 0.2 80 "LAT" "MI" 0.237874301299611 0.502294648560738 0.193548792147672 0.408324534599004 0.229164785758899 0.231281185970776 0.494128669524422 0.491002493746594 0.194199152533238 0.197949535793705 0.416418879617947 0.41981590769513 0.698320273029286 0.495607633558876 0.585697480474615 0.415064111822473 0.574351191129169 0 0.278955613004017 0.287755384222906 6.58906966172677e-05 0 2.60275709796406e-05 3.1030743289618e-05 0.425514303902288 0.999831715458263 0.720898655212387 0.712095293157496 6.86142719255812e-05 0.000168284541736607 0.000119704212616395 0.000118291876309276 87 3601
3204 565103 4 0.2 80 "LAT" "MI" 0.23367589252303 0.494687021540514 0.196781545596545 0.416046553732307 0.228175149978004 0.229646935266897 0.488810480212578 0.485080824259997 0.197980517601534 0.201758003167118 0.421984180031359 0.425771734179816 0.691497977767931 0.489300855291605 0.596520066365196 0.421503805871868 0.552747874988158 0 0.282568810525097 0.280454307144187 6.37082092293107e-05 0 2.64419076959808e-05 3.02873529048113e-05 0.447135200886877 0.999874937378052 0.717313198355925 0.719425727521331 5.32159157349289e-05 0.000125062621948369 9.15492112821063e-05 8.96779815769363e-05 90 3601
3205 63250 5 0.2 80 "LAT" "MI" 0.236679793761191 0.497390910739048 0.19680605675715 0.413241704536105 0.226536568023524 0.229150558903183 0.486968076556631 0.485974055637562 0.198225267738566 0.200498895015911 0.423886238090027 0.424796049559316 0.692366920687898 0.489912515853802 0.595530219511626 0.420850517519564 0.577702158505675 0 0.294562396581947 0.294674177795647 6.40666283543606e-05 0 2.72038562652149e-05 3.08688471333596e-05 0.422185575420164 0.999896252439926 0.705334388726688 0.705219345416399 4.81994458059069e-05 0.000103747560074157 7.60108350991208e-05 7.56079408202239e-05 89 3601
3206 745557 1 0.3 80 "LAT" "MI" 0.247923143870149 0.518725465398171 0.187180677340532 0.391353321369645 0.225942675483551 0.229362972586776 0.490553837172769 0.491524112011471 0.194627551769289 0.195468149197072 0.42032459576565 0.418531258491719 0.703228791940475 0.500229162492928 0.577276378306892 0.410114538470451 0.688424643227701 0 0.324392176133153 0.347625294408977 7.77656923982483e-05 0 3.19493976288118e-05 3.77323584932406e-05 0.311464931833253 0.999899631467494 0.675502908403128 0.652269321736022 3.26592466480256e-05 0.000100368532506262 7.29660660900329e-05 6.76514965079158e-05 85 3601
3207 316525 2 0.3 80 "LAT" "MI" 0.239151017950467 0.501678370546171 0.195112725050675 0.409023579944897 0.229632628066587 0.22839247659013 0.495935804697885 0.48512051187975 0.192905595350346 0.200389372401757 0.414484556162096 0.425237538990803 0.697176122607184 0.494057660954509 0.588407692802779 0.416446400479733 0.559094761184332 0 0.230542422261901 0.267024401836746 6.5440998851668e-05 0 2.42188606339418e-05 3.0345890838312e-05 0.440785333860335 0.999888919572507 0.769340385572047 0.732859490510952 5.44639564813199e-05 0.000111080427493466 9.29733054176165e-05 8.57617614641843e-05 83 3601
3208 246969 3 0.3 80 "LAT" "MI" 0.234098472062705 0.493817892058295 0.197928017873472 0.417101210475811 0.229697638902768 0.229842592746236 0.492771750443838 0.485923468709552 0.195764619737139 0.200866953291118 0.41787983867576 0.424318320624568 0.693638703711709 0.490591843444046 0.594559590901729 0.420024267413482 0.506192664564986 0 0.265607645638284 0.258771988186673 6.26136716376299e-05 0 2.79267780077886e-05 3.03726090820236e-05 0.493684298647985 0.999895069330835 0.734285065653079 0.741116196828577 6.04231153904284e-05 0.000104930669165249 7.93619306285803e-05 8.14423756677658e-05 87 3601
3209 658908 4 0.3 80 "LAT" "MI" 0.243743115143466 0.507467654910849 0.193696277197209 0.403000141218548 0.225205517321606 0.227589542584106 0.489229027178354 0.487056219269099 0.195101508331494 0.197914349696855 0.421486819193191 0.423105448478949 0.696538175049178 0.494492243847072 0.586712135225559 0.415966399666273 0.609136335116286 0 0.273050388353371 0.301782918508639 7.00114631586682e-05 0 2.52516542149922e-05 3.26764403843363e-05 0.390747661953954 0.999894949078946 0.726845110255848 0.698108393381542 4.5991466600895e-05 0.000105050921054305 7.92497365663142e-05 7.6011669435091e-05 88 3601
3210 298387 5 0.3 80 "LAT" "MI" 0.24118184639105 0.504427384683416 0.19425255751791 0.405913071368508 0.224984358835928 0.226833819005656 0.485917773982239 0.483934972056945 0.197775646822548 0.19998246030944 0.42498306326285 0.426163436213258 0.693000024232634 0.491328826922797 0.592010664649898 0.419125649609716 0.636857995675894 0 0.302889399078794 0.320228221593608 7.34195636345054e-05 0 2.86920992472311e-05 3.48731628421914e-05 0.363020049169463 0.999895708952518 0.697004339212738 0.679660716469157 4.85355910087831e-05 0.000104291047482109 7.75696092200494e-05 7.61887743928699e-05 87 3601
3211 460756 1 0.4 80 "LAT" "MI" 0.239613010500883 0.505579141318189 0.192124304820844 0.404961643244722 0.227062815781216 0.229885061615002 0.488298593200851 0.487852505135358 0.197523400956966 0.198856058821809 0.422582788912548 0.42162315477761 0.696560887897101 0.493730069619529 0.588503764599619 0.416578592184984 0.590503009846919 0 0.305187510255922 0.303366772042806 7.30188886770835e-05 0 3.42126273258226e-05 3.63456139437187e-05 0.409362543789428 0.999883135300854 0.694694565482881 0.696509988685225 6.14274749763385e-05 0.000116864699145819 8.37116338716884e-05 8.68936580255242e-05 90 3601
3212 498895 2 0.4 80 "LAT" "MI" 0.239466110784649 0.504440443796302 0.192872156810063 0.405958546835101 0.225159387765592 0.22890235594403 0.48412461131798 0.486460931417361 0.199485631466934 0.199152446827945 0.426878211402496 0.422848797613599 0.693527854494271 0.491560014264538 0.591510235104942 0.418684908516612 0.627098951786692 0 0.330065336759887 0.324904552198403 6.82923341251647e-05 0 3.22492983604871e-05 3.41591028496684e-05 0.372790298976129 0.999893718289771 0.669828154592168 0.674987554897493 4.24569030533095e-05 0.000106281710228984 7.42593495840892e-05 7.37338012542566e-05 85 3601
3213 89583 3 0.4 80 "LAT" "MI" 0.234197224787405 0.488603856750974 0.203111483940898 0.422680586097694 0.229972906726168 0.228042870920178 0.497021416137909 0.484401926348972 0.192272026033286 0.200399925922048 0.413302085042656 0.425302664029707 0.692213002433751 0.489619853793299 0.595783435896232 0.420838653974473 0.419244630914949 0 0.217715919398774 0.213631579737189 4.74136372506155e-05 0 2.11096215228168e-05 2.29996423209021e-05 0.580598584585384 0.999883781860522 0.782165276451052 0.786237637199747 0.00010937086241545 0.000116218139477584 9.76945286510014e-05 0.000107783420742764 88 3601
3214 713808 4 0.4 80 "LAT" "MI" 0.24247301606803 0.504065529628562 0.195757474948755 0.406400638106979 0.223981033793462 0.227138255790872 0.485956532399496 0.48621840246174 0.197028015829666 0.197913663655313 0.425077985986396 0.423134494733057 0.693592305652364 0.492007441515051 0.590699154433735 0.418287672754154 0.602028259312288 0 0.309687023427011 0.311389434522315 7.03762402062329e-05 0 3.0272401145572e-05 3.44524306364836e-05 0.397852943271358 0.999893284094202 0.690203011885796 0.68849857528546 4.8421176147645e-05 0.00010671590579847 7.96922860476018e-05 7.75377615880767e-05 89 3601
3215 774615 5 0.4 80 "LAT" "MI" 0.239924942422541 0.503150535859738 0.194514355598758 0.407407087556176 0.225509526733054 0.229051220057398 0.488187010601562 0.488985736620536 0.196321821203374 0.197141530569919 0.422654487432169 0.420388613597865 0.694485689212993 0.49331194826025 0.587977707372051 0.416955794523636 0.594258786846541 0 0.30892771919886 0.306759357163302 0.000122909482342355 0 3.83882622811789e-05 5.50097101679646e-05 0.405568014890205 0.999897024570651 0.690959048777981 0.693110100340725 5.02887809112369e-05 0.000102975429348569 7.48437608773904e-05 7.55327858048984e-05 88 3601
3216 633090 1 0.5 80 "LAT" "MI" 0.23409643124835 0.490825906367267 0.20067997184647 0.420137411439358 0.229582715426933 0.228149565823281 0.493749527059024 0.483488624646536 0.194758113904791 0.200897239757715 0.416772404969228 0.425291513685364 0.691828712498564 0.489106891696153 0.596335325508976 0.420993138903838 0.504258648975301 0 0.257375315257283 0.255505968758022 0.000118072433596032 0 6.08880463813003e-05 6.00333120797097e-05 0.495554641193138 0.999872163774863 0.742461104912796 0.744334478422237 6.86373979658543e-05 0.000127836225137493 0.000102691783539333 9.95195076608407e-05 88 3601
3217 100538 2 0.5 80 "LAT" "MI" 0.241898880267308 0.501128684448421 0.197815165008285 0.409485905205479 0.228383572493277 0.227604422039409 0.495987450974514 0.48718684175104 0.191992292471475 0.197155924688344 0.414863814180439 0.421564096755829 0.697886874799994 0.4946417468663 0.586963382168104 0.415444866236487 0.575768120890128 0 0.273100388088357 0.288472073642004 6.46662411051691e-05 0 2.54599117194559e-05 3.06911413617877e-05 0.424110813928074 0.999873937366504 0.726778674375959 0.711405270150774 5.6398940692108e-05 0.000126062633496497 9.54776239648625e-05 9.19650658596825e-05 88 3601
3218 748167 3 0.5 80 "LAT" "MI" 0.241421128831897 0.504276410807999 0.194673625597987 0.4062805996635 0.226010341624979 0.22757795889868 0.489071822890051 0.485913137930971 0.195937723932495 0.198168268607735 0.421753596404274 0.422631438051904 0.695009429355556 0.492986059089 0.588779618138217 0.417001124565782 0.582057739458711 0 0.299317725949729 0.299761645023957 6.56600823395389e-05 0 3.02271265601536e-05 3.26511628935797e-05 0.41780482938262 0.999888134826307 0.700569891960286 0.70011747858451 7.1771076329237e-05 0.000111865173693421 8.21549634246556e-05 8.82252286393062e-05 88 3601
3219 557978 4 0.5 80 "LAT" "MI" 0.240511961076118 0.499707921410761 0.198050294672224 0.411063825433234 0.227589625778535 0.227583974112893 0.493209760695486 0.48598603217827 0.193675605464843 0.198200843950503 0.417503196938557 0.422834762055494 0.695685560967546 0.49279355986774 0.589926744087571 0.417323442546381 0.545434166023558 0 0.271216493827599 0.277068055077407 7.18364781367519e-05 0 2.57338270081864e-05 3.32098405468326e-05 0.454438093270626 0.999893327982539 0.728674559068312 0.7228172652662 5.59042276785871e-05 0.000106672017461011 8.32132770809816e-05 8.14698158458576e-05 88 3601
3220 288694 5 0.5 80 "LAT" "MI" 0.241772210301553 0.50274464916898 0.196253042413774 0.407711475278688 0.222298926737268 0.22543110801708 0.481418874171598 0.481803659074943 0.199528559603613 0.199882008478027 0.429752027647908 0.426718650356672 0.689502245055902 0.488609923080343 0.595663610495413 0.421451024722794 0.625174322588083 0 0.305010550639971 0.318313930940748 7.12748539433166e-05 0 3.27088554319016e-05 3.56119489975129e-05 0.374709467350952 0.999896344504181 0.694879630797187 0.681576008813934 4.49352070210847e-05 0.000103655495819253 7.71097074097888e-05 7.44482963204612e-05 91 3601
3221 355203 1 0.6 80 "LAT" "MI" 0.236249754748659 0.491692924190784 0.201606020675829 0.419276334948647 0.229112385878217 0.227884875374089 0.495120353091572 0.484755026591843 0.193372284894709 0.199038837311518 0.415662647026667 0.423002291151766 0.693247016000965 0.490282548840667 0.594017142882056 0.419570785077421 0.488149969371573 0 0.260069126437557 0.251910707912728 5.74963357166898e-05 0 2.46030017628732e-05 2.76784779136197e-05 0.511696336499733 0.99975532945202 0.739730849053802 0.747890306577216 9.61977929775075e-05 0.000244670547979824 0.000175421506877805 0.000171307032143021 91 3601
3222 243536 2 0.6 80 "LAT" "MI" 0.241548742781798 0.505290453427878 0.193935849543822 0.40519064646393 0.226272573622303 0.228204340417361 0.489562218968168 0.487073116470382 0.195808330785778 0.197339334680754 0.421237648733113 0.420740428279431 0.696025656821461 0.493824496933386 0.587083515010355 0.41588642620375 0.609554731665351 0 0.310494997449011 0.31287407914179 6.8998332496869e-05 0 3.08289218944021e-05 3.39924399834088e-05 0.390320653001635 0.999862836027347 0.689372614371118 0.686994665103698 5.56170005173499e-05 0.000137163972652863 0.000101559257976916 9.72633145284737e-05 90 3601
3223 406059 3 0.6 80 "LAT" "MI" 0.234794047039099 0.496770361508589 0.195887145382446 0.414076306987075 0.230976331753583 0.230021368748088 0.495823998710113 0.486208655583826 0.194272804559334 0.199658479826941 0.41477930070587 0.421621113615381 0.69579174754077 0.492673079015058 0.58981842976872 0.417094549003744 0.52321332890393 0 0.264224170297474 0.263826949132019 5.78890506709052e-05 0 2.57668415732413e-05 2.80377207064723e-05 0.476668334084197 0.999896554584387 0.735668565904572 0.736063326906277 6.04479612026777e-05 0.00010344541561296 8.14969563805971e-05 8.16862409974854e-05 91 3601
3224 850913 4 0.6 80 "LAT" "MI" 0.241044792229578 0.494043291984263 0.203581182281233 0.416861686865504 0.226505524238845 0.225329857299078 0.494498213499244 0.484242830326864 0.191565239736095 0.197253076969444 0.4159917115004 0.423434379048749 0.692880173767501 0.490751176202527 0.592399498986772 0.418964532473954 0.506819102424665 0 0.26397693387107 0.262100406294091 6.24928418991446e-05 0 2.62717327406594e-05 3.02649789561872e-05 0.493059790602729 0.999894770901053 0.735915248134544 0.737788011349917 5.86141307064728e-05 0.00010522909894649 8.15462616456128e-05 8.13173770349551e-05 81 3601
3225 783734 5 0.6 80 "LAT" "MI" 0.237524150478152 0.497953296881454 0.197200540613758 0.412803578898074 0.228247167072949 0.228917569212612 0.492578166275186 0.487270964905934 0.194852221007712 0.197733884687892 0.418353443238709 0.420461373189066 0.694688886763712 0.492384795194285 0.589786646309361 0.417436479689537 0.535859363021426 0 0.291534805453825 0.279181948831723 0.000368554364334887 0 5.82743040167492e-05 0.000144899245056472 0.463718008332818 0.999896504186419 0.708326935323219 0.720594286029063 5.40742814207702e-05 0.000103495813581049 7.99849189396334e-05 7.88658941575372e-05 89 3601
3226 278897 1 0.7 80 "LAT" "MI" 0.236024195384588 0.487906219830694 0.204977883505669 0.423242101839928 0.230334286038848 0.225881368718715 0.499708871683246 0.481773820912264 0.190402976380824 0.199566875919126 0.410797410400162 0.425128652062649 0.692239850142151 0.489484151919515 0.594947735805619 0.420059975458604 0.455238932365315 0 0.215359015088567 0.225634638684126 5.23726099435743e-05 0 1.96161075910221e-05 2.4262323442855e-05 0.544642076375986 0.9998863793217 0.78452722323512 0.774249867363113 6.66186487552047e-05 0.00011362067829983 9.41455687220294e-05 9.12316293181192e-05 87 3601
3227 509758 2 0.7 80 "LAT" "MI" 0.236228971751945 0.491364917072183 0.202018307681569 0.419718060517769 0.231147875851104 0.226954648524632 0.501203139271105 0.4831383259944 0.189739238259157 0.199212707936562 0.409209867158188 0.423636492709809 0.694331496127681 0.491602944233497 0.590970253877288 0.417839865205529 0.475466357824317 0 0.208087244340813 0.229838483886391 5.18954423385819e-05 0 2.05262299945605e-05 2.43663137534642e-05 0.524420563268295 0.999896114075289 0.791803098031428 0.770052610617303 6.1183465048634e-05 0.00010388592471149 8.9131397764695e-05 8.45391825520849e-05 87 3601
3228 384977 3 0.7 80 "LAT" "MI" 0.240380906298382 0.501525991433012 0.196244865580622 0.409097476382949 0.228978503297469 0.227641139395263 0.496561284472517 0.486117934216942 0.191944364728981 0.197212228935395 0.414033339687796 0.420717927917376 0.697000548991114 0.494569737073083 0.585401459244998 0.414796206094691 0.575610955271528 0 0.273841165627411 0.287732541970893 6.52304476052847e-05 0 2.43663525763237e-05 3.04142996675688e-05 0.424271366545221 0.999867025364918 0.726040211335907 0.712144456564093 5.2447735646069e-05 0.000132974635081678 9.42566841050991e-05 9.25871653466618e-05 88 3601
3229 367613 4 0.7 80 "LAT" "MI" 0.240888064410752 0.502716311336109 0.195567897691437 0.407811849961272 0.226700897120114 0.227808848308261 0.491424209565506 0.486657361515465 0.194529613018445 0.196823559755599 0.419468860499305 0.42007177898196 0.695397809839126 0.493461596659444 0.586921070465481 0.415936175371879 0.589042529833861 0 0.292628250479109 0.29958490397902 7.17535146241712e-05 0 2.97660753561835e-05 3.45541953411177e-05 0.41083806590032 0.999897083520181 0.707266450325115 0.700305709582755 4.76507511947954e-05 0.000102916479818616 7.55331204199873e-05 7.48322428840468e-05 90 3601
3230 324954 5 0.7 80 "LAT" "MI" 0.238354419076225 0.503056288602668 0.193225871088397 0.407554037851928 0.22849229043881 0.229705812898365 0.491759808895511 0.487361330954607 0.195754662630024 0.197861449701985 0.419091319870928 0.419430884714384 0.6965525224134 0.493867659468373 0.586841983420406 0.415558128393274 0.580635572503758 0 0.294802449413043 0.29558662147487 7.04117169403392e-05 0 3.028559743181e-05 3.40309185742612e-05 0.419244134680156 0.999894678941864 0.705089408837743 0.704302022782741 4.98810991455515e-05 0.000105321058136477 7.78561517823874e-05 7.73248238147613e-05 88 3601
3231 62327 1 0.8 80 "LAT" "MI" 0.244494882883324 0.509061104463297 0.192903370970052 0.401321382212833 0.227877860309304 0.228121545911336 0.495460793616067 0.489335938375258 0.191902095454547 0.194283528595013 0.415131380658245 0.41641663985647 0.700494289103965 0.497822612835152 0.579088995019612 0.411105066550233 0.612963705489791 0 0.30382131718321 0.312442424227122 7.23238810735972e-05 0 3.0618567062925e-05 3.51483116619657e-05 0.38692036397031 0.999895436676887 0.69607197700848 0.687448364716908 4.36066588249756e-05 0.000104563323112719 7.60872412472908e-05 7.4062744308003e-05 83 3601
3232 253430 2 0.8 80 "LAT" "MI" 0.237514174962648 0.507012723997432 0.189106251063129 0.403419827604759 0.231533744862914 0.229893036250255 0.497978589372934 0.486812995469309 0.193053664441441 0.197972575626771 0.412788263106704 0.418701127606574 0.698940956075817 0.49702064122459 0.580132491131341 0.411882967021279 0.607907529501753 0 0.274435868831261 0.296501978449473 7.01568093468885e-05 0 2.84155682871929e-05 3.31375874645704e-05 0.391975472992599 0.999897003058203 0.725456110374159 0.703388626321636 4.68406963003719e-05 0.000102996941797235 7.96052262923566e-05 7.62576414261588e-05 88 3601
3233 144221 3 0.8 80 "LAT" "MI" 0.237504894224498 0.502554109652162 0.19303336914558 0.408039764128256 0.228301849921434 0.227580875426941 0.490983249491717 0.482678319035206 0.196269551487491 0.199583077175555 0.419921115521386 0.42286341533275 0.693387619572873 0.491878109875573 0.588885997808626 0.417140718247016 0.570129631997458 0 0.289990216434084 0.290156860779541 6.75528506467228e-05 0 2.97237689032538e-05 3.2844291343361e-05 0.429741109536086 0.999732709024684 0.709811732876265 0.709645776582776 6.17056158093892e-05 0.000267290975315933 0.000168326920748037 0.000164518346339715 89 3601
3234 713394 4 0.8 80 "LAT" "MI" 0.2384123399982 0.502288423754407 0.193989865616238 0.40824170200415 0.227151647802334 0.228071391941248 0.490000711342481 0.485553847134346 0.196066265378919 0.197549990804538 0.420722180073391 0.420142998162136 0.693635379741782 0.492443405881399 0.587606121799695 0.416549035213001 0.581966757268925 0 0.311886102910306 0.302259784940906 6.71219432087929e-05 0 3.01461396741921e-05 3.29308443346548e-05 0.417912230992245 0.999887737788014 0.688002398311586 0.697625215566962 5.38897956216052e-05 0.000112262211985598 8.13526384338931e-05 8.20686477968786e-05 86 3601
3235 442474 5 0.8 80 "LAT" "MI" 0.236127328167577 0.499708229795206 0.194355085459534 0.411023468803841 0.229920469888557 0.228984021336556 0.493478872877242 0.484633082086806 0.195318036013924 0.199136564287592 0.417227355802917 0.42107540177804 0.695031819392689 0.492428460188206 0.58880968576105 0.416622890701189 0.547458283609405 0 0.286909074107686 0.28034535363093 6.59243726145744e-05 0 2.84521081428697e-05 3.17334077283672e-05 0.452420641583096 0.999894860172963 0.712980399331048 0.719542331246025 5.51504348844199e-05 0.000105139827037182 8.20744531229138e-05 8.05817153170793e-05 78 3601
3236 595451 1 0.9 80 "LAT" "MI" 0.241687599400711 0.510556213432984 0.189358258463618 0.39979156031633 0.227907832789396 0.228137587567348 0.492260723131425 0.48580113520146 0.194831649064282 0.196756273133162 0.418584048339812 0.418562839319901 0.697733019757455 0.496065922681207 0.580946180661062 0.412458631730344 0.633721027706167 0 0.297519081361598 0.316174714737096 0.000106928479313192 0 3.7413500797525e-05 4.91234945891011e-05 0.366130528176504 0.999895809901795 0.702366361392473 0.683702455351932 4.15156380156937e-05 0.000104190098204563 7.71437451310001e-05 7.37064163832213e-05 89 3601
3237 627236 2 0.9 80 "LAT" "MI" 0.23247620572669 0.480608655175106 0.208724024765179 0.430858487940838 0.231786419227457 0.225429579768299 0.503867655112359 0.480348652139213 0.188069210481045 0.19930944029367 0.406441778693437 0.424249133829564 0.689692204722446 0.487814258272744 0.596102675539894 0.42101013946454 0.378383322494438 0 0.182893999313688 0.187621586806812 4.74472093927188e-05 0 1.76102929051974e-05 2.17695224915998e-05 0.621491898959597 0.999888936285874 0.8169929703399 0.812262087961521 7.73313365719075e-05 0.000111063714125551 9.54200535063845e-05 9.45557091754904e-05 89 3601
3238 438478 3 0.9 80 "LAT" "MI" 0.243505838482966 0.509548156214249 0.19172389281744 0.400797401853023 0.224893771717699 0.227444896029404 0.486828004251301 0.486513026239293 0.196927009721457 0.195480819481769 0.423971584728145 0.417735813510106 0.69584450623007 0.494205432015869 0.584131722020666 0.414275360211537 0.632380796635847 0 0.339375306315833 0.331581489766761 7.25319374133097e-05 0 3.01177900762395e-05 3.51242575476218e-05 0.367501046326269 0.999889002762264 0.660517735160614 0.668306360117297 4.5625100471258e-05 0.000110997237736431 7.68407334766879e-05 7.70258583945791e-05 89 3601
3239 876205 4 0.9 80 "LAT" "MI" 0.238492500678121 0.505812174796439 0.19092479700491 0.404588550211498 0.228504363112801 0.227320456313416 0.491187497688443 0.48195866671157 0.196286852769508 0.199344102146142 0.419725177030181 0.422199185469489 0.694317320104337 0.492779749191297 0.586555751920559 0.415712599080345 0.620513145754598 0 0.293890436195968 0.308884045749198 0.000165086804971016 0 3.4958791641504e-05 6.78672941236325e-05 0.379277505136574 0.999896490910203 0.7059960274818 0.690973034327016 4.4262303856861e-05 0.000103509089797256 7.85775305900211e-05 7.50526296623127e-05 88 3601
3240 113490 5 0.9 80 "LAT" "MI" 0.243663202258815 0.511556424532172 0.190018681785576 0.398670556754262 0.227845990719245 0.227230274389186 0.493693106547577 0.485322460123488 0.193601012175621 0.196418736647433 0.417302569443203 0.419048200624091 0.698739467367246 0.496754065827585 0.58003843060863 0.411788601208326 0.652325967073232 0 0.289524610612504 0.320995334421748 7.39317515769927e-05 0 2.83209221125592e-05 3.49032477073135e-05 0.347558349808742 0.999897924019082 0.710370662477379 0.678897007779109 4.17513664490541e-05 0.000102075980917907 7.64059880044266e-05 7.2754551435707e-05 89 3601
3241 67493 1 1 80 "LAT" "MI" 0.240791891940088 0.511639302956252 0.18779200971226 0.398725103306541 0.231865951896509 0.229434709205795 0.50078420093325 0.487842632935495 0.190878085023588 0.195599353971036 0.410004376362923 0.415449704749325 0.702092553042392 0.499878595545718 0.574269448706884 0.408270450334312 0.622534399994434 0 0.273392226825375 0.302389555585237 7.17392080750293e-05 0 2.58019478861726e-05 3.29600655799815e-05 0.377341398710201 0.999883395251433 0.726493163717658 0.697491913286794 5.24620872898684e-05 0.000116604748567285 8.88075090806229e-05 8.55710623891985e-05 89 3601
3242 522622 2 1 80 "LAT" "MI" 0.24566163754215 0.515336045641802 0.188446650326537 0.394847420512228 0.225734676977896 0.226656259995313 0.489796856355343 0.485839866395291 0.195088321926685 0.194766153815018 0.421023382060711 0.417015727496312 0.698052574515359 0.496967551193118 0.57830112606824 0.411001038690255 0.662671160172729 0 0.340700963326486 0.343057664030384 8.00659874568235e-05 0 3.47760252635768e-05 3.93491342487218e-05 0.337205886006024 0.999862098130317 0.659170974136644 0.656812880663379 4.28878337908187e-05 0.000137901869682994 9.32865116069641e-05 9.01061719885614e-05 85 3601
3243 826053 3 1 80 "LAT" "MI" 0.244208872210596 0.51349463438279 0.188832978935531 0.396713048357482 0.226298250144918 0.226418780026006 0.489761181129596 0.483287863711787 0.195664960692844 0.196663623983359 0.421199141726917 0.419348074329091 0.69692590238152 0.495403544018984 0.581161563611734 0.412542335642619 0.671759138446836 0 0.304661183138414 0.333494219771883 7.45311059073752e-05 0 2.85834324753611e-05 3.52831249392988e-05 0.32812935302971 0.9998952642646 0.69523130813452 0.666397780456639 3.69774175468664e-05 0.000104735735400067 7.89252945905216e-05 7.27166465383935e-05 90 3601
3244 867257 4 1 80 "LAT" "MI" 0.24071404222006 0.503793498239771 0.194589926826962 0.406829462726998 0.230797659294517 0.228014714798739 0.501112615935724 0.487068098220602 0.189553049822891 0.194991292795908 0.409319908413226 0.41610315719084 0.699526416313315 0.497112882791177 0.579134269445761 0.410979036597225 0.56459375581145 0 0.266758172603131 0.281023552925125 6.63827239014826e-05 0 2.64553040034398e-05 3.14227169348828e-05 0.435287047631281 0.999892127864399 0.733130291696996 0.718863494605286 5.28138333674952e-05 0.000107872135601403 8.50803958692931e-05 8.15297526546544e-05 82 3601
3245 611213 5 1 80 "LAT" "MI" 0.242231411907858 0.507594649417656 0.192315833288825 0.402797935308181 0.227134737277863 0.226631804162756 0.491990862790017 0.484354332700419 0.194480496446783 0.195933189774782 0.419078047302512 0.418298336120944 0.695997953348476 0.494554048304512 0.582729519510391 0.413499899274311 0.616070715316882 0 0.309938332576854 0.31491267110097 6.88390104411243e-05 0 3.08899527011972e-05 3.39539246630429e-05 0.383809536135171 0.999887823344559 0.689948977248993 0.684972368616215 5.09095375057284e-05 0.000112176655441397 8.18002214515437e-05 8.10063581521176e-05 90 3601
3246 671477 1 0 90 "LAT" "MI" 0.238579496326236 0.503837133891771 0.192758859260482 0.40672244078118 0.228465923390933 0.230548454785485 0.491550777502355 0.489096604998703 0.195789541344713 0.199520439977747 0.418949108441164 0.422815836473744 0.697593874502654 0.494624610240716 0.588068840582941 0.416376349158376 0.590023076713784 0 0.290025245925109 0.297233371822504 6.76332715087039e-05 0 2.89991716510223e-05 3.26679058631607e-05 0.409860321340071 0.999894253853779 0.70986664128764 0.702656394779565 4.89686746363294e-05 0.000105746146221316 7.91136155999481e-05 7.7565492067702e-05 79 3601
3247 661570 2 0 90 "LAT" "MI" 0.239929676876577 0.497586798821524 0.199416805289227 0.413142795973173 0.225937488775058 0.227510150654421 0.489204485413566 0.485485593758851 0.19575694446846 0.200076638873032 0.421592285404474 0.426524826707306 0.693377316306057 0.490589583456455 0.595250388630719 0.420599093408282 0.557402582893106 0 0.268992690032722 0.280886000318785 6.5268731939567e-05 0 2.66310367629632e-05 3.12931206668098e-05 0.44247800532689 0.999893852671123 0.730899495700531 0.719002721797949 5.41430480644807e-05 0.00010614732887692 8.11832299834328e-05 7.99847625985633e-05 90 3601
3248 866541 3 0 90 "LAT" "MI" 0.23230806912708 0.488368324439098 0.201320877533017 0.422754622521486 0.229611566944058 0.228268779777064 0.494214108397451 0.482905853366951 0.194384457008395 0.203122835609446 0.416151411539636 0.429266713445924 0.690188415848201 0.488223406145751 0.598828170150858 0.423012239607748 0.46279696436906 0 0.207049422292924 0.224272621150812 5.41162285744385e-05 0 2.08631606956955e-05 2.51176090234894e-05 0.537078885505407 0.999897066205552 0.792841765579355 0.775615358746544 7.00338969584401e-05 0.00010293379444804 8.79489670261306e-05 8.69024936203748e-05 88 3601
3249 664524 4 0 90 "LAT" "MI" 0.237295323742251 0.495736478318037 0.198958608118765 0.415126389632199 0.228321848145869 0.229219554372109 0.494338924529166 0.488300296698734 0.193349902398855 0.199129137323979 0.416299342264202 0.423731080688967 0.694836726260229 0.492543623147437 0.591437647841599 0.418646855906848 0.520987822063234 0 0.244472910945009 0.258484459470456 6.27346540206873e-05 0 3.41684803429599e-05 3.26856259568865e-05 0.478893899782929 0.999898918239625 0.755410777350606 0.741403565033274 5.55434998164901e-05 0.000101081760375414 8.21432240413859e-05 7.9289870312924e-05 90 3601
3250 482703 5 0 90 "LAT" "MI" 0.239343106494448 0.508350744764069 0.189408000453333 0.402031933742483 0.225231496714804 0.230793558190273 0.482924633126528 0.488690244833397 0.200708186313986 0.200006062799199 0.428107546127436 0.423140871684127 0.695368161399526 0.493115054460474 0.590122249566518 0.417979260246139 0.623740629298815 0 0.320771031652469 0.320428690144346 6.76065945682747e-05 0 3.00583230338391e-05 3.31676183494036e-05 0.376140279737282 0.999880651958602 0.679112154904287 0.679452891314696 5.14843693356529e-05 0.000119348041398164 8.67551202107204e-05 8.5250922608132e-05 89 3601
3251 92432 1 0.1 90 "LAT" "MI" 0.239373723437596 0.509582471416891 0.188384388902133 0.400792546911622 0.229790239525206 0.232176748842855 0.493148940844502 0.491615421399605 0.195562890245256 0.19851545342304 0.417630460255809 0.419972624689087 0.701340711805657 0.497913046198791 0.582462732570429 0.413012959090036 0.625172454922867 0 0.300193281279633 0.312280936790211 7.04947814026455e-05 0 2.72060918851557e-05 3.30117889159247e-05 0.37471290292099 0.999892862099208 0.699700680515809 0.687609735017433 4.41473747397225e-05 0.000107137900792369 7.88321126731915e-05 7.63164034402488e-05 77 3601
3252 840973 2 0.1 90 "LAT" "MI" 0.243516979922568 0.504331095637415 0.19623689618471 0.406156412484918 0.224781371045124 0.227514833223672 0.487902566515794 0.486785709776654 0.195929719252977 0.198759520733094 0.423021500039394 0.424861112297288 0.695813184191365 0.49292673035853 0.59092613617078 0.418099069038752 0.607988849296257 0 0.280162957573882 0.30391423811823 0.000194339966213183 0 6.56384684676852e-05 8.93184508989964e-05 0.391768176644237 0.999896241618298 0.719690002585116 0.695919243629183 4.86340932937452e-05 0.000103758381701859 8.14013725342832e-05 7.71998016879974e-05 91 3601
3253 764170 3 0.1 90 "LAT" "MI" 0.239656450206091 0.501173834321076 0.195891268508129 0.409352967304136 0.226832113427844 0.22849382446714 0.489611025702907 0.486746219768644 0.196001752831996 0.199636184476023 0.421092181530284 0.424896048773398 0.694982388101074 0.492391613450352 0.591529205816148 0.41857291720684 0.593967447577344 0 0.293600405270496 0.301003827779929 6.70483526026789e-05 0 2.87895451422065e-05 3.25460653575986e-05 0.405918874009496 0.999897736129463 0.706292662721176 0.698888444275816 4.66300605579011e-05 0.000102263870536972 7.81424631858415e-05 7.51818788970834e-05 75 3601
3254 486409 4 0.1 90 "LAT" "MI" 0.242119705576489 0.506855256314538 0.192864368528492 0.403488055778047 0.225431159016835 0.2291812150735 0.487282596055722 0.488770234617277 0.196930570777877 0.198445577031162 0.423513472648612 0.422831875929989 0.696732079666824 0.494202381016924 0.588240516337531 0.416718608519739 0.637295301082342 0 0.298256426273853 0.318983783472155 7.3808079288722e-05 0 3.27501293961492e-05 3.63531122114932e-05 0.362585448023955 0.999853668295717 0.701610766842817 0.680883719549325 4.54428144149453e-05 0.000146331704282643 0.000100056753933358 9.61438663079225e-05 85 3601
3255 821118 5 0.1 90 "LAT" "MI" 0.246992154772691 0.516011073284473 0.188840761532796 0.394145859169462 0.224594528588412 0.230265869947019 0.488158898045057 0.49415350567724 0.195561501533283 0.194670084906186 0.422829633474263 0.417357921097783 0.701852553308121 0.499425373595208 0.579072347972265 0.411464003228143 0.670642932120911 0 0.323440446911072 0.341310592104077 7.39161094019643e-05 0 3.07934434035988e-05 3.60244223126576e-05 0.329234813901249 0.999876495681673 0.676439567666162 0.658567497074481 4.83378684379801e-05 0.000123504318327362 8.91919793622004e-05 8.58863991291596e-05 89 3601
3256 831729 1 0.2 90 "LAT" "MI" 0.23557708804267 0.49432673102595 0.19862472710046 0.41644943894253 0.228500146770979 0.228169405254548 0.492524575166856 0.484176694164885 0.195113178946733 0.201571744726373 0.418315292290189 0.42724196773404 0.692246640068197 0.49013741264134 0.595309650773567 0.420886714165459 0.542611301361628 0 0.251031678696134 0.267327686504524 6.14645938045821e-05 0 2.45071316146611e-05 2.89852373514691e-05 0.457272911612891 0.999897689630337 0.748861559212737 0.732563952013933 5.43224316760265e-05 0.000102310369662533 8.22549595142525e-05 7.93762441919394e-05 89 3601
3257 473081 2 0.2 90 "LAT" "MI" 0.242135722410284 0.50489188190727 0.194608001877118 0.405528628083071 0.22484308541757 0.229049980521254 0.487039617089451 0.489797298205422 0.196588162975729 0.197264196628308 0.423707496681098 0.421455256064335 0.696028788349109 0.493821388822261 0.588460361481155 0.416991307725695 0.621716878923949 0 0.316392483091571 0.319862850533427 7.11314792452131e-05 0 2.91485027438244e-05 3.42746674707678e-05 0.378161861697932 0.999875709447488 0.683487651493397 0.680015367462212 5.01278988731525e-05 0.000124290552512337 9.07169122887147e-05 8.75073368902409e-05 84 3601
3258 372 3 0.2 90 "LAT" "MI" 0.230716157196574 0.480720292853951 0.20706149987334 0.430758592899671 0.230481621116036 0.228340577427852 0.496400959947399 0.483473947581799 0.193256696404816 0.202356851385272 0.414146070206197 0.428066694722225 0.689538355740462 0.486526243215533 0.602675047663429 0.424680886071649 0.380261882630484 0 0.214150766974807 0.19835492330509 4.59653918187989e-05 0 2.07657548744047e-05 2.22805319609121e-05 0.619621215434169 0.999898944901406 0.785743739967266 0.801537241703295 7.0936543527757e-05 0.000101055098593674 8.47273030532516e-05 8.55544596540559e-05 90 3601
3259 831575 4 0.2 90 "LAT" "MI" 0.244858616816356 0.506353136824039 0.195578878522781 0.404097260493667 0.223993522263421 0.227644502851926 0.486497261007433 0.488294871919594 0.19624517888817 0.197355478062002 0.424192216939335 0.422980423650957 0.696496641931703 0.49367355307685 0.589179535472952 0.417136800339864 0.618754166385496 0 0.314367388388887 0.319658995267313 7.15699652097704e-05 0 3.02759061263107e-05 3.49832838039723e-05 0.381130178756163 0.999899208874234 0.685528228953938 0.6802338302368 4.40848931317172e-05 0.000100791125765701 7.41067510488965e-05 7.21912120832699e-05 82 3601
3260 538781 5 0.2 90 "LAT" "MI" 0.2390175219135 0.497137566494469 0.199056118141942 0.413578730096847 0.226439462648992 0.227405628826988 0.489843581862686 0.484764570398459 0.195649112120268 0.200348603067235 0.421006711180952 0.426598012713886 0.69286261338948 0.490447174671217 0.595053833329445 0.420538571152329 0.551660485351738 0 0.27006247894234 0.278733041550777 0.000146282679889435 0 2.8004446580832e-05 5.9582407287529e-05 0.448135191921677 0.999871418705655 0.729809639910541 0.721112521409371 5.80400466958242e-05 0.000128581294344546 9.98767005374013e-05 9.48546325642003e-05 87 3601
3261 651685 1 0.3 90 "LAT" "MI" 0.238330618088764 0.502826827671446 0.193434227839677 0.407731862342142 0.228772114437559 0.231227342598454 0.492609981169306 0.490824405370738 0.195191338408708 0.198111138691588 0.418089477265171 0.420169487559143 0.698330075124778 0.495189606032147 0.586736704939973 0.415572511336948 0.585297790412595 0 0.290826913997356 0.295744797849553 6.45276023657469e-05 0 2.61556856890126e-05 3.06472832458495e-05 0.414587230573198 0.999898422158096 0.709070172839981 0.704148617216475 5.04514118411675e-05 0.000101577841903833 7.67574769733581e-05 7.59376507266897e-05 87 3601
3262 85200 2 0.3 90 "LAT" "MI" 0.240500189977967 0.498715136803697 0.198876147533823 0.411957949728271 0.228056474520702 0.229226490027839 0.49484926751251 0.490031009501935 0.192659431263311 0.197125583995155 0.415852828564389 0.420975245169854 0.697783154526508 0.494343486406356 0.588661162792289 0.416460610788887 0.565460097245554 0 0.273004501067647 0.284444452811007 6.45810052264255e-05 0 2.62770106620258e-05 3.08741344895255e-05 0.43440987389801 0.99988736422036 0.726882125742316 0.715436680970334 6.54478512095052e-05 0.000112635779640213 8.70961793745905e-05 8.79920841696736e-05 88 3601
3263 329661 3 0.3 90 "LAT" "MI" 0.24028026530948 0.500070341689307 0.19742406765106 0.410574236782143 0.225127819603712 0.228717196795828 0.486845103055926 0.488120740384637 0.197097759194201 0.198279076334433 0.424110970017078 0.422827538748212 0.69412528170902 0.491553100495776 0.592800903179694 0.419305453556048 0.569968671906417 0 0.302725231899639 0.296692522483743 6.50168391453261e-05 0 2.85535960165038e-05 3.1872233262787e-05 0.429908939200421 0.999859453832329 0.697150520865157 0.703178577860005 5.73720540169283e-05 0.000140546167670665 9.56936391870401e-05 9.702742298902e-05 89 3601
3264 191818 4 0.3 90 "LAT" "MI" 0.23610614881882 0.495367670439759 0.198145412988324 0.415379404277148 0.229233488466807 0.229185891947653 0.494006934056828 0.48629426295605 0.194367162770101 0.200405156259453 0.416698990717604 0.424799861294567 0.69452552923328 0.491676641163437 0.592917732017877 0.419184006209885 0.555977227283933 0 0.252371217637189 0.272208446886127 6.56019557942616e-05 0 2.44787468109938e-05 3.03679184828254e-05 0.443903451280885 0.999896272332251 0.747522936623288 0.727681829631937 5.37194793876616e-05 0.000103727667748962 8.13669927117416e-05 7.93555634534817e-05 89 3601
3265 448105 5 0.3 90 "LAT" "MI" 0.238788960762674 0.491756218716939 0.203832401416699 0.419234830444927 0.226649586932818 0.226638842354146 0.492692318287517 0.484827314808985 0.193309699663134 0.199493112466216 0.417889821187471 0.426303329674614 0.692077390049638 0.489492321447253 0.59663521354605 0.421424591375393 0.507964711139986 0 0.23907696197796 0.253494786918091 5.74734968235887e-05 0 2.17456381448653e-05 2.69425219139516e-05 0.491921013088968 0.999898535895012 0.760817510415154 0.746398000098493 5.68022742219406e-05 0.000101464104987932 8.37819687407694e-05 8.02704615026307e-05 88 3601
3266 831779 1 0.4 90 "LAT" "MI" 0.244468775261776 0.507800995183995 0.193951479510005 0.40262240228951 0.224272093329269 0.226623416906399 0.487119030036057 0.48497074423157 0.196389769140484 0.199145552171193 0.424220100249703 0.425663403261751 0.695364285497444 0.493275289666339 0.589486800821682 0.417531887491811 0.628435241125639 0 0.26702661860591 0.307382897669308 0.000178947529019111 0 3.45718313703694e-05 7.39745336635612e-05 0.371333411164518 0.99987538789602 0.732846287960963 0.692454296232813 5.24001808234707e-05 0.0001246121039795 9.25216017562637e-05 8.88315642152594e-05 93 3601
3267 27097 2 0.4 90 "LAT" "MI" 0.240420679147925 0.509967951732721 0.18889872579394 0.400364715509841 0.225025765479455 0.230962350928226 0.482907445611081 0.489783374826843 0.200733879054167 0.198597148448147 0.428388606957878 0.420718800400006 0.696408795555605 0.494072213827984 0.588229753296253 0.416647167288874 0.637751601409878 0 0.33587548220121 0.330833664490523 7.09289361588469e-05 0 3.09112440379367e-05 3.46536586983844e-05 0.362134269203247 0.999879885504391 0.66400801209196 0.669049477509233 4.32004507164817e-05 0.000120114495609378 8.55944627919669e-05 8.22043415454055e-05 90 3601
3268 836245 3 0.4 90 "LAT" "MI" 0.238588979890282 0.50362840357625 0.192877547036421 0.406893409688911 0.228628419350558 0.231052687391238 0.492525578026546 0.490636599046916 0.195168499985562 0.197960720517781 0.418171551814332 0.419946804274528 0.698270086632079 0.495407413258139 0.586006767539764 0.415203202584199 0.593609396124606 0 0.291136246306863 0.298825342869814 6.69126929847896e-05 0 2.72297375419691e-05 3.1832383906115e-05 0.40623474759944 0.999814761966949 0.708697665665469 0.701005780714499 8.89435829696097e-05 0.000185238033050973 0.000138858290126476 0.000137044031781105 88 3601
3269 299767 4 0.4 90 "LAT" "MI" 0.225787635132803 0.471459892956593 0.211241321032236 0.440390361180175 0.233463623464267 0.227792915880592 0.502718278042087 0.480724920628563 0.190327587877003 0.20408052607965 0.40761577625839 0.430224931586261 0.687044174477662 0.484537103951833 0.605649434988888 0.426529769014927 0.294329706858392 0 0.150942663534238 0.147126156082967 3.09485450588402e-05 0 1.41193398267667e-05 1.48884358083468e-05 0.70555184403031 0.999873561091967 0.848934607155904 0.852751270079439 8.75005662391922e-05 0.000126438908032529 0.000108609970031425 0.000107685401785669 87 3601
3270 6503 5 0.4 90 "LAT" "MI" 0.240606758932251 0.499646095890624 0.19812679396185 0.411048996791959 0.225485437785173 0.228713600203893 0.488378767986051 0.488992382350197 0.195999037107322 0.19737535484346 0.42228940670844 0.421609913187874 0.694805796921318 0.492198126582011 0.591501185912632 0.418467443077487 0.554551874725939 0 0.305252309526718 0.292176004676884 6.18894968348356e-05 0 2.94591966297348e-05 3.10891927162833e-05 0.445333810975272 0.999892584692446 0.694642152223708 0.707714815150837 5.24248019543018e-05 0.000107415307553523 7.60790529440588e-05 7.80909795621344e-05 89 3601
3271 471274 1 0.5 90 "LAT" "MI" 0.236342956283977 0.494442328810585 0.199182422146704 0.416363406443848 0.22772011242797 0.228353231590783 0.490455957480127 0.485030283031839 0.19617891136387 0.200425891598564 0.420321618121831 0.425295369931487 0.69241630030273 0.489801229589874 0.595787225109138 0.420846012970191 0.528061925557761 0 0.273125083821674 0.270187972137307 6.15547779340353e-05 0 2.53029081380711e-05 2.93356040757283e-05 0.471814208192848 0.999886849414017 0.726763476414964 0.729695791485376 6.23114714576385e-05 0.000113150585982794 8.61368552240546e-05 8.69007732412947e-05 89 3601
3272 84246 2 0.5 90 "LAT" "MI" 0.244326367944629 0.512160247774209 0.190064202620709 0.398148843870762 0.226568914790595 0.230465641990448 0.489766392425074 0.492074862976216 0.195633774265224 0.195944916127348 0.420848538919487 0.418100855036289 0.701360924725672 0.497881354498269 0.581642893013281 0.412492842912332 0.631632125661451 0 0.320551438000183 0.324675775151352 0.000162328882626183 0 4.19312417237779e-05 7.0121230033262e-05 0.36815483205578 0.999863999864521 0.679313469189179 0.675161796868091 5.07134001429987e-05 0.000136000135478768 9.31615689139677e-05 9.23067505234262e-05 85 3601
3273 337524 3 0.5 90 "LAT" "MI" 0.238204348854312 0.49419636821611 0.201109748470247 0.416750001349508 0.22730992531259 0.227994421328815 0.492333257868987 0.48624969112453 0.194113574671833 0.199015276803671 0.41822060953702 0.424057548912374 0.693508695495717 0.490703341659784 0.594238599945751 0.419913479755376 0.508425305865409 0 0.262975684522265 0.260963604061708 5.85161595737371e-05 0 2.48824795197808e-05 2.82615726277346e-05 0.491458188427287 0.999898132930304 0.736918469477268 0.738928198576131 5.79895477300738e-05 0.000101867069695742 8.09635209473918e-05 7.99357895335264e-05 86 3601
3274 724406 4 0.5 90 "LAT" "MI" 0.241659176979373 0.510662406242536 0.189282733899646 0.399629503600298 0.226828292166476 0.228305113148901 0.489012133848431 0.485717880693786 0.196799223162786 0.199886248159026 0.422278630405567 0.424718562162512 0.696792582294751 0.494999567005151 0.585968205221457 0.415683272113473 0.669160593656776 0 0.287414422441649 0.325622494892598 7.75877168333132e-05 0 2.72531524110853e-05 3.5759055835345e-05 0.330721745379537 0.999895205835896 0.712481093830103 0.674268368691869 4.00732468541524e-05 0.000104794164103576 7.72305758371748e-05 7.33773596973723e-05 92 3601
3275 455653 5 0.5 90 "LAT" "MI" 0.237666345485897 0.498915773700223 0.196288655384432 0.411806608927626 0.226493492903326 0.228551275343772 0.488624036811599 0.486076762668897 0.196757447403242 0.199661670518078 0.422185238891652 0.424193309353031 0.692711113732994 0.49106322174405 0.592707773305751 0.419547216146798 0.550075711881285 0 0.281410847910341 0.281274705519731 0.000123542534147601 0 4.93325446945081e-05 5.85858849235521e-05 0.44974860874121 0.999893460372683 0.718459117158726 0.718587327725472 5.21368433578894e-05 0.000106539627317178 8.07023862383161e-05 7.9380869873633e-05 89 3601
3276 223127 1 0.6 90 "LAT" "MI" 0.240750022592897 0.494682000440347 0.202682137044402 0.416210061548304 0.225851464016356 0.226879272708681 0.491662665582522 0.486661627756941 0.193625003824074 0.197462899955484 0.419183585485106 0.423102435948185 0.693480759317934 0.490848717917663 0.59377004082396 0.419667988099135 0.514824194248788 0 0.273976419576683 0.268260572485095 6.43947785575184e-05 0 2.61216392906931e-05 3.0881734066768e-05 0.485050172788908 0.999877293101845 0.725906739061183 0.731617630731516 6.12381837465161e-05 0.000122706898154741 9.07197228431512e-05 9.09150493228085e-05 90 3601
3277 160871 2 0.6 90 "LAT" "MI" 0.24146891167399 0.505702020263134 0.193437026786687 0.404789664608176 0.228077133755958 0.229555956611427 0.492473977017409 0.489405772269294 0.194672202360572 0.197337227736397 0.418265221864692 0.420341442355192 0.699102002041375 0.495732383441656 0.585446456883656 0.414602535100545 0.600123288440498 0 0.302553712905699 0.306237890775125 6.82810904414205e-05 0 2.71769927859106e-05 3.24565237330211e-05 0.399761356440546 0.999901036059908 0.697344476169396 0.693656564919624 4.70740285150141e-05 9.8963940092313e-05 7.46339321197511e-05 7.30877815178339e-05 88 3601
3278 745408 3 0.6 90 "LAT" "MI" 0.24442009842616 0.515163901701928 0.187554111223575 0.394973328328887 0.226682245416894 0.230148328630241 0.489937649752989 0.491252031570287 0.195765359737261 0.196221927937932 0.420873786855225 0.418417992030038 0.701250672473295 0.498674184055994 0.579541398898768 0.411538953606277 0.679599725973684 0 0.325529189165368 0.34292120264026 7.52949647841787e-05 0 3.16236551901416e-05 3.65305028054994e-05 0.320288046660443 0.999895043394292 0.67436474664719 0.656970954006129 3.69324010890313e-05 0.00010495660570816 7.44405322519923e-05 7.13128508053256e-05 86 3601
3279 176353 4 0.6 90 "LAT" "MI" 0.238714605012879 0.503774762075708 0.192932179835651 0.406842621230411 0.2277392716542 0.229229479717533 0.491256808179115 0.487053136938989 0.195613267544328 0.199160727248811 0.419542621544891 0.422724002404302 0.695683356384612 0.493823451992047 0.587706174628789 0.416585577818136 0.575999362699025 0 0.28092384435059 0.289834326546458 6.87027112507755e-05 0 2.75418783810554e-05 3.25981961171375e-05 0.423883245370422 0.999901358065132 0.718971391621277 0.710058595956432 4.86892193021554e-05 9.86419348682242e-05 7.72221497519125e-05 7.44793009929878e-05 89 3601
3280 394986 5 0.6 90 "LAT" "MI" 0.239062303213513 0.496794889084676 0.199325387400104 0.413902323629839 0.226344928106678 0.227208828981825 0.490101260465878 0.484599021258724 0.195321720803992 0.199536638488996 0.420596634693143 0.425123121288267 0.692616060302016 0.490337310076475 0.594183746693093 0.420047482599962 0.556605333232164 0 0.274261711030789 0.28185909207734 6.40282934743256e-05 0 2.95296229825306e-05 3.17587385609624e-05 0.443275978637716 0.999891695938362 0.725626171568142 0.718027774292988 5.46598366458647e-05 0.000108304061638329 8.25877780866385e-05 8.13748911107621e-05 88 3601
3281 205521 1 0.7 90 "LAT" "MI" 0.241585884884937 0.504033836769118 0.195042504271453 0.406510867614638 0.225810760918391 0.226845733772625 0.488863820450378 0.484203895345824 0.195976686012077 0.199378555002543 0.422017560017534 0.425085270726644 0.694242379575952 0.492245103545775 0.590397745286074 0.4180051371352 0.594809864911313 0 0.280291418179625 0.298105312686431 6.73651184064274e-05 0 2.72214492344055e-05 3.22777398245569e-05 0.405074336637137 0.999899496267229 0.719604355906141 0.701787661813755 4.84333331436835e-05 0.000100503732771145 7.70044649995771e-05 7.47477599900463e-05 88 3601
3282 121797 2 0.7 90 "LAT" "MI" 0.234853540975531 0.488285012161754 0.203517746855629 0.422771197941401 0.229947253609123 0.227686043216587 0.497387023499274 0.484438267113261 0.192016961289898 0.199929399712459 0.4131186693685 0.42493806982813 0.692486837801241 0.489770587423767 0.595464107857986 0.420557822047519 0.481222777778697 0 0.233537823095555 0.240114021872169 5.25915525766866e-05 0 2.06998069095446e-05 2.46503516457825e-05 0.51864893958204 0.999879510833374 0.766346393381038 0.759764400391207 7.5691086686584e-05 0.000120489166625975 9.50837164973057e-05 9.69273849788149e-05 88 3601
3283 146690 3 0.7 90 "LAT" "MI" 0.23459416964486 0.483138398661544 0.208249677431377 0.42827649440642 0.230969644738586 0.227182260291432 0.502441409348653 0.484947011661477 0.188582343893991 0.199076687022183 0.407878434730334 0.424500516014426 0.692746074674878 0.489734640119437 0.59590870834755 0.420685855796456 0.390721933305792 0 0.193017274619669 0.195867030517533 4.26302209649786e-05 0 1.77230072974379e-05 2.0272657888548e-05 0.609161085031595 0.999895551950018 0.806872939629412 0.804022519332267 7.43514416486375e-05 0.000104448049982358 9.20627436224368e-05 9.01774923116524e-05 89 3601
3284 515082 4 0.7 90 "LAT" "MI" 0.242849158083213 0.508384991094437 0.192328310917284 0.401974143375039 0.225750919931122 0.22878798722808 0.489366594373787 0.489492307553512 0.195490166316632 0.196369406018439 0.42151400688049 0.419706269134446 0.697388065242415 0.49564079353124 0.584187883252355 0.414515194980516 0.618554884418915 0 0.313443020591275 0.317691027850218 7.19134668876895e-05 0 3.02137985389756e-05 3.48846968081398e-05 0.381330710278814 0.9999012062788 0.686452320729703 0.682202833887531 4.24918353830138e-05 9.87937212003273e-05 7.44448804833731e-05 7.12535654429721e-05 90 3601
3285 575147 5 0.7 90 "LAT" "MI" 0.238612547714221 0.499505999596235 0.196542921246326 0.411166529331962 0.22744222603333 0.230028221230692 0.491438086668225 0.490087923294271 0.195124541792327 0.196950133500189 0.419323089045006 0.419215054185919 0.696082994978243 0.493511856376206 0.588617596538843 0.416744643166178 0.557354928831086 0 0.301865135056695 0.290586758649593 6.44936157462637e-05 0 3.08024187196311e-05 3.2257201630565e-05 0.442527115256112 0.99986946838235 0.698005681759338 0.709287456234375 5.34622970558359e-05 0.000130531617649843 9.8380765247343e-05 9.35279144014016e-05 88 3601
3286 297826 1 0.8 90 "LAT" "MI" 0.244429738690482 0.515512951599768 0.187222410298924 0.394630788409477 0.22702335351576 0.229247280163619 0.489773279136691 0.488309548725914 0.196260957837152 0.197533352408689 0.42141325950632 0.420349166329571 0.700700372369861 0.497755261648618 0.581016720544765 0.412249678127837 0.67510394724584 0 0.304387974592841 0.334312894260141 7.80168674065034e-05 0 3.07334253244381e-05 3.71729578306216e-05 0.32475052600758 0.999848959911465 0.695467395376851 0.665540086570364 6.75098791733078e-05 0.000151040088534978 0.000113896604984224 0.000109846211663764 89 3601
3287 501726 2 0.8 90 "LAT" "MI" 0.233169717781323 0.491504823871996 0.19917570085476 0.41948628920166 0.22972132327125 0.228854957195992 0.492614851851623 0.483626224300681 0.195915047100806 0.201390513332549 0.418081502153039 0.425159382960858 0.691745998248565 0.489047396901431 0.596481261288116 0.421119099858452 0.49515500093359 0 0.262785248666351 0.253832148372283 5.94056812794514e-05 0 2.41219240252829e-05 2.79930892898363e-05 0.504725238360735 0.999892966972219 0.737106186082682 0.746056028949896 6.03550243950986e-05 0.000107033027781174 8.44433269415987e-05 8.38295885307914e-05 86 3601
3288 698004 3 0.8 90 "LAT" "MI" 0.2367520443775 0.49728971701364 0.197043341754626 0.413596429021086 0.231464155028878 0.230748124562983 0.499488603069861 0.490239899233533 0.191436287005884 0.197147201910728 0.410976321917751 0.418528260455067 0.698964323969362 0.495438458717719 0.585626830671239 0.41461252440766 0.498052885935211 0 0.268455761092043 0.257322926281311 5.3397692531728e-05 0 2.43714772641825e-05 2.61267507683824e-05 0.50183695626377 0.999893969595625 0.731437104983217 0.742569282415924 5.67601084871395e-05 0.000106030404374689 8.27624474755636e-05 8.16645519967265e-05 89 3601
3289 585949 4 0.8 90 "LAT" "MI" 0.240901511769427 0.511996568458937 0.187499254639448 0.398197989330196 0.224011956704526 0.228851665272098 0.480647358575265 0.48514702713925 0.201696803455984 0.199940391204771 0.430364846118497 0.423368655619251 0.69376513374605 0.492385497922598 0.589136449300203 0.417529414928307 0.669941438190224 0 0.340821886840719 0.344093830327221 7.57114074906135e-05 0 3.3637178190621e-05 3.72694022934221e-05 0.329929410272801 0.99985342126686 0.65905662398573 0.655773918955023 5.34401294845933e-05 0.000146578733139611 8.78519953601086e-05 9.49813154625653e-05 87 3601
3290 776556 5 0.8 90 "LAT" "MI" 0.238996327408807 0.507180313255268 0.190178509980114 0.403249375718364 0.227768339016827 0.229323420217066 0.489512790768008 0.486032370971283 0.197144631263018 0.19964470476155 0.421457555597457 0.42268931124801 0.6960880866427 0.494039570814381 0.586967846004682 0.41600932050232 0.622253608931404 0 0.281705869832042 0.305907407280607 7.44664054922916e-05 0 3.01052296200084e-05 3.54144791905886e-05 0.377625774871721 0.99988895112099 0.718181983057281 0.693977910716658 4.6149791382064e-05 0.000111048879009849 8.20418810565874e-05 7.92675235444059e-05 91 3601
3291 488205 1 0.9 90 "LAT" "MI" 0.238938966226364 0.503940922201089 0.193016239783973 0.406523497175513 0.227612062430293 0.229729368801747 0.490147354344055 0.488322371692372 0.196375326025077 0.197652440107368 0.420592991574969 0.419667025755291 0.696280397458404 0.493932297555689 0.587044005916418 0.415808410357367 0.614567167211996 0 0.317838201356789 0.315361955012104 6.74225752370759e-05 0 3.08443904758156e-05 3.32632380433664e-05 0.385321658496229 0.999900062612585 0.682059185191689 0.684533380879219 4.37517165385643e-05 9.99373874154642e-05 7.17690610470202e-05 7.14008706337816e-05 87 3601
3292 143181 2 0.9 90 "LAT" "MI" 0.233373583814554 0.48881285320461 0.201835094355818 0.422383402274144 0.231140797726397 0.228016424036248 0.498420940233809 0.48297680071403 0.19201563920662 0.2009406210595 0.411924350269877 0.425307360231076 0.692530805577199 0.489752168220786 0.594791354621938 0.420203718812081 0.446630964351088 0 0.212451791543178 0.220535932511738 5.12730307832589e-05 0 2.06288029854151e-05 2.40729462134231e-05 0.553250400681836 0.999891690824215 0.787438190136444 0.779351719506246 6.73619362933269e-05 0.000108309175785438 8.93895173930905e-05 8.82750358026136e-05 89 3601
3293 812390 3 0.9 90 "LAT" "MI" 0.238984077525209 0.501590638485715 0.194992523081396 0.408975211525169 0.2270578410347 0.227889990130951 0.490591811870253 0.485465455264925 0.195630523117692 0.198622994030322 0.42032701464032 0.422612617859765 0.693931908690859 0.492402102737266 0.58924604022941 0.417462909553522 0.592328540883942 0 0.284601431773938 0.29712480105467 7.02018862361386e-05 0 2.6281687303857e-05 3.27555406152497e-05 0.407543795245675 0.999880267425766 0.715278613354301 0.702752672615885 5.7461984147704e-05 0.000119732574233909 9.36731844571418e-05 8.97707888297735e-05 91 3601
3294 728507 4 0.9 90 "LAT" "MI" 0.242107093356552 0.501208094161012 0.19801901495567 0.409487723478835 0.225983013916848 0.225552703300369 0.49076314266687 0.482490765014408 0.194380423670476 0.199164060928762 0.420047674331538 0.425651878428863 0.693642810573769 0.491390713631158 0.591563499554908 0.418509116128993 0.563135169997797 0 0.261726286905778 0.281301699766315 6.37507055857662e-05 0 2.53327860679799e-05 3.04399095093435e-05 0.436749537125995 0.999895208286151 0.73816676043064 0.718589152484842 5.15421706219051e-05 0.000104791713848739 8.16198775143461e-05 7.87078393336126e-05 89 3601
3295 652904 5 0.9 90 "LAT" "MI" 0.237066931162654 0.498433027814954 0.196321059814816 0.412311908680011 0.229641019037591 0.228555946730634 0.49476588374864 0.485034746039226 0.194075646205784 0.199598010406811 0.415997051189452 0.423160049168715 0.695263896930878 0.4925240897492 0.589994716427411 0.4173879084222 0.554542260794598 0 0.259963726219802 0.274386071058501 6.49308771973152e-05 0 2.57748118853095e-05 3.05861377808984e-05 0.445342877226934 0.999893912859697 0.739927460052439 0.725503958426793 4.99311012710477e-05 0.000106087140303051 8.30389158734092e-05 7.93843769245975e-05 88 3601
3296 591533 1 1 90 "LAT" "MI" 0.229440367257592 0.474998244099096 0.211777538572645 0.436819513575127 0.233080547825881 0.226402774205729 0.504969448853777 0.480706681413713 0.188079846048856 0.201282885265457 0.405231066523606 0.426964037099543 0.688923689289202 0.486253958901356 0.601140269886958 0.423676788064756 0.312567690346152 0 0.155554566101889 0.155562619726088 3.52777976391493e-05 0 1.51261110434416e-05 1.67541686433009e-05 0.687294908114211 0.999862735095039 0.84431016082204 0.844300728187675 0.000102123741998034 0.000137264904960732 0.000120146965027316 0.00011989791759388 90 3601
3297 851048 2 1 90 "LAT" "MI" 0.243796558313776 0.510151896543251 0.191484934159137 0.400286393931309 0.226151641752307 0.228633855260697 0.490317308638921 0.488782227490949 0.194939102974527 0.196005485708175 0.420357639334961 0.418644489093929 0.698582055326781 0.496319385987046 0.582429522841839 0.413205727442293 0.611003466720523 0 0.296890209012703 0.309761672178421 6.83514824897645e-05 0 2.79877845511019e-05 3.29321261875123e-05 0.388873682185105 0.999824168594466 0.702973869288608 0.69009402009158 5.44996118824337e-05 0.00017583140553411 0.000107933914138151 0.000111375603811072 89 3601
3298 9729 3 1 90 "LAT" "MI" 0.243332108523617 0.503698463922537 0.196662438983163 0.406811657379152 0.224380501424298 0.22726676815266 0.487303366217338 0.487508482198654 0.196040551657871 0.195836643776854 0.423502860449577 0.419677246910961 0.694979378100575 0.492777677495745 0.588539634417888 0.416740112695384 0.598568970302662 0 0.33341766131201 0.318167627407063 7.1225244632698e-05 0 3.52028940371313e-05 3.6389050951865e-05 0.401311406501079 0.999860847390651 0.666447939095042 0.681701586288189 4.83979516261903e-05 0.00013915260934865 9.9196698910945e-05 9.43972537966262e-05 88 3601
3299 456445 4 1 90 "LAT" "MI" 0.243583349894635 0.505461546625739 0.195288361075417 0.40490001298918 0.224429916906576 0.227294584304214 0.487692653415237 0.487328014509928 0.195833070560059 0.196145446059017 0.423219023642823 0.420129294511675 0.695307851105425 0.493392022215908 0.587266877694493 0.416201552087483 0.635522546943046 0 0.308862578445622 0.32305900567924 8.16712157116611e-05 0 3.15352781888188e-05 3.88349829065875e-05 0.364353447022526 0.999897009241897 0.691032327581193 0.6768299868624 4.23348187167799e-05 0.000102990758102908 7.35586949966047e-05 7.21724754539438e-05 88 3601
3300 592788 5 1 90 "LAT" "MI" 0.24523514678507 0.507681088745994 0.194672706780049 0.402660092937833 0.224020720920725 0.226116295219772 0.487567332198296 0.485641586060064 0.195524157591153 0.196515211744461 0.423274067713317 0.421633291579864 0.695372162925567 0.493607909596023 0.586712076115663 0.415894417873722 0.642049682865027 0 0.31305170976695 0.327582393987037 7.49827468170365e-05 0 2.83244758671572e-05 3.55619984676777e-05 0.357826956062453 0.999898137191657 0.686846152808442 0.672308114996324 4.83783257036831e-05 0.000101862808342695 7.3812948740483e-05 7.39290181710597e-05 86 3601
3301 393560 1 0 0 "PR" "MI" 0.235521558843441 0.496634716282554 0.196546394453119 0.414182402569378 0.229693392506199 0.229578542096372 0.493614771422484 0.485492023722092 0.195271882660766 0.201947199060328 0.417405634076998 0.426603230819276 0.694793493446011 0.491696557245828 0.593765476174214 0.419629382901757 0.535737150300388 0 0.234964485472653 0.259166292310827 9.33902584301137e-05 0 6.9477145341112e-05 5.46069937682993e-05 0.464079602318301 0.999807388348665 0.764808013529874 0.740632732723048 8.9857122880367e-05 0.00019261165133521 0.000158023852132067 0.000146367972357295 91 3601
3302 435265 2 0 0 "PR" "MI" 0.239647011610497 0.502135978442133 0.195219406990705 0.408478561597218 0.226882927208156 0.228817430183656 0.489390483653078 0.486929276450507 0.196346712985721 0.199919043046221 0.421443555668489 0.425051498699934 0.695347369002308 0.492631644885798 0.591485163022646 0.418522629487523 0.583254580587864 0 0.281194199607452 0.293181669837385 0.000123631727231256 0 0.000117339621786586 8.1150741975336e-05 0.416531666996689 0.999789624543395 0.718527675613506 0.706584491308331 9.0120688216346e-05 0.000210375456605013 0.000160785157255327 0.000152688112308313 89 3601
3303 191079 3 0 0 "PR" "MI" 0.225272770599958 0.468282992560061 0.213770271818567 0.443615391976463 0.232115907498009 0.227559034659433 0.498814532904911 0.480048936096915 0.192560022261573 0.205127681011168 0.411597732364386 0.432257902060664 0.6849477127574 0.481941636818518 0.611457975091308 0.429620428489087 0.29268146639192 0 0.166700287661181 0.151982168839711 4.7404659391955e-05 0 3.09267154045666e-05 2.59197268145493e-05 0.707121767744218 0.999785705553282 0.833080724133137 0.847807766093215 0.000149361204469856 0.000214294446718157 0.000188061490277729 0.000184145340259659 90 3601
3304 557483 4 0 0 "PR" "MI" 0.241677661837135 0.513015616709773 0.187227071285986 0.397129363013632 0.226194545892411 0.231078778063027 0.486974586422692 0.491454191827475 0.19803966356304 0.197868265121872 0.424146823177023 0.420376039735694 0.698950985792574 0.497007662333682 0.583134999970897 0.414034451205469 0.67349537587647 0 0.328364810624659 0.340706963108597 0.000120533392084812 0 6.9559235539298e-05 6.4544697779837e-05 0.326310103364223 0.999724810871498 0.671373034531702 0.659049959544285 7.39873672223435e-05 0.000275189128501829 0.000192595608099895 0.000178532649337605 90 3601
3305 769991 5 0 0 "PR" "MI" 0.239744772084052 0.499558951258589 0.197571258230679 0.411223447139689 0.22709356924017 0.228184060711442 0.491847782866147 0.486584549971995 0.194523657678055 0.19976571748682 0.419079939448434 0.425455903522889 0.695022402035664 0.492534317411721 0.591860633395554 0.41872594505007 0.545707758821122 0 0.255734916678671 0.271985178872965 9.11604196047381e-05 0 6.69663416641452e-05 5.33992695697799e-05 0.454109265165239 0.999783278912629 0.744025029707268 0.72780206018878 9.18155940340099e-05 0.000216721087371295 0.000173087272397206 0.000159361668684544 91 3601
3306 535010 1 0.1 0 "PR" "MI" 0.238040920086738 0.501812334023321 0.19414317278546 0.408838376337718 0.227590151264291 0.229082285689876 0.488889327922905 0.485005097435418 0.197386828339344 0.201910448251405 0.421783886030086 0.427050998726859 0.694713357040905 0.49168138747105 0.593440449376209 0.419458398397786 0.578273263794312 0 0.260422236667886 0.283608683631792 9.72236555981241e-05 0 6.26065402155698e-05 5.38922370203791e-05 0.421546329994738 0.99978683776245 0.739344960536028 0.71618287252386 8.31825553511182e-05 0.000213162237549553 0.000170196255870608 0.00015455160732765 90 3601
3307 127427 2 0.1 0 "PR" "MI" 0.234718125356135 0.490647266745798 0.201220640978468 0.420242515950993 0.225919953775784 0.226188279945235 0.484765067603061 0.478689826706158 0.19940176640096 0.204988802141975 0.425864264431103 0.433441801655327 0.686826359077154 0.484518791896322 0.605611209521403 0.426708939944237 0.533005784221586 0 0.255951236394444 0.266215577646567 9.54023257468048e-05 0 6.03784766732034e-05 5.24479837020597e-05 0.466804042570593 0.999763692208176 0.743802563598845 0.733560600472759 9.47708820742845e-05 0.000236307791824383 0.000185821530037989 0.000171373896972248 89 3601
3308 196577 3 0.1 0 "PR" "MI" 0.238154141415436 0.501178227450907 0.194686827336286 0.409365540018343 0.225035878616252 0.227634426616372 0.48250082125549 0.481910206568137 0.200733806394051 0.203363273635407 0.428229015702639 0.430092301439279 0.69082444664806 0.48836397314305 0.598783907365744 0.422737875216824 0.604181403548587 0 0.293290558772954 0.304342629961556 0.000169107244359279 0 0.000118127049728765 9.70639709174618e-05 0.395560187385745 0.999763445427572 0.706411419932088 0.695393040643995 8.9301821308957e-05 0.00023655457242778 0.000179894245229814 0.000167265423532149 88 3601
3309 360863 4 0.1 0 "PR" "MI" 0.237018383097983 0.500899758826189 0.194061339144955 0.409709502850766 0.227282425695306 0.227835656497848 0.487732015617736 0.481751732395739 0.198157540416682 0.203715674131866 0.423111437373725 0.430323196554765 0.692136465291137 0.489908865570039 0.595934553693503 0.421280474880285 0.589956715324457 0 0.25684923964811 0.286178763538837 0.000286069767529752 0 0.000451764618709623 0.000246592882236288 0.409576481784472 0.997772895884597 0.74118717347812 0.712282323207757 0.000180733123541313 0.00222710411540309 0.0015118222550603 0.00129232037116957 89 1499
3310 606559 5 0.1 0 "PR" "MI" 0.238494383668271 0.503565504534133 0.192880832974223 0.406940365308196 0.227239723204531 0.229608624190536 0.488017220855424 0.486519944013658 0.197754380303998 0.200962328703712 0.422600985844427 0.425454922042627 0.695342731063338 0.492507578872587 0.591597541981933 0.418536025380671 0.606943627448454 0 0.288625006348509 0.302988967553845 0.000104693167382396 0 6.82795524552187e-05 5.83717065469391e-05 0.392872299896701 0.999684617090666 0.711069505915899 0.696743844015619 7.93794874625823e-05 0.000315382909333473 0.000237208183137196 0.000208816723988525 85 3601
3311 565454 1 0.2 0 "PR" "MI" 0.231847146700667 0.482829249396961 0.206076472706538 0.428327182247575 0.226626143154589 0.223972913666874 0.485992293957898 0.473167511781098 0.198860613888228 0.208053712018248 0.424502962709226 0.43909778950008 0.682446203522129 0.480391726639764 0.612990798613013 0.430928644391791 0.477707528263448 0 0.218854872000202 0.234091275082333 0.000142024911515663 0 9.54506308732209e-05 7.95750865857119e-05 0.522050826700577 0.999781990526901 0.780875316949633 0.765665677058281 9.96201244592528e-05 0.000218009473099166 0.000174360419291609 0.000163472772800353 87 3601
3312 416888 2 0.2 0 "PR" "MI" 0.234021759204397 0.49197204160013 0.199456485982029 0.418881411515092 0.227211191916793 0.226081141616336 0.485325165123389 0.476543004542416 0.200055909360001 0.206850297273274 0.425458630199407 0.43560570578764 0.687314092737526 0.484431479745387 0.606362692615305 0.426842248465281 0.531751112382389 0 0.255172234505672 0.264772307004056 9.95442821490016e-05 0 8.97496500971766e-05 6.33885104740211e-05 0.468049816135344 0.999523208077694 0.744473425875729 0.734885623167968 9.95272001175678e-05 0.000476791922305644 0.00026458996850152 0.000278681317502145 89 3601
3313 807465 3 0.2 0 "PR" "MI" 0.230765171857475 0.476584236932807 0.211008232819127 0.434938079063859 0.226460380588456 0.222798648037126 0.486879844826065 0.471555139346309 0.198057516436601 0.208477883510866 0.423738402211509 0.440801354044191 0.680024200483058 0.478018527671625 0.617543632766595 0.433498877693358 0.390095250952246 0 0.195227817059973 0.196446867123778 8.970288950098e-05 0 8.60393828202678e-05 5.86626282696922e-05 0.609688155899403 0.999711463578531 0.804433237933693 0.803272496450761 0.000126890258850837 0.000288536421469152 0.000252905623513498 0.000221973797191815 91 3601
3314 656182 4 0.2 0 "PR" "MI" 0.230131984554015 0.477425092908433 0.209355670609995 0.433868768368224 0.225364825764965 0.222306144305257 0.48365774843792 0.469688443686703 0.199889917325027 0.209720172418953 0.426919824686351 0.442634130274585 0.677802954624236 0.476675615426273 0.618965760353975 0.4347365098201 0.447413234846326 0 0.210607753707125 0.221023863539183 7.89138620745405e-05 0 6.51176752109472e-05 4.81640770651638e-05 0.552367069326046 0.999746834830047 0.789112638570518 0.778725655787608 0.000140781965554429 0.000253165169953373 0.000214490047145134 0.000202316596143252 89 3601
3315 46778 5 0.2 0 "PR" "MI" 0.242173180335903 0.500267697944161 0.198856211006461 0.410214690794568 0.222184052412113 0.223141612413287 0.479780465467679 0.475805950343803 0.200587462269147 0.204840638687551 0.431166497069441 0.436319352772066 0.687498845161303 0.485247621609332 0.60428431196316 0.425942188718261 0.619310534363246 0 0.280033177860026 0.308419450172561 9.76693415540669e-05 0 7.8497408349895e-05 5.97993241579622e-05 0.380510517257461 0.999778774635634 0.71972018455797 0.691365905652567 8.12790377382237e-05 0.000221225364366127 0.000168140173654538 0.000154844850713321 89 3601
3316 39015 1 0.3 0 "PR" "MI" 0.236609278190418 0.49414823384644 0.199577100217891 0.416493681766003 0.222127654267502 0.222947029764937 0.474169537629991 0.470509787040785 0.20546617957023 0.20945869858505 0.436605608345785 0.441614842654131 0.681683962222857 0.479499968165407 0.61450197837317 0.431688243336279 0.590449105293084 0 0.292626954695995 0.300005320624873 0.000110699754775707 0 8.77061327137561e-05 6.70016295845841e-05 0.409352594067837 0.999766983766613 0.707118568185999 0.699766639789028 8.76008843037379e-05 0.000233016233387098 0.000166770985292579 0.000161037956513875 89 3601
3317 65151 2 0.3 0 "PR" "MI" 0.230775673158174 0.479467735451001 0.20817207478802 0.431788760514025 0.226030155854557 0.221881859915114 0.483310124444993 0.467413974161366 0.200676488987098 0.211423396111804 0.427119552359785 0.444956311046237 0.678687688927844 0.476442918943161 0.620271959886922 0.434924597018354 0.462265139510353 0 0.204974623829615 0.224157690721617 7.10598188964093e-05 0 6.24626929688799e-05 4.4589680515709e-05 0.53754568593755 0.999747820603313 0.794751249475964 0.77560435321123 0.000118114733200855 0.000252179396686958 0.000211664001452174 0.000193366386638107 88 3601
3318 790835 3 0.3 0 "PR" "MI" 0.228673953941438 0.472951269736464 0.212190330306712 0.438524826635216 0.225548600576229 0.22057537287698 0.482116542921157 0.464441494160008 0.201391162475222 0.212967408768836 0.428565611769828 0.447997645318216 0.674797927394648 0.472965469436374 0.626548901550769 0.438580593950289 0.412666430359813 0 0.191616694613266 0.202571149881958 6.89497827517056e-05 0 5.37143184051802e-05 4.09479352118946e-05 0.587129189188087 0.999729335780944 0.808095038827159 0.797174889124818 0.000135430669348194 0.000270664219055794 0.000234552241170405 0.000213013058011475 91 3601
3319 111410 4 0.3 0 "PR" "MI" 0.237161464183171 0.4932647668998 0.20086662332862 0.41735501665441 0.220040480687978 0.222374881584469 0.470825290451611 0.470533176571233 0.206467793008229 0.208842418341876 0.439904911691546 0.44155730882662 0.679576826455618 0.478104323758755 0.616176834678725 0.433049576664348 0.597179080278571 0 0.311388740667949 0.309570508298726 0.000110063205111223 0 0.000116493998339354 7.64117210089735e-05 0.402614950764405 0.999713036058017 0.68828235546929 0.690156947969167 9.59057519129846e-05 0.000286963941982778 0.00021240986442079 0.000196132011098361 89 3601
3320 751697 5 0.3 0 "PR" "MI" 0.23152930432936 0.480057011537715 0.208203470978393 0.431121379983889 0.224753979213669 0.220720942005301 0.48111157185394 0.465777020048782 0.201504114718627 0.211835842180057 0.429516678617222 0.446595411254758 0.677004225548331 0.475458252977291 0.621543427877077 0.43594738697995 0.482250221566012 0 0.208512498860365 0.232825825609374 8.91630997073698e-05 0 6.42504180895732e-05 5.14381282670729e-05 0.517548410489012 0.999673951616599 0.79118823382437 0.766899462941612 0.000112204845269168 0.000326048383401032 0.000235016897176276 0.000223273320746187 87 3601
3321 636083 1 0.4 0 "PR" "MI" 0.233619766078841 0.490690703002737 0.20013297679312 0.419962864571968 0.222363124874991 0.220904492441042 0.472880067710008 0.464279887028117 0.206747457746978 0.213349903778274 0.437939298828365 0.448042943453998 0.676887383394875 0.475787106274347 0.620230338318371 0.435488936655115 0.60436990145512 0 0.254009215691691 0.290878147922918 9.75407369177567e-05 0 6.50388837765189e-05 5.48078871684358e-05 0.395441213334721 0.999706736241602 0.745684584947365 0.708860249591829 9.13444732409665e-05 0.000293263758398286 0.000241160477167003 0.000206794598084451 90 3601
3322 492762 2 0.4 0 "PR" "MI" 0.238132557923169 0.487083124745244 0.207446389679162 0.423841292680814 0.22075618843392 0.218239832565832 0.475233786331845 0.46386706305175 0.203144639579403 0.211165980983568 0.435506561203529 0.448448733845478 0.67712857892292 0.475362811131707 0.621757010242133 0.435970755389409 0.536149987388438 0 0.242051279117586 0.266149767219208 9.15979502882073e-05 0 0.000111445969050213 6.8108635744313e-05 0.463608635843394 0.999656883445611 0.757562683860608 0.733528923411523 0.000149778817879752 0.000343116554389493 0.000274591052756519 0.000253200733524183 89 3601
3323 268009 3 0.4 0 "PR" "MI" 0.22891475759246 0.474253463992311 0.211218225145598 0.437066207940176 0.223854044323156 0.218685636661003 0.477474114580072 0.460144907987137 0.203895988237586 0.215148797602595 0.43315612237468 0.4523272163537 0.671454438576618 0.470424177093 0.630263010985779 0.441062784167934 0.459709906345129 0 0.204825787046368 0.22339734432111 7.82078983522537e-05 0 7.92642100704644e-05 5.24969103173826e-05 0.540088853062763 0.999750204229205 0.794881502723158 0.776355396397623 0.00012303269375529 0.00024979577079505 0.000213446020403443 0.000194762370950271 90 3601
3324 165344 4 0.4 0 "PR" "MI" 0.234029727667255 0.476557627119573 0.213684856492287 0.434615820817653 0.219701267693882 0.217099095873685 0.473083923796875 0.461901278143384 0.203935412564275 0.211895082372119 0.437415999413204 0.450457159760161 0.670830091234822 0.470402727065873 0.62951535142868 0.440949824138937 0.495656146913444 0 0.245609346294304 0.252189883614545 8.6409618922894e-05 0 8.48690120628576e-05 5.75887258025533e-05 0.504153614722736 0.999730736561126 0.754097038303356 0.74756048496431 0.000103828744897128 0.000269263438873734 0.000208746390276729 0.00019204269534303 88 3601
3325 723995 5 0.4 0 "PR" "MI" 0.230778295419118 0.481261558925418 0.206237770442436 0.429685202379055 0.220733885610796 0.218973328388604 0.469841850930707 0.460404923300647 0.207900832568043 0.215122642351112 0.440724543659182 0.451919288470797 0.670485509418518 0.470350311482274 0.629261245361591 0.440938309589299 0.542566204166863 0 0.260363621631575 0.27134751371294 0.00010363924621071 0 8.44680539432096e-05 6.31930682891531e-05 0.457089085966908 0.999026131580292 0.738799130819548 0.727939205479041 0.000241070620018252 0.000973868419707876 0.000752779494933654 0.00065008773972993 83 3601
3326 289177 1 0.5 0 "PR" "MI" 0.226718247190635 0.477307038539916 0.20638337639158 0.433796056657985 0.222311893172908 0.216474038578212 0.468983741003807 0.451180656782914 0.210173310124291 0.221546914097677 0.441723198350173 0.461382728503331 0.665504178941755 0.465550288220829 0.638103600613548 0.445923290949129 0.519771189839337 0 0.205932151164746 0.243685284070584 0.000101920904283238 0 0.00010496402643767 6.88554512740113e-05 0.47903620586801 0.994722399290077 0.789380372113398 0.752616772395529 0.00109068338836924 0.00527760070992298 0.00458251269541795 0.00362908808261291 86 299
3327 199410 2 0.5 0 "PR" "MI" 0.237406762189316 0.493038347155674 0.201176146813643 0.417550062152062 0.217608729744726 0.217632199118755 0.463688158761794 0.459023983207743 0.210610841214874 0.215061254850148 0.447159656863501 0.453310539863828 0.672647691052797 0.471895526359403 0.626848242878665 0.439367242791197 0.622370065702069 0 0.281035340391804 0.309570519405107 0.000115673542890083 0 0.000130311619412071 8.28609162026225e-05 0.377404887395376 0.999650570936745 0.718554220725098 0.690103914900385 0.000109373359665156 0.000349429063254474 0.000280127263685869 0.000242704778305863 90 3601
3328 751995 3 0.5 0 "PR" "MI" 0.237751679682066 0.490225505789352 0.204185570021692 0.420533837181204 0.217283471567501 0.216281267443065 0.464733910660108 0.457756855586703 0.209274688226259 0.214979681810677 0.445838317779282 0.454610612786678 0.671316418692632 0.470880887040665 0.628439940058629 0.440358996198719 0.581329962907589 0 0.271143836386885 0.292335173970928 0.00116808372560247 0 0.000738591670274286 0.000649981303538792 0.417159161465641 0.998020393585298 0.726818961414424 0.705831720259871 0.00034279190116783 0.00197960641470148 0.00129861052841694 0.00118312446566208 89 3301
3329 201808 4 0.5 0 "PR" "MI" 0.225677750847157 0.463684131456994 0.218250815387235 0.447902280388981 0.220483475607715 0.214847406837208 0.469018672729855 0.451476471017847 0.208429754319421 0.219612107779481 0.441749736846509 0.461086239212 0.66100863329208 0.461230426792797 0.646292677486138 0.450420839585048 0.40027921287219 0 0.20314995823655 0.202707051449165 8.69323415237547e-05 0 0.000146944603772154 7.75039444419779e-05 0.599407433200896 0.999275797890062 0.796212910684788 0.796737263402434 0.000226421585391131 0.000724202109937917 0.000490186474890241 0.0004781812039585 92 3601
3330 130299 5 0.5 0 "PR" "MI" 0.235868380502158 0.49035013298378 0.202392917874635 0.420300838581675 0.219124063878754 0.216690745559589 0.466470380887513 0.456488010526568 0.209488056323779 0.216598228169178 0.444359689782311 0.455934642442388 0.671683189940502 0.471048614290536 0.628479202367592 0.440259823268882 0.606338838062033 0 0.255066940604438 0.294366073478643 0.000129276908868688 0 0.000116664312332088 8.29142083883611e-05 0.393454035194907 0.999703748388365 0.744587478138761 0.705352850214622 7.78498341920479e-05 0.000296251611634982 0.000228916944468866 0.000198162098346547 90 3601
3331 472636 1 0.6 0 "PR" "MI" 0.22810818765632 0.470453536584193 0.214084479887588 0.440971300163516 0.21820163611129 0.212768739928174 0.462951775125049 0.446365516408063 0.211726895064616 0.222427817679244 0.447649078892435 0.466270787434794 0.659078563695784 0.459784170011507 0.648239192631448 0.451782054054745 0.44363062525102 0 0.206411077128499 0.219844442053975 8.20516810592126e-05 0 8.77528481735199e-05 5.67111749429207e-05 0.55617735996629 0.999721333422007 0.793279718994105 0.77989689378093 0.000109963101631269 0.000278666577993405 0.000221451029222921 0.000201952990151552 89 3601
3332 656726 2 0.6 0 "PR" "MI" 0.228365221730147 0.470876630973699 0.213826568651243 0.440456975865393 0.218881517469832 0.212785381402664 0.46386169768782 0.446108615753304 0.211462047776871 0.222681723145902 0.446721549343519 0.466552228703262 0.660032120602643 0.460155106465519 0.647970339574017 0.451381536341576 0.468685776793023 0 0.215444091912511 0.231287784586782 8.0954372303915e-05 0 6.77868128740394e-05 4.9835299619656e-05 0.531114994446583 0.99970367845903 0.784248751820767 0.768445872921021 0.000118274388090453 0.000296321540970009 0.000239369453847947 0.000216507192576897 87 3601
3333 270061 3 0.6 0 "PR" "MI" 0.227983001118588 0.477405291957135 0.207331137001363 0.433676577632448 0.218211127554581 0.213443750236672 0.460473229683677 0.445735188077352 0.214084701662346 0.223761258057778 0.4501570504922 0.466894484002608 0.659637878909842 0.461000699233507 0.645177096721486 0.450458982882548 0.525519403934648 0 0.229310262729035 0.255190572538328 9.08326938040196e-05 0 7.64719805956137e-05 5.60672393990423e-05 0.474218131622019 0.999083492582094 0.769848414646369 0.744142277737132 0.000171631749529554 0.000916507417905806 0.000764850644000153 0.000611082485140699 90 3304
3334 716743 4 0.6 0 "PR" "MI" 0.220950781217492 0.458496848378734 0.218762575294513 0.453345312401236 0.222094769760221 0.213641590875126 0.468850056487093 0.44554519133633 0.209896543150887 0.224178664660432 0.441568485099476 0.4671704703731 0.656687141852838 0.457398175023255 0.652837783105832 0.454275068970536 0.35370375104609 0 0.170543685907266 0.174540866853352 0.000201108543641728 0 0.000380329007388889 0.000191642356468187 0.645945036703561 0.999709167929386 0.828821057533685 0.825035684818478 0.000150103706707187 0.000290832070614395 0.000254927551660998 0.000231805971702225 89 3601
3335 265934 5 0.6 0 "PR" "MI" 0.225577314689751 0.471293903853894 0.2108073106819 0.440016222312777 0.21828358653511 0.213219931996157 0.460099572609683 0.444657351272405 0.214517118863853 0.224572503806302 0.450624050420942 0.467974161554226 0.657080833221019 0.458510490204313 0.649896933352056 0.453056219047569 0.471105180336762 0 0.220457357689296 0.232849069700224 8.16234268458757e-05 0 9.2160850326587e-05 5.79075409959251e-05 0.528684423649866 0.999631540889727 0.779135756517024 0.766824014097936 0.000128772586526397 0.000368459110272634 0.000314724943353929 0.000269008660844877 88 3601
3336 98181 1 0.7 0 "PR" "MI" 0.219768904236971 0.459817101536356 0.2162039581326 0.45181172829381 0.217116002457372 0.209065731415505 0.454683618879061 0.433458163841069 0.21845942253729 0.23140359456472 0.456228459145551 0.479429090064598 0.645950638109848 0.44913893455744 0.66606697523461 0.462683466044562 0.414295182599608 0 0.197049323367816 0.204491883527769 7.56319133234135e-05 0 7.28868537298707e-05 4.93250140797001e-05 0.585490886268046 0.99971655587414 0.802628295620034 0.795235590013996 0.000138299219023306 0.000283444125859554 0.000249494158420571 0.000223201444155266 86 3601
3337 165586 2 0.7 0 "PR" "MI" 0.22091216224691 0.454005529604209 0.223385962422314 0.458006757581667 0.217838019874126 0.20666989290574 0.459803961316174 0.431221913754992 0.21425596905014 0.231082578006584 0.450760099846263 0.481740042793609 0.645420075026776 0.448087108142273 0.668724509479038 0.463777894980699 0.319340799502047 0 0.135191904410026 0.152523534722721 5.01102105669613e-05 0 4.98527478824121e-05 3.31434568097105e-05 0.680442067485412 0.999685619392295 0.864460020960614 0.847184457014776 0.000167022801973493 0.000314380607705114 0.000298221881476806 0.000258864805693486 89 3601
3338 560612 3 0.7 0 "PR" "MI" 0.22818866997212 0.477363975283917 0.207333603043438 0.433560361954189 0.214959803543494 0.211139891590948 0.451872955365091 0.439801740658835 0.219085568532842 0.227158689940303 0.459104976338756 0.472882840576503 0.654288365106562 0.456181036309296 0.653577861516583 0.455359161745403 0.559510835495356 0 0.255784633862952 0.276795978074772 0.000102526816371759 0 0.000102056661767949 6.85985822905553e-05 0.440066058303052 0.999041159237481 0.743316708436484 0.722450370644798 0.000320579385220383 0.000958840762518947 0.00079660103879559 0.000685052698139386 92 3601
3339 549236 4 0.7 0 "PR" "MI" 0.22478324795367 0.471033729165468 0.210267472250347 0.440129476084431 0.214706934918215 0.209655610972317 0.451095595285226 0.436413947585158 0.219640735482628 0.229010966007124 0.459975753356388 0.476350244831276 0.649145793844202 0.452652065088898 0.658919173740099 0.459027466165704 0.523440082415685 0 0.228340301842237 0.25430853440535 9.5463779682605e-05 0 0.000106780784287868 6.75014285600065e-05 0.476303877941302 0.999029096519577 0.770957751965734 0.745053965290023 0.00016057586333028 0.000970903480422839 0.000595165407740984 0.000569998876067278 94 3601
3340 416288 5 0.7 0 "PR" "MI" 0.229162192995357 0.476126158950414 0.209564337471236 0.434993754013233 0.213652087711419 0.208500119391341 0.450913413036534 0.436100924805461 0.218539281910273 0.228100676025401 0.459832961260163 0.47674306059707 0.651314400098117 0.454299468103304 0.65620429540691 0.457279182013328 0.535593798149343 0 0.230989854892984 0.261457980031973 0.000117094838623571 0 0.000127163419345185 8.18102070465781e-05 0.464165654468539 0.999593355454859 0.768578970773941 0.738185539643352 0.000123452543494952 0.000406644545141343 0.000304010913730024 0.000274670117628837 86 3601
3341 510827 1 0.8 0 "PR" "MI" 0.223366956569353 0.466133377435809 0.213541639623145 0.445076998728025 0.212252030688041 0.206127098992356 0.44496359530568 0.428421029505849 0.222966198293872 0.233277829430957 0.466022465316079 0.484464523391991 0.64174608624975 0.446330156737709 0.669785667347973 0.465376140522514 0.521721093683345 0 0.232970354783866 0.255654188609278 0.0001302624070068 0 0.000366827087497597 0.000163428206446793 0.478041791435853 0.999608197911285 0.766346864889183 0.743913629025591 0.000106852473795325 0.000391802088714974 0.000315953239453591 0.0002687541586837 93 3601
3342 75578 2 0.8 0 "PR" "MI" 0.228349832494673 0.474280469252217 0.210397550945923 0.43674004888214 0.210019195892136 0.206283621393947 0.442323355431716 0.431161846929962 0.22316124236217 0.230624568164427 0.468664262043146 0.481708145917208 0.644652649780756 0.449198989113585 0.66418336147252 0.462434790372904 0.560407473524965 0 0.269549831730743 0.283634122094848 0.000491202545404109 0 0.000858216424065222 0.00044852022968959 0.438999964983131 0.999635965888755 0.729304727355837 0.715670347433278 0.000101358946499473 0.000364034111245074 0.000287224489355599 0.000247010242183684 88 3601
3343 858871 3 0.8 0 "PR" "MI" 0.234449325037521 0.476164268686612 0.214529519652736 0.434921154522985 0.208775048282339 0.203066869558504 0.445147388782964 0.429166756405386 0.219095018326075 0.229089792899247 0.46576704140554 0.483803423350198 0.646291242878364 0.450322299261555 0.662714330878058 0.461339520208302 0.54831974179415 0 0.230297306865266 0.270110184910345 0.000136831405434486 0 0.000363131343767349 0.000163976198914743 0.451163376221666 0.999191213948633 0.768615780791648 0.729098218747811 0.000380050578749869 0.000808786051367315 0.000723780999318279 0.000627620142929364 91 3601
```
