## Supplementary material for "Durable resistance or efficient disease control? Adult Plant Resistance (APR) at the heart of the dilemma": Raw data: myDesign.txt (part 3 of 6)

```
3344 139182 4 0.8 0 "PR" "MI" 0.230847657549347 0.485436914428197 0.202407507216105 0.425164569600795 0.208776702589894 0.20460376022096 0.438604871955299 0.426343354951815 0.225679514805171 0.233765718409533 0.472662097263878 0.486704312630213 0.6442281203602 0.449917736165866 0.661852740430809 0.461734142736516 0.654689582593283 0 0.262816006395405 0.31620033877132 0.000122120929206244 0 0.00013857601307997 8.76031972698482e-05 0.3451098543245 0.999543600203391 0.736672436811371 0.6834163719351 7.84421530105407e-05 0.00045639979660922 0.000372980780144433 0.000295686096309874 92 3601
3345 535604 5 0.8 0 "PR" "MI" 0.222791595481829 0.457958386749876 0.221265701630037 0.45364991205408 0.21096459241921 0.202005787903725 0.445316425320221 0.422668911259515 0.221124042872059 0.234580340227715 0.465531700908477 0.49047276909954 0.635761975804764 0.441870309026362 0.676970084729812 0.47000851650341 0.437266629165422 0 0.188881045672802 0.212744649535435 8.66682307767615e-05 0 0.000115659241039436 6.71465007194439e-05 0.562513747995065 0.999664734047726 0.81070524103779 0.786935345198993 0.00013295460873661 0.000335265952274069 0.000298054048368443 0.000252858764852001 91 3601
3346 801431 1 0.9 0 "PR" "MI" 0.228085219268798 0.477023360933574 0.207683855597241 0.433968670397363 0.207088266062278 0.198649555139525 0.432898044160876 0.412221985035769 0.229448901488035 0.241735351730105 0.478599650651036 0.501339182566111 0.633823040470601 0.440526214933856 0.67886810881538 0.471504029428349 0.580072595933342 0 0.209043042582957 0.272529246417986 0.000109875168568722 0 0.000193541801780987 0.000100272404797134 0.419525910874719 0.998038877250383 0.789278571111888 0.72615410425767 0.000291618023369805 0.00196112274961695 0.00148484450337337 0.00121637691954631 91 1386
3347 710077 2 0.9 0 "PR" "MI" 0.230915841902373 0.471854993366462 0.215259285397509 0.439281676776355 0.204898591659597 0.198446795537702 0.433832144903626 0.417076432473794 0.225883260582858 0.236242149112511 0.477027706260686 0.496173636230281 0.634261229099672 0.441077681939602 0.677384695092877 0.47067564561775 0.537882943629602 0 0.218031182049473 0.262583427119008 0.00493135753121463 0 0.0081478676914771 0.00434395376328481 0.456959156896451 0.998926434295945 0.772927181634192 0.732361045825628 0.000226541942732672 0.00107356570405459 0.000893768624857853 0.000711573292080102 89 303
3348 740752 3 0.9 0 "PR" "MI" 0.222889838538351 0.465412406982036 0.213800488837464 0.445870196497971 0.20776679992079 0.199908333340573 0.435016658223247 0.415278036417962 0.22785866762576 0.239980698662608 0.475845418829767 0.498189400583646 0.630564971799714 0.43836766458937 0.681639855125832 0.473515949132798 0.518115449611003 0 0.21785623444607 0.251052811033796 0.000450238391164951 0 0.000922617268374529 0.000452066519304965 0.481324793540053 0.999660737084275 0.780926584815381 0.748250626509996 0.000109518457779013 0.000339262915725387 0.000294563470174317 0.000244495936903736 88 3601
3349 797079 4 0.9 0 "PR" "MI" 0.215633898847487 0.445254167573471 0.226649612268294 0.466903857590926 0.209900765372344 0.197574450452884 0.439277399065583 0.409607228547203 0.226048377377228 0.243234883013327 0.471979017466263 0.503979487119469 0.623109114672714 0.431163076535586 0.695932872658849 0.481189048265128 0.321373501575909 0 0.127779290218347 0.151446818782519 0.000374488387382217 0 0.00272288526765005 0.000997837431071344 0.675636053191112 0.98805566836331 0.858244358817501 0.839043909396776 0.00261595684559629 0.0119443316366901 0.0112534656965021 0.00851143438963315 94 307
3350 227695 5 0.9 0 "PR" "MI" 0.225592175933303 0.474500038279093 0.207841383982727 0.436578110231255 0.205522536030559 0.199420571942136 0.429272185556718 0.413442833720132 0.231258774377301 0.241361547771409 0.48163318921727 0.499967671118001 0.630535283905999 0.438773512765824 0.680461706131438 0.473038691944646 0.566662098140637 0 0.227504051682615 0.272907402194619 0.000116480551147309 0 0.000940513938811796 0.000340752198086922 0.433110963856687 0.999582772580039 0.771194368209958 0.726461020699602 0.000110457451528294 0.000417227419961 0.00036106616861501 0.000290824907692887 88 3601
3351 184959 1 1 0 "PR" "MI" 0.217895181870394 0.451951506016558 0.22201119788652 0.459836751012415 0.202590027661137 0.193584710378615 0.422671860144428 0.401126434890246 0.234790295648593 0.247587023676735 0.488834719992432 0.512711520388809 0.614069919910145 0.425100231638509 0.704388517211848 0.487293045015703 0.420289775341586 0 0.191329312301367 0.208544712673481 0.000859305432782313 0 0.00352183601469658 0.00142044208788681 0.578728274892154 0.999665383222995 0.804853626890316 0.789787275479708 0.000122644333478252 0.000334616777004893 0.000295224793620233 0.000247569758924447 96 177
3352 807470 2 1 0 "PR" "MI" 0.21033679442066 0.432753702185377 0.233928272958266 0.479736824814239 0.206008520919221 0.192726777024413 0.431145981106113 0.399751878036354 0.229887360278268 0.248097348969131 0.479832722581731 0.514148873713723 0.609072092364293 0.420981558020209 0.711912982205664 0.491496524161942 0.280580558118508 0 0.121492760998411 0.135133907040154 0.000564112956379399 0 0.00189349560235498 0.000796770576456005 0.718620558615251 0.999440698352285 0.876076852545526 0.863628717648937 0.000234770309861701 0.000559301647715255 0.000536890853707746 0.000440604734453155 92 120
3353 326725 3 1 0 "PR" "MI" 0.220991482876501 0.445550897427499 0.231662127006134 0.466415583812551 0.199633374683891 0.189405201530369 0.422345199615252 0.39734674423922 0.231667244715316 0.246441279733367 0.488967009054238 0.516653161466174 0.610030059090761 0.42187548213166 0.709770651454817 0.490561764836457 0.387971462877664 0 0.160968740546954 0.189739983191984 0.000684293323576822 0 0.00296364957518848 0.00117279912884972 0.610006473490839 0.995097497677256 0.832016524330364 0.805731781273819 0.00133777030792066 0.00490250232274392 0.00405108554749354 0.00335543640534683 93 120
3354 787808 4 1 0 "PR" "MI" 0.223364727238459 0.462890670788495 0.216794836137145 0.448462455815361 0.199878257535473 0.194522965727983 0.418767854910996 0.405007418668826 0.235919083574936 0.244539599443601 0.493066240059329 0.508681789878811 0.617765950501916 0.428842988739418 0.697253519155681 0.483460089570562 0.486832161577561 0 0.184336690621586 0.232589599867486 0.027040156121557 0 0.0573059012866979 0.0278450938367507 0.485731673068668 0.998183349353649 0.756857561608459 0.738357261480149 0.000396009232214515 0.00181665064635078 0.00149984648325672 0.00120804481561364 95 112
3355 425292 5 1 0 "PR" "MI" 0.212783576699384 0.431018646499729 0.238195206089753 0.481576715770042 0.203164509345392 0.191602493251126 0.42790772504069 0.400096974640548 0.230017026652216 0.24620235351817 0.483177396044526 0.513665960071817 0.607550579295902 0.419585122085338 0.714414586260139 0.492914173984645 0.229800450048323 0 0.0997895916722612 0.111757638326394 0.0374864581040205 0 0.0504724719780824 0.029076724641437 0.732560044991029 0.999589215940551 0.849383481725678 0.858862563732555 0.00015304685662749 0.000410784059449404 0.000354454623978709 0.000303073299614043 89 178
3356 285904 1 0 10 "PR" "MI" 0.240846801070283 0.502565937846129 0.195810897580528 0.408079783694679 0.227305104856397 0.229322309072118 0.492358507536373 0.489265425143446 0.194196540388902 0.198304276896638 0.418411486603609 0.422696334442135 0.697474214998799 0.494546234875718 0.588311714866068 0.416589906784182 0.57446163206215 0 0.269238727667034 0.286590664649665 0.000101923128145117 0 6.48243870526119e-05 5.64566391619592e-05 0.425353926017255 0.999800612702887 0.730543552561141 0.713209071839765 8.2518792449446e-05 0.000199387297112608 0.000152895384772485 0.000143806871407397 86 3601
3357 739150 2 0 10 "PR" "MI" 0.243765604842835 0.512653571556944 0.189209503836634 0.397627249748309 0.226739836450188 0.230799021907207 0.489110441982055 0.491589305278329 0.196576497142878 0.197469414675371 0.421870041568319 0.420224539165038 0.701304463200231 0.497677333260766 0.583255415654884 0.413355182050963 0.646951404517089 0 0.319317030394353 0.329290823153145 0.00046529649634504 0 0.000161838287886681 0.000214499806129013 0.352518602656796 0.999812806755432 0.680384907642168 0.670366708061803 6.46963297698953e-05 0.000187193244567606 0.000136223675592623 0.000127968978923185 90 3601
3358 113861 3 0 10 "PR" "MI" 0.237920752487865 0.494772113940001 0.200268155552986 0.416026359289589 0.22778564032199 0.228163277537356 0.492485496361381 0.486117771692745 0.194442336392987 0.200090273301283 0.418285063274268 0.425891027456221 0.693869670347211 0.490944695496443 0.594800765247256 0.420257639881158 0.53713648240212 0 0.266668679950882 0.27178134412945 0.000110235679749764 0 8.7964640921715e-05 6.67075033289853e-05 0.462634911450953 0.99975460547588 0.733053937230342 0.727968495254181 0.000118370467176923 0.000245394524120236 0.000189418177854276 0.000183453113039901 89 3601
3359 781840 4 0 10 "PR" "MI" 0.240902615935893 0.498990188678523 0.198925790624711 0.411613799474457 0.222796257410901 0.228004523897807 0.482510176874629 0.487771901993985 0.198800136064144 0.198402753150032 0.428390641057007 0.424073907794352 0.691703397244602 0.489678605081802 0.596128679838886 0.421443197875046 0.583114440987872 0 0.325754723875557 0.309980977690609 0.000120725885724004 0 0.000101194473963487 7.52952185046645e-05 0.416680125335028 0.999815967771829 0.674013387694693 0.689811787402915 8.47077913755001e-05 0.000184032228171214 0.000130693955786463 0.000131939687971833 88 3601
3360 260999 5 0 10 "PR" "MI" 0.242130158965681 0.504696235219116 0.19486392155819 0.405835339402327 0.226511481020521 0.229418871078427 0.49113698457373 0.490061745428002 0.194586564109093 0.197680702280412 0.41969454613427 0.421857031191403 0.698060511064628 0.495177407921266 0.587131187947696 0.415924110420834 0.597134031389328 0 0.281273275945945 0.299177072704399 0.000149934942819123 0 8.81713217957985e-05 8.08881884855175e-05 0.40262460793772 0.999646195085982 0.718447994941109 0.700532727151871 9.14257301330091e-05 0.000353804914018105 0.000190557791150159 0.000209311955244665 85 3601
3361 730664 1 0.1 10 "PR" "MI" 0.238746612812459 0.493343634111145 0.202341631923344 0.417459538897729 0.225166608429573 0.225930945074675 0.487181308170644 0.481759590840861 0.196756013827778 0.202009653532735 0.423506111257484 0.430323804942456 0.689844166316707 0.487233747606997 0.601107299283857 0.423967425727888 0.552507057846063 0 0.255619473265275 0.274716854558837 0.000110573401141906 0 8.38590897042543e-05 6.56913830039572e-05 0.447294540635669 0.999752231987671 0.74410264023214 0.725042575797327 8.78281171261967e-05 0.000247768012329312 0.00019402741288011 0.000174878260832089 90 3601
3362 822110 2 0.1 10 "PR" "MI" 0.246518860562231 0.515605182843237 0.188721591009603 0.394510424385714 0.223970580939788 0.227011249286179 0.483552992168903 0.484672154452368 0.198819101216739 0.200287418447643 0.427329928061832 0.427279220841416 0.697500690788197 0.494580429882705 0.587828110673986 0.4164073006497 0.700180076257436 0 0.315034233175933 0.348954316940887 0.000130064051469594 0 8.81593039375444e-05 7.44813662446399e-05 0.299634406113136 0.999793305939529 0.684728743966901 0.650836552327982 5.54535779589433e-05 0.000206694060470901 0.000148863553228471 0.000134649364886171 76 3601
3363 48960 3 0.1 10 "PR" "MI" 0.23848999633221 0.49532810697746 0.20016668289728 0.415326823817564 0.224625548964912 0.226736998828746 0.484530852192436 0.482539143252547 0.198675287788989 0.201983058059432 0.426389619920674 0.429424121639524 0.689852544125868 0.487342950453126 0.600825028745701 0.423844192272156 0.587249514946702 0 0.292753482645635 0.298929883042792 0.000101951550689297 0 7.43136455420015e-05 5.96183085341263e-05 0.412566863874076 0.999794445285843 0.707012770334158 0.700862865196865 8.16696285327032e-05 0.000205554714156946 0.000159433374664976 0.000147633451808926 89 3601
3364 721859 4 0.1 10 "PR" "MI" 0.236842223060456 0.500744647329317 0.193907981742185 0.409697851336283 0.223243450177099 0.227503720238545 0.478309891483065 0.481020895420083 0.203035563074535 0.204068678929018 0.432586430704896 0.430934589994669 0.6875893934761 0.486514634853236 0.601012223745738 0.424594109370176 0.624046861139774 0 0.301543159866428 0.314040034082323 0.000167393425678272 0 0.000102415177118885 9.13631176478099e-05 0.375703634033692 0.999759801083213 0.698181795792501 0.685705039733538 8.21114008550501e-05 0.000240198916786733 0.00017262916395213 0.0001635630664918 88 3601
3365 420514 5 0.1 10 "PR" "MI" 0.239382309671882 0.513266294659066 0.185274231899784 0.396880937131251 0.2254231764233 0.230944416458148 0.480597914724097 0.486669923032032 0.202786149926231 0.201932238005083 0.430268573835308 0.425188420252201 0.69574990255333 0.493234064158161 0.589992619831099 0.417736966899645 0.68586966773533 0 0.332877202345421 0.34543981014039 0.000139977387713639 0 9.63137578121134e-05 7.99242234662401e-05 0.313917126186371 0.999535418851346 0.666668252153747 0.654185030280702 7.32286905853966e-05 0.000464581148653835 0.000358231743019529 0.000295235355441987 87 3601
3366 97439 1 0.2 10 "PR" "MI" 0.238241729189471 0.497985594729766 0.197625472903058 0.412672794426428 0.225851113738811 0.224800329367301 0.485216806148061 0.476078699811557 0.198994273243895 0.206126721423162 0.425456216951905 0.436115263326543 0.688893172295583 0.48625341346076 0.602746467570115 0.424932372470228 0.586562645706267 0 0.241359385743616 0.281172469499532 0.000224561676683611 0 0.000106508427509709 0.000112254924168429 0.413127036943152 0.999791849929431 0.758363321495241 0.718561548360451 8.57556738965611e-05 0.000208150070568972 0.000170784333633358 0.000153727215848612 90 3601
3367 261229 2 0.2 10 "PR" "MI" 0.241015062664994 0.505733724794259 0.192966650139486 0.404581698852861 0.222916083344537 0.225253374636702 0.47791481874702 0.477433322309229 0.202809360912722 0.205236174562294 0.4328738711605 0.434614826634085 0.689184520646233 0.486931674654081 0.601012185614502 0.424126379777011 0.650755657084579 0 0.299328974999611 0.324507168508906 0.000145090775492415 0 0.000116566277460847 8.86586398595319e-05 0.349019240419116 0.999761590496886 0.700383912644371 0.675243115600638 8.00117208128528e-05 0.000238409503114454 0.00017054607855665 0.000161057250596946 88 3601
3368 92616 3 0.2 10 "PR" "MI" 0.236305364650691 0.501121700913843 0.193228887302985 0.409429033655993 0.225180505029111 0.226793246754735 0.480300617040416 0.477771209795279 0.20275534040965 0.206365527327436 0.430393373077913 0.434313916716547 0.688279116434537 0.486188100867127 0.602349755040071 0.424933551359429 0.605109940352225 0 0.288735440574475 0.302224394615207 0.000103985446079053 0 8.02717282951481e-05 6.20467682989444e-05 0.394704844159021 0.999765923462531 0.711007520721668 0.69755066874803 8.12300426751985e-05 0.000234076537468769 0.000176766975561904 0.000162889868463837 88 3601
3369 349837 4 0.2 10 "PR" "MI" 0.23815195650371 0.499194545676254 0.196481137525973 0.411430045174342 0.224412308437544 0.225523644138967 0.481270002582229 0.477015564373986 0.201174277161768 0.205879843045311 0.429350932595262 0.435101279424716 0.688087909080222 0.485621049129918 0.603535257733052 0.425511245125109 0.590484432552422 0 0.26800529961856 0.291617200570199 9.5532785359435e-05 0 6.87725156683768e-05 5.55177212777793e-05 0.409330272205675 0.999729939534574 0.73172166461508 0.70814100227135 8.97624565438789e-05 0.000270060465425948 0.000204263250692033 0.000186279437173003 88 3601
3370 348393 5 0.2 10 "PR" "MI" 0.233692242001957 0.488743696737227 0.201984989232194 0.422038366445109 0.223780010677948 0.224144624547517 0.478706132482146 0.473113241400334 0.202956092908047 0.208186969249442 0.432129517565736 0.439040133381497 0.681616877227422 0.48000835627538 0.613128051389683 0.43125973672611 0.558342465133895 0 0.266402898591937 0.278715682004356 0.000136706133046085 0 0.000148914666447298 9.57805228969823e-05 0.441423191725686 0.999754444174666 0.73326141952646 0.721012941266112 9.76370073726068e-05 0.000245555825334274 0.000186767215155456 0.000175596206634669 86 3601
3371 79923 1 0.3 10 "PR" "MI" 0.234937342148147 0.48643790015794 0.205342287221964 0.42454583962481 0.221722409745001 0.221536863618241 0.475067040988234 0.469016498356363 0.204240086912383 0.209550872551605 0.435634552142364 0.443205259567742 0.678196615511389 0.476712869122 0.619133246685953 0.434598988518682 0.521432036933358 0 0.266249425074889 0.267220244942424 7.98734075009994e-05 0 7.19929506505124e-05 5.11369188589193e-05 0.477988377745013 0.997990357883113 0.732209639045046 0.73141748090941 0.000499711914127749 0.00200964211688663 0.00146894292941453 0.0013111372293077 90 659
3372 379150 2 0.3 10 "PR" "MI" 0.23139863792406 0.477268792116677 0.210758446139322 0.434028961182457 0.225106863601099 0.221095536961543 0.482405615652043 0.46715434174138 0.200713391068904 0.210900243772343 0.428283670382912 0.445199408442698 0.677601038486702 0.475370070748661 0.622372080980568 0.436091518492293 0.445090951541704 0 0.213625563301825 0.221732791733396 7.98210758647412e-05 0 5.95707934368926e-05 4.67096620339032e-05 0.554715810990627 0.999749043235141 0.786111182657117 0.778031939106886 0.000113416391804072 0.000250956764858628 0.00020368324762113 0.000188559497684556 90 3601
3373 369502 3 0.3 10 "PR" "MI" 0.237178907434359 0.492387721559773 0.20171907551568 0.418272146415969 0.219861945605961 0.220805192776181 0.471413580462017 0.467550342352439 0.205902121972855 0.210212417270565 0.43939152411054 0.444656556039879 0.677846045816501 0.477029335875448 0.6178336147591 0.434202131408497 0.589374454169844 0 0.271538931020322 0.293989683684068 0.000107365947136902 0 0.000101204997866815 7.04334084970511e-05 0.410431856879436 0.999782084763303 0.728189668260979 0.705783397329559 8.63230035830694e-05 0.000217915236697167 0.000170195720832119 0.000156485577875527 89 3601
3374 38597 4 0.3 10 "PR" "MI" 0.230943975240229 0.484707756858713 0.203381544956293 0.426349233555559 0.224284053321893 0.223417171742846 0.477768456405949 0.469689885134517 0.204133631972805 0.210708204948272 0.432847257598432 0.442557024854003 0.678645200304969 0.477181267315769 0.61822338187737 0.434137798072709 0.524103464005419 0 0.256319970271947 0.262451218360426 8.81541850178216e-05 0 6.13727596260436e-05 5.01605277531546e-05 0.475644228826596 0.999209211715078 0.743068605099718 0.736999971935161 0.000164152982966526 0.000790788284921948 0.000550051868709017 0.000498649176659727 88 3601
3375 60498 5 0.3 10 "PR" "MI" 0.228358501746862 0.472718891887073 0.212281595389419 0.438748111944021 0.227026697185853 0.221730298650667 0.486614682707315 0.467839331048499 0.198656675954152 0.210930219031347 0.423875849125566 0.444572815367446 0.677115497583383 0.475420610264941 0.621868490374919 0.436052482900238 0.410204595315119 0 0.186473736179378 0.199584944729427 6.70737614777966e-05 0 4.05582984897025e-05 3.59342229778891e-05 0.589615845477117 0.999761060969668 0.813280397798712 0.800193890434574 0.000112485446286846 0.00023893903033238 0.000205307723420268 0.000185230613021395 87 3601
3376 653439 1 0.4 10 "PR" "MI" 0.228579418246105 0.477337563545273 0.208065129996775 0.433921950834275 0.224397917829029 0.219521329748633 0.476029139732306 0.459606189095471 0.205576132205532 0.216470601566606 0.434475270369531 0.45287498800981 0.672498665823767 0.470774184192852 0.630111863768913 0.440654024836988 0.472021779609469 0 0.201084724315898 0.225904073412988 7.9172801674613e-05 0 7.47033038375219e-05 5.1292107601956e-05 0.527772510304235 0.999742382482466 0.798620326657236 0.773843710010458 0.000126537284621861 0.000257617517534066 0.000220245723028257 0.000200924468952809 87 3601
3377 491687 2 0.4 10 "PR" "MI" 0.229716397368676 0.473685561920727 0.21257708370295 0.437559821800049 0.221917887135845 0.217185540942795 0.473805061347871 0.457790370674182 0.205340811294075 0.215921613703433 0.436623897808627 0.45468667093335 0.668819825447316 0.468217773938328 0.633839508700457 0.443178516403293 0.483862958067384 0 0.208318727274291 0.233691719680205 8.21591444860427e-05 0 6.60602591173356e-05 4.96620293368786e-05 0.515949204034057 0.999745512535017 0.791399182033781 0.766067671247431 0.000105678754072611 0.000254487464982942 0.000216030432810631 0.000190947043026397 88 3601
3378 700809 3 0.4 10 "PR" "MI" 0.228771950277124 0.479771249793344 0.205847721269394 0.431330454892265 0.224912568734704 0.220588205101329 0.477268355194048 0.461925431509823 0.204958908135974 0.21530661339264 0.433203093790264 0.450506332237421 0.674272724113158 0.47277764873311 0.626113242798009 0.438569715860133 0.508274276640652 0 0.210572412189751 0.241133912403459 0.000113107556879545 0 8.79775904625619e-05 6.7135257368435e-05 0.491509814683161 0.999744953867571 0.78912055407485 0.758607258160488 0.000102801119306983 0.000255046132429427 0.000219056144936629 0.000191694178684597 88 3601
3379 430257 4 0.4 10 "PR" "MI" 0.234187771805286 0.488305525869777 0.202776605135342 0.422460632554971 0.220869998454351 0.219376612405482 0.470945180060621 0.462445126700382 0.207085343313006 0.213598030674685 0.439789294860412 0.449857918578451 0.674434382665119 0.47379654056099 0.623459979123033 0.437479862325565 0.587762146023434 0 0.2702804679822 0.291401334898198 0.000106310914044703 0 0.000130104086701716 7.91776262174799e-05 0.412032548184542 0.998982397549401 0.728835069175991 0.707905434318804 9.89948779790204e-05 0.00101760245059881 0.000754358755107142 0.000614053156780223 88 3601
3380 91044 5 0.4 10 "PR" "MI" 0.23138358140648 0.479979347496713 0.208055425070409 0.431157387203104 0.221145939945891 0.218496460262187 0.47171422764819 0.460094838941395 0.206692696356151 0.215003850388768 0.438972447397522 0.452309895756406 0.671025981614558 0.470436028441839 0.629751971815328 0.440984979482041 0.495264297685494 0 0.232618864182815 0.246199421176597 0.000102531883698349 0 0.000120600917941373 7.45993976636408e-05 0.504519587267005 0.99974021551647 0.767052147454821 0.753533238835596 0.00011358316380337 0.000259784483529874 0.000208387444423523 0.00019274059014376 90 3601
3381 804309 1 0.5 10 "PR" "MI" 0.231307715600626 0.481975365809975 0.206179989165559 0.42905499071488 0.220102457695979 0.216802752179323 0.467126371574898 0.45499083120634 0.209893301143607 0.218196209864894 0.443678023175676 0.457459891447559 0.668212925475928 0.46787800681413 0.634269500174061 0.443562067460754 0.533067972302369 0 0.240129252090636 0.261914683008886 0.000112340407983552 0 8.41498479125693e-05 6.61088940679894e-05 0.466704316476249 0.999622413794942 0.759473355243226 0.737752963706134 0.000115370813398145 0.000377586205057576 0.000313242818225552 0.000266244390912634 90 3601
3382 336682 2 0.5 10 "PR" "MI" 0.230164722836234 0.483488611069939 0.203760392887255 0.427560893595084 0.221750902142756 0.217780669112611 0.469432452643359 0.455748372233241 0.209251951826665 0.21848524325012 0.441235324618916 0.45676796004407 0.669696294091601 0.469385996614104 0.63149758796404 0.442036756172779 0.516562042841656 0 0.226502953424485 0.25068258015773 8.4296052145483e-05 0 7.50322414820835e-05 5.33218663143805e-05 0.483235775009285 0.999436647398202 0.773000896300028 0.748899613058388 0.000117886096913719 0.000563352601798369 0.000421118034005152 0.000364484917567628 88 3601
3383 669732 3 0.5 10 "PR" "MI" 0.224800156841073 0.468571505932773 0.212818044021858 0.442972018132822 0.222491982916856 0.216269058482708 0.471195753286785 0.451857777311122 0.208219281454117 0.22068629657592 0.439308702560629 0.460754562445492 0.663561198240637 0.463617669340737 0.641723622051895 0.447951314299426 0.412633636143912 0 0.186459804136696 0.200471492440812 8.5659513594368e-05 0 8.71620958505174e-05 5.7443820268686e-05 0.587157937321033 0.999730371205934 0.813222522710858 0.799263885657239 0.000122767021461171 0.000269628794065702 0.00023051105659521 0.000207178081680645 90 3601
3384 659491 4 0.5 10 "PR" "MI" 0.232520104885217 0.48651566010092 0.202980367806757 0.424243033923773 0.217089633792066 0.215940054694794 0.460344821908798 0.453204983857222 0.213397563836006 0.219007133444648 0.450990088442834 0.459237870711438 0.665549793372077 0.466603288270397 0.635385065087411 0.444918412428108 0.583582248021627 0 0.273466488274906 0.291814619433252 0.000108142577124861 0 0.000142431027616005 8.39353522545636e-05 0.416170099571739 0.999570003088276 0.726039151042417 0.707797810895805 0.000139509829508816 0.00042999691172436 0.000351929655061406 0.000303634318688511 92 3601
3385 465385 5 0.5 10 "PR" "MI" 0.238084823359871 0.486709452819709 0.207673543638888 0.424094295088876 0.216518522787096 0.214729939465953 0.464901382438752 0.456047672351079 0.208489911965215 0.215069138624328 0.445919041515658 0.456364146020959 0.669333285612921 0.469274543256913 0.631232594228431 0.442074856471724 0.573124534154348 0 0.261240591484579 0.286924318215231 0.000124390571742062 0 0.000124806924419292 8.41813484353104e-05 0.426650174745002 0.999709935520417 0.738401247680772 0.712786644001009 0.000100900528907699 0.000290064479582729 0.00023335391022985 0.000204856435324542 88 3601
3386 327491 1 0.6 10 "PR" "MI" 0.23471748784973 0.487797402544013 0.203672220761784 0.422929691764177 0.217210953783194 0.214438275902595 0.46129481175215 0.450995157080873 0.212368450124604 0.21962487044375 0.449443601506924 0.461524787442564 0.66636671753552 0.466650305782354 0.635665541330138 0.4446852478505 0.591806925854799 0 0.257286788607485 0.290298102092458 0.000521740086350983 0 0.00106945560192514 0.000527991659997701 0.407509583526009 0.997801582148634 0.739947256678337 0.707850703585117 0.00016175053284147 0.00219841785136557 0.00169649911225335 0.00132320266242738 84 1144
3387 334509 2 0.6 10 "PR" "MI" 0.229148004822753 0.473344206133995 0.212158944484143 0.437796419427076 0.219716206949179 0.213922304480614 0.466740428729818 0.449443216636678 0.209589821951572 0.2206339562862 0.443661303207019 0.463144275572086 0.662786516252547 0.463048046935848 0.642382722721915 0.448338120153744 0.499380852588324 0 0.225885561648769 0.245222432056907 0.000121374313576011 0 0.000123131431489903 8.16808807758386e-05 0.500386653296445 0.99968064142063 0.773722651064064 0.754464711049824 0.000111119801654614 0.000319358579369929 0.000268655855677016 0.000231176012492244 80 3601
3388 736201 3 0.6 10 "PR" "MI" 0.225305714910974 0.468530505012137 0.213215391240491 0.442821482978853 0.219509992353185 0.213678837428413 0.463606996577765 0.446215968340469 0.212387709575536 0.223522050726465 0.447067736110574 0.466429849192245 0.658494544692571 0.45925927091005 0.649125151542493 0.452310788657548 0.470727264071744 0 0.21328795861267 0.230009736871672 8.30739456305225e-05 0 8.53490603203991e-05 5.61148897905732e-05 0.528937696127114 0.998847993721051 0.785744853498435 0.769177140253148 0.00025196585551079 0.00115200627894885 0.00088183882857459 0.000757007985389938 92 3601
3389 261023 4 0.6 10 "PR" "MI" 0.228527639011361 0.483263342333556 0.202552196634334 0.427588559263047 0.218781839457689 0.214833685034139 0.459687845112361 0.446712146410387 0.215506805884403 0.224234049580953 0.451237075665825 0.465893326745586 0.662143163503189 0.462913386413315 0.64229305209969 0.448563444845964 0.57637449883708 0 0.247242393306979 0.27831926430858 0.000100112447340289 0 0.00010280996288715 6.78375028879453e-05 0.42329993337554 0.999112542255659 0.752058476182895 0.721047440522544 0.000225455340039896 0.000887457744341229 0.000596320547238535 0.000565457665987554 90 3601
3390 721454 5 0.6 10 "PR" "MI" 0.233117276626438 0.494814862806397 0.19599728064975 0.415679228130593 0.215927925682249 0.216231668328231 0.454053264189443 0.450824754300377 0.217990026245822 0.221568746081877 0.45680784139136 0.461610665652172 0.665276870636919 0.466264085021137 0.635556052977449 0.445013068001989 0.644020502343751 0 0.308429831513536 0.324463975535853 0.000140650464671442 0 0.00016668853179919 0.000103252526772067 0.355750942606101 0.999684236054368 0.691173283692453 0.675224123795013 8.79045854765196e-05 0.000315763945632246 0.000230196262212055 0.000208648142362707 89 3601
3391 609831 1 0.7 10 "PR" "MI" 0.223149668449788 0.460640520956929 0.218885639962528 0.451026841803671 0.218075140709198 0.209887042397765 0.461084215347922 0.438667904595827 0.213305351585644 0.2270433513497 0.449493293196497 0.474119171896966 0.65111185155675 0.45328385004941 0.659234342897871 0.45840714309592 0.403683853952872 0 0.173611645833513 0.194152154079856 0.000212224668141819 0 0.00104862725293714 0.000411702648867373 0.595936307016347 0.999599871040921 0.824988796710248 0.805131412960379 0.000167614362639422 0.000400128959079037 0.000350930203301658 0.000304730310897618 90 3601
3392 534425 2 0.7 10 "PR" "MI" 0.235989331761862 0.486130406565126 0.206390238125646 0.424559830620275 0.211757087070217 0.209582898826858 0.45007613632859 0.441691705355332 0.217553729608113 0.223635634078649 0.460865508872489 0.470932368099239 0.657329317658937 0.459354022681874 0.647579601812409 0.452069682215868 0.61203326688303 0 0.277260668601671 0.306823409670533 0.0012106955000072 0 0.0022536781334333 0.00115290600335475 0.386179657212671 0.996377863220513 0.7175460668131 0.68970520845898 0.000576380404291636 0.00362213677948668 0.00293958645179559 0.0023184758671323 90 1150
3393 202490 3 0.7 10 "PR" "MI" 0.229692217929647 0.477017929645862 0.209381895744027 0.434147780743108 0.217322134837798 0.209682356488269 0.460306967207958 0.439223166106424 0.213290388961254 0.226265523750605 0.450275613428306 0.473605493064022 0.656696709255714 0.458695527102646 0.648937808455887 0.452842349176284 0.516133069041163 0 0.187188546937244 0.239580399672682 8.14192517783278e-05 0 8.77666654227168e-05 5.64761306046305e-05 0.483683997777308 0.999723869236828 0.812482311833217 0.760158881495565 0.000101513929750931 0.000276130763171652 0.000241374564116324 0.00020424270114783 91 3601
3394 552931 4 0.7 10 "PR" "MI" 0.225554677744456 0.463706619943101 0.218118663605623 0.447912873705887 0.21791233024023 0.208844134938787 0.46222491413521 0.437887872219353 0.211900292579508 0.226696964898604 0.447980525980559 0.474957185848025 0.652311142923472 0.454437571208673 0.656715921083735 0.457132464793709 0.406767408983148 0 0.165631642236048 0.193408690507439 9.01290044789574e-05 0 7.36224927582912e-05 5.47195253259986e-05 0.593010892836662 0.999667822412111 0.833995980090547 0.806284287626853 0.00013156917571198 0.000332177587889194 0.000298755180646622 0.000252302340382381 87 3601
3395 364687 5 0.7 10 "PR" "MI" 0.229922833568087 0.482240932460149 0.204585311367784 0.428604858370469 0.214447066185916 0.211059870016757 0.451327842770075 0.440189014269327 0.219052100437757 0.22674874702868 0.459473871201774 0.472511368350821 0.655429769770761 0.457733900361849 0.650386158834221 0.453726890328688 0.582857603484424 0 0.254682854517496 0.285347071196839 0.000123435891308834 0 0.00038128911298574 0.000166274916869959 0.416903842765471 0.999377912657678 0.744525356882573 0.714109548971388 0.000115117858796305 0.000622087342321975 0.000410499486945172 0.000377104914903656 88 3601
3396 810520 1 0.8 10 "PR" "MI" 0.226548907789222 0.473833229932431 0.209235365608389 0.437291971843384 0.21164254303731 0.206477478065188 0.444417447920149 0.429803430658415 0.222882607863282 0.232243800673319 0.466513683099932 0.483070471909421 0.64466892889172 0.449172481700785 0.664361774144989 0.462482152057203 0.541933423083421 0 0.238255382182783 0.265685817245276 9.16425311231053e-05 0 0.000135720375430766 7.5647234225077e-05 0.457831057580935 0.998410444727169 0.760454459845044 0.733293204323164 0.000143876804521525 0.0015895552728306 0.00115443759674212 0.000945331197334433 92 1501
3397 458707 2 0.8 10 "PR" "MI" 0.233566093459365 0.483462319265356 0.206561071382466 0.427241781048686 0.210077852486931 0.206655884364653 0.443891187836542 0.433153295281746 0.221755639225893 0.229053856146094 0.467200347210037 0.479721376772614 0.650299830310949 0.453535879945932 0.657370566754453 0.458026164167198 0.615978330654281 0 0.265660455641877 0.304186504504651 0.000159609623799447 0 0.00101316962340537 0.000380457703677965 0.383322146364368 0.993132944964003 0.727331565256181 0.691097479689355 0.000539913357551227 0.00686705503599752 0.00599480947853751 0.0043355581023164 78 2830
3398 396188 3 0.8 10 "PR" "MI" 0.228701371376538 0.471044178234291 0.214103848679408 0.440199820584911 0.210759717847384 0.205890793845978 0.446479018858921 0.432377466029134 0.219919962560021 0.228981097742344 0.46444412804357 0.480469726521005 0.645351883069899 0.449942402092582 0.663004908981773 0.461738349710678 0.517096811479862 0 0.245612250630453 0.260755616145173 0.000176764986977826 0 0.000764540868165324 0.000307222383409086 0.482597044435533 0.999532053981745 0.753239379551007 0.738615367430003 0.000129379097627317 0.000467946018255398 0.000383828950374501 0.000321794041414945 90 3601
3399 221654 4 0.8 10 "PR" "MI" 0.225421405476936 0.464308993877054 0.217395072139503 0.447262567328169 0.213291565105211 0.205224748094558 0.4503999824006 0.428977741587797 0.218704801832758 0.231705221699526 0.460497465839513 0.48399722738741 0.643937718676705 0.4478187423797 0.667805095671788 0.464007768764591 0.42346602008775 0 0.187362097851152 0.20745604671481 8.82690138739463e-05 0 0.000109503903972744 6.58073229554867e-05 0.576310332801096 0.999272831735835 0.811923711274689 0.791996261353725 0.000135378097280369 0.000727168264164962 0.000604686970186551 0.00048188460850991 90 3601
3400 75669 5 0.8 10 "PR" "MI" 0.224798852458087 0.464226643702252 0.216846799241876 0.447214316229336 0.211661723436164 0.204995130842738 0.44605255243257 0.428266853601288 0.221199810894739 0.232153412808555 0.464853828307054 0.484684376572311 0.64145570673699 0.446073897629733 0.67020002294517 0.465704393637097 0.463140517577264 0 0.21086529284303 0.229060157211168 0.000661187218417426 0 0.00202494509913244 0.000880456201151123 0.535874989188714 0.998441999602976 0.785741424439467 0.768992458120818 0.000323306015604899 0.00155800039702366 0.00136833761837061 0.00106692846686235 92 312
3401 775630 1 0.9 10 "PR" "MI" 0.234013689219974 0.486792417493105 0.204094631383995 0.423958187193676 0.205763433747793 0.201298656782759 0.433537109611095 0.420926195891522 0.227345470524031 0.235618795167745 0.477678329260405 0.49232857222179 0.641075779750526 0.44701843471699 0.667058897075771 0.464732833011158 0.625308913452601 0 0.256468869678285 0.306694862822508 0.000214571206072795 0 0.000505623594861807 0.000237321902742778 0.374394010059357 0.999629509897754 0.742739571158479 0.692827958233381 8.250528196933e-05 0.000370490102245964 0.000285935568374112 0.000239857041368207 91 3601
3402 154331 2 0.9 10 "PR" "MI" 0.222336699965736 0.463232029590697 0.215278811577256 0.448176467871752 0.209694983683331 0.20062578718364 0.438767365450356 0.416294960294289 0.226283845357947 0.23971099521896 0.472236273444214 0.497053323664052 0.632657470832707 0.439255482515723 0.681273652154163 0.47267821773544 0.477898436667025 0 0.199569818527245 0.230347198740347 0.000158802699389896 0 0.000675219524277086 0.000270869064287133 0.521567469314878 0.996525541135328 0.796836044702737 0.767165534161246 0.000375291318706658 0.00347445886467171 0.00291891724574042 0.00221639803412049 89 1855
3403 547464 3 0.9 10 "PR" "MI" 0.22251578868469 0.461063383828881 0.217525571815959 0.450307526409727 0.207205003438791 0.203004294617577 0.434933298202377 0.423040691730694 0.227655952036607 0.235290507815825 0.476566676948028 0.489970171813776 0.632725086741059 0.439577042916648 0.680472031668391 0.472395506366977 0.431845061018874 0 0.198743101908965 0.214906786713994 0.0607547515687844 0 0.0648363886604656 0.0421188070016987 0.507122643860118 0.998949063866488 0.73571875746172 0.742306173430891 0.00027754355222408 0.00105093613351187 0.000701751968849877 0.000668232853416557 95 172
3404 790996 4 0.9 10 "PR" "MI" 0.219695709431001 0.453955386974846 0.221897191254352 0.457787407066951 0.207516389346019 0.198356429686202 0.436328414812622 0.413023253314758 0.226484845006481 0.240613391335518 0.474733512840313 0.500533898360253 0.625568528463222 0.434321889535558 0.688995427596351 0.477811536005585 0.447019647574074 0 0.169441796851041 0.210002928776325 0.000288856089368589 0 0.00173279285238746 0.00065340598585354 0.540833295220271 0.935017541740087 0.77179033488676 0.745430751394656 0.0118582011162871 0.0649824582599129 0.0570350754098117 0.0439129138431658 92 180
3405 481989 5 0.9 10 "PR" "MI" 0.215927452349121 0.449366282770365 0.222550628433609 0.462526515722456 0.211041002524944 0.200551004159967 0.440876270375662 0.415312569654833 0.225616955366995 0.240631279129945 0.470183515141081 0.498001315983152 0.627519459034032 0.434996379112753 0.688798862930549 0.47710752434034 0.376774853011726 0 0.171295205750938 0.184053411817215 0.000172618653863147 0 0.000801914012535729 0.000316809407700836 0.622816691993735 0.99933529059629 0.827321124291898 0.815138571083398 0.000235836340675582 0.000664709403709745 0.000581755944628342 0.00049120769168667 92 3601
3406 733595 1 1 10 "PR" "MI" 0.227472085787155 0.474803006941056 0.209209500417235 0.436287962357184 0.201487635476683 0.195314056660532 0.422305953748328 0.406247019707328 0.234002572630135 0.244230256670201 0.489091934499303 0.507556097791217 0.62427377792437 0.434272190679832 0.687442329717572 0.477839633862678 0.565720222990299 0 0.200541285108097 0.266798034536968 0.0101631861842241 0 0.0202518432466522 0.010044470593423 0.42394199504858 0.99936837422934 0.778651852245483 0.722714469533038 0.000174595776896821 0.00063162577065969 0.000555019399767641 0.000443025336571482 93 117
3407 52213 2 1 10 "PR" "MI" 0.225971289676437 0.463766542841213 0.218454083945854 0.447332100312883 0.200704983777585 0.195665464472246 0.424018703094123 0.410477408132524 0.231436459103051 0.240026835969778 0.487728469673973 0.503169952952886 0.622341737926268 0.432808512184049 0.689917379018683 0.479362514506474 0.52886768107203 0 0.178160705923584 0.246613883773122 0.0583185155437382 0 0.0771875135474881 0.0453971293236041 0.36223775810725 0.722629639447941 0.532615444191166 0.532873203733437 0.0505760452769826 0.277370360552059 0.212036336337762 0.175115783169838 93 120
3408 430060 3 1 10 "PR" "MI" 0.216005753161291 0.44206737895742 0.230252277258581 0.470027384815838 0.207408974028152 0.195470805105109 0.435998542442103 0.407011706648273 0.226648322077938 0.243584047801484 0.475171173573318 0.506765213844234 0.618885532294553 0.428207188611901 0.700484647138003 0.484157641286593 0.331815191013992 0 0.122944147583288 0.154326593515643 0.0119603785110053 0 0.0268825663487818 0.0126959459404873 0.626711862467699 0.856288277177743 0.715308907179332 0.731746717065819 0.0295125680073034 0.143711722822257 0.134864378888598 0.101230743478051 91 119
3409 167284 4 1 10 "PR" "MI" 0.217679573476845 0.452875372021142 0.220854208526656 0.458805951860826 0.203615646024989 0.197207776699874 0.425430050657641 0.40889003588196 0.233346602166025 0.243625667942523 0.486136963470216 0.504687397401207 0.618502996201709 0.428859856638545 0.697826478635204 0.483431923614704 0.402190507690282 0 0.142248434830391 0.186051004627781 0.0447127342367309 0 0.0814470056054233 0.0417295569384148 0.552884113010022 0.999035395301725 0.775549968855223 0.77158474756818 0.000212645062964641 0.000964604698275341 0.00075459070896308 0.000634690865623492 94 120
3410 512222 5 1 10 "PR" "MI" 0.231880852162932 0.484470938096788 0.204314484888075 0.42620351625306 0.198288654863839 0.195814588367911 0.41671177002478 0.409052314226886 0.236124633515968 0.241830023818134 0.495022766390258 0.504841440922542 0.625984095394683 0.436631869094568 0.682269142222177 0.475479552521929 0.662220650742007 0 0.277164447410677 0.329226046840863 0.00337126204528395 0 0.00817553623926065 0.00380826802851826 0.333237401341655 0.987366285659019 0.705379444420024 0.659575529602635 0.00117068587105341 0.0126337143409815 0.00928057193003881 0.00739015552798445 94 117
3411 150146 1 0 20 "PR" "MI" 0.243289945975315 0.50450441437107 0.19604773603433 0.406045651337661 0.226454399449217 0.228671475268293 0.490895422008644 0.488952803362092 0.194618532053057 0.197967326425997 0.419886448148316 0.422986572724246 0.698415820692825 0.494656767201328 0.588633594513385 0.416441100982753 0.598276486279426 0 0.286075434590665 0.301673995970236 9.88802834790229e-05 0 7.27488900386563e-05 5.82002972130889e-05 0.401547366480033 0.999792948806737 0.713698334942825 0.698123414534001 7.72669570619702e-05 0.000207051193263418 0.000153481576471296 0.000144389198549519 87 3601
3412 191543 2 0 20 "PR" "MI" 0.23542450935468 0.488763476204406 0.203698548445369 0.422438646490299 0.228852655251643 0.22754967197223 0.494316704274045 0.483473305958267 0.193736999482607 0.201967145114242 0.416221511996608 0.428662353618288 0.691826836578553 0.488577828786746 0.599402693042218 0.422729263907312 0.457004372561137 0 0.223091356690447 0.228921790484211 7.29875103492929e-05 0 5.2279470018812e-05 4.20379936656656e-05 0.542819979814832 0.999814910069934 0.776699086694273 0.77088828440871 0.000102660113681587 0.000185089930065978 0.000157277145260642 0.000147887113412886 87 3601
3413 463992 3 0 20 "PR" "MI" 0.241012821472558 0.509391078240148 0.189895047375444 0.401031103436219 0.227519812708488 0.231078283576036 0.48974928128849 0.491337195842658 0.196601284598027 0.197975716006377 0.421216999699567 0.420517058749525 0.699610917757082 0.496732518963656 0.584472047979848 0.414355936189086 0.62063787972854 0 0.315639547559131 0.317518330326074 0.0001017430227076 0 6.39445189859125e-05 5.60829348218549e-05 0.379131481582435 0.99951271677483 0.684034089188011 0.682135729303266 0.000128895666317327 0.000487283225169746 0.000262418733872102 0.00028985743583744 86 3601
3414 264943 4 0 20 "PR" "MI" 0.239667659562424 0.505073925856582 0.192485954985943 0.405354744882955 0.226588321029399 0.230525416288287 0.487733071955665 0.489725390008746 0.197660397798423 0.198885708965306 0.423321350103418 0.422126295617354 0.696781396880111 0.494047146027719 0.589032061749672 0.417073136785727 0.624128531495584 0 0.312524905130866 0.317608470068378 0.000108527867103877 0 7.00080163242691e-05 6.04106751513775e-05 0.375687039422459 0.999790009417944 0.687262780735731 0.682189543426684 7.59012148534802e-05 0.000209990582056178 0.000142306117078626 0.000141575829786637 88 3601
3415 742586 5 0 20 "PR" "MI" 0.238004973394519 0.49137945366924 0.20339883257705 0.4195443396213 0.22580006257921 0.227361165165725 0.489452129230655 0.485857130388686 0.195346190029486 0.199621300605039 0.421243108253171 0.426123187398778 0.691166201139454 0.488720185803052 0.598366323211575 0.422488661102851 0.508499766744506 0 0.277525465315019 0.266289807512559 0.000109014110023704 0 6.50738874873308e-05 5.89219390884556e-05 0.491106960731979 0.998333642029566 0.72134195768561 0.732657571531594 0.000284258413490798 0.00166635797043361 0.0010675031118834 0.000993699016758647 85 3421
3416 483720 1 0.1 20 "PR" "MI" 0.244332844865951 0.504270453677129 0.1969592311928 0.406130724292876 0.221364513871606 0.225718141396576 0.479326615672186 0.483361280996921 0.200333919298542 0.200325659442917 0.43177209701114 0.428545305578536 0.691415500134132 0.489042723494691 0.597618809934259 0.422093051306241 0.637599326053061 0 0.325796041737766 0.33094649243109 0.000543436421315706 0 0.000308315813193359 0.000292076494060858 0.36178665585725 0.999797857783219 0.673753216259188 0.668625123379456 7.05816683739364e-05 0.000202142216781423 0.000142426189852713 0.000136307695393729 91 3601
3417 206711 2 0.1 20 "PR" "MI" 0.235722530661792 0.490226223306594 0.20253203766031 0.420762664833257 0.228605549359091 0.227451040656868 0.493837338521128 0.483452095206849 0.193940614404736 0.201884671645433 0.416774003031646 0.428673403087943 0.69177912067775 0.48893697842184 0.598357323710479 0.422317750291415 0.506246476697415 0 0.234399770609481 0.24959329417156 9.08510089113465e-05 0 7.73654496765881e-05 5.64007744307627e-05 0.493483271207133 0.999565196368745 0.765195048792574 0.75003771665222 0.000179401086540091 0.000434803631255172 0.000327815148268664 0.000312588401788638 89 3601
3418 340815 3 0.1 20 "PR" "MI" 0.235296731914079 0.497330795040845 0.195738381816124 0.413304136218195 0.228117983710405 0.229610922777284 0.488580901917859 0.485689091098099 0.198115818112931 0.201750535798672 0.42227360349382 0.426257392834966 0.693025638401768 0.490382824112641 0.595604735727726 0.42077257872501 0.574488946540116 0 0.302048628948862 0.29488215639617 0.000120354553945414 0 9.39178252680976e-05 7.1929524841433e-05 0.425312125305847 0.99977844719444 0.697705652300939 0.704895955123023 7.85736000916638e-05 0.000221552805560414 0.000151800924931228 0.00014995895596497 81 3601
3419 508614 4 0.1 20 "PR" "MI" 0.23583069296595 0.48713735232046 0.205500748113996 0.423980220977489 0.227771331648391 0.226011627106109 0.493389236991229 0.481640285868655 0.19348347293021 0.202216449334055 0.417014260891626 0.430537547369632 0.68961365172045 0.487084129775942 0.601200670378261 0.424163241980208 0.469910063036379 0 0.221151189664832 0.233218354098503 7.61718947434728e-05 0 5.89163196516877e-05 4.5365444937698e-05 0.52988761041071 0.999777080032649 0.778608385236396 0.766560032175496 0.000126154658167933 0.00022291996735103 0.000181508779120726 0.000176248281062914 86 3601
3420 561946 5 0.1 20 "PR" "MI" 0.237709686369868 0.490027445904162 0.20441580859411 0.4208515079016 0.226053263788789 0.225857289707157 0.489416804498284 0.48194185319833 0.195633678654742 0.201807119587151 0.42136948623064 0.430124347599657 0.689620239865814 0.486929179799452 0.601856606836004 0.424324609536351 0.530450673460999 0 0.258302795948352 0.267392580123781 0.000232333150668902 0 0.000161723484617109 0.000133031700990044 0.469228618048945 0.999776118586278 0.741372185348548 0.732317045104455 8.83753393864733e-05 0.000223881413721843 0.000163295218482882 0.000157343070773635 90 3601
3421 259414 1 0.2 20 "PR" "MI" 0.230633981464789 0.474198176569638 0.212968673962044 0.43736911850824 0.226953284881744 0.222710797630176 0.489901155443934 0.472691846282147 0.195844087905705 0.207388389821268 0.420573907913958 0.439652852291164 0.68029806397671 0.47860281106157 0.616201151689017 0.432877595482469 0.378487015702046 0 0.184224515004221 0.188812328060804 5.50469088747811e-05 0 3.82799930414225e-05 3.12226189504918e-05 0.621232729156365 0.999681206295691 0.815465788245221 0.810884939503512 0.000225208232714259 0.000318793704308488 0.000271416757515907 0.000271509816733066 90 3601
3422 367915 2 0.2 20 "PR" "MI" 0.234822268268492 0.494646174093294 0.197783090148501 0.416036653167973 0.224316014675493 0.225046708673032 0.479999249444302 0.475222394217964 0.20235836787583 0.207141479275113 0.430821955832994 0.436874725590034 0.684184991617017 0.483117235219328 0.607282937299445 0.42809428339236 0.587701973775319 0 0.278181255575137 0.292748156275277 0.000115502647103442 0 0.00012403067967303 8.03711726262264e-05 0.411844699224706 0.997814541011545 0.720262486479461 0.70586641802954 0.000337824352871145 0.00218545898845509 0.00143222726572952 0.00130505452255718 89 665
3423 444457 3 0.2 20 "PR" "MI" 0.23763969799684 0.501350672156301 0.194145655232705 0.409164192620941 0.225331733040286 0.226567835467376 0.482271682124458 0.47862782556935 0.201157646255964 0.205392486402279 0.428465532048116 0.433440690124992 0.689539266504502 0.487237884607185 0.600695787890947 0.423880135319576 0.613045558233223 0 0.283471742409639 0.303814223209076 0.000116742753011902 0 8.91791674402394e-05 6.94332723950898e-05 0.386759905472917 0.999791729211626 0.716279886649361 0.695969033184132 7.7793540847567e-05 0.000208270788374123 0.000159191773559431 0.000147310334396623 88 3601
3424 241484 4 0.2 20 "PR" "MI" 0.233156969144828 0.491909314028798 0.19886456181636 0.418943032500657 0.226692799204914 0.226222161720741 0.483989068720599 0.47625249410011 0.200802645423546 0.20724871522785 0.426695236553986 0.43589219560002 0.686071930070483 0.483835679812694 0.606915922467755 0.427404383223867 0.53040247457993 0 0.255585345893924 0.264262027887439 8.8876696790951e-05 0 6.80778484910607e-05 5.26140880333853e-05 0.469421420174385 0.999783216645391 0.744182038442496 0.735529762092784 8.72285488942379e-05 0.0002167833546088 0.000164537815089116 0.000155595931743807 89 3601
3425 165754 5 0.2 20 "PR" "MI" 0.236698824100156 0.494839785861433 0.199080287714788 0.415793681422034 0.220986531820615 0.223535601270111 0.474036518433744 0.473394889164446 0.204748561227504 0.207392951607861 0.437074495524222 0.438696846815861 0.681220957190882 0.480683144392422 0.611221800550153 0.430603187490251 0.594790523497599 0 0.291684325505614 0.301773032600081 0.000101941773578936 0 8.70367882600292e-05 6.38886016760494e-05 0.405008633267255 0.999697415716173 0.707997608947595 0.697954529959226 9.89014615670937e-05 0.000302584283827019 0.000231028758531164 0.000208548839016389 89 3601
3426 8108 1 0.3 20 "PR" "MI" 0.24176575893213 0.499470504702065 0.199233376348971 0.411095053545331 0.222242130510911 0.222539988785295 0.479236503274245 0.473742321772814 0.201036621817915 0.206144057522759 0.431399124444027 0.438400378215428 0.686547878228337 0.484095666077567 0.606414055689645 0.427025215865774 0.606999663659068 0 0.278894565259298 0.303473656210892 0.000104150870725323 0 8.05902431461108e-05 6.26988535563784e-05 0.392823354158478 0.99977974372253 0.720860673347942 0.696313312187696 7.28313117283521e-05 0.000220256277470438 0.000164171149614263 0.000150332747855402 89 3601
3427 196072 2 0.3 20 "PR" "MI" 0.239097168924917 0.496415742274163 0.199728339304113 0.414095043922666 0.223513353250376 0.223984937328083 0.480352541134606 0.475679151402211 0.201095888622519 0.205682137252172 0.430223231547936 0.436388413216707 0.686595459503376 0.484038588632414 0.606506365178804 0.427019019163102 0.6173037446823 0 0.297329427867423 0.311421780440168 0.000112847210711564 0 8.59000910238496e-05 6.72306536481238e-05 0.382453303587225 0.999452698034574 0.702170203709886 0.688151917019247 0.000130104519763084 0.000547301965425833 0.000414468331666884 0.000359071886937193 88 3601
3428 428877 3 0.3 20 "PR" "MI" 0.232978896182705 0.481298142456831 0.208277035560911 0.429825463954173 0.223576729693861 0.222723902260849 0.479963448999885 0.471740307675245 0.201469122627031 0.208142460191385 0.430534297427759 0.440464419470157 0.679279528137415 0.47747941796541 0.617888618379327 0.433806821927185 0.476535958124541 0 0.256311511042643 0.247344470288646 8.93561974397004e-05 0 9.41568139446681e-05 6.14977118368059e-05 0.523238981681627 0.999330737597813 0.743168029858913 0.75218727380161 0.000135703996392145 0.000669262402187275 0.000426302284499192 0.000406758197907111 89 3601
3429 431939 4 0.3 20 "PR" "MI" 0.235538762879954 0.49797410202504 0.195309174960535 0.412621489972683 0.224648527908634 0.225856893731366 0.47894256057727 0.47558399286839 0.203363605653988 0.207501421709842 0.431580133391617 0.436518135479438 0.686044184519955 0.483970695918437 0.606174202324365 0.427113052992321 0.591505984869396 0 0.294843976127096 0.299513095063055 0.000118353559947264 0 0.000101097471385336 7.38027498294168e-05 0.408244331604804 0.999622718961658 0.704784425533465 0.700155148015885 0.000131329965853232 0.000377281038341662 0.000270500868053613 0.000257954171230808 79 3601
3430 440437 5 0.3 20 "PR" "MI" 0.243296589570669 0.506265040111836 0.194211934757759 0.403931642034805 0.220197965704447 0.222915172789319 0.474400666059011 0.474738834533553 0.203522305787363 0.20553382255344 0.436503034135492 0.437336696345654 0.686409728064435 0.48516099330026 0.603268063098562 0.425900276329715 0.677279256655586 0 0.303812935681478 0.33766838432799 0.000123509549206458 0 8.7873406761351e-05 7.21391284078142e-05 0.322379420649595 0.998307774731014 0.695335367878518 0.661389194659625 0.000217813145613319 0.00169222526898614 0.000763823033242286 0.000870281883978097 87 3601
3431 19031 1 0.4 20 "PR" "MI" 0.234003687976617 0.499016178877366 0.193117119578079 0.411399968956603 0.224210097606558 0.223099147233344 0.47519181655456 0.467384718732932 0.206637385389533 0.21258118838608 0.436013649747313 0.444854470531115 0.681312932816519 0.480294807985156 0.612335693353692 0.431007620154649 0.644595638015742 0 0.282727688767335 0.313246361305118 0.000372295779055641 0 0.000234700815859464 0.000204363747838573 0.354944545085657 0.999732293470663 0.716840314788802 0.68636630070098 8.75211195448439e-05 0.000267706529336754 0.000197295628003948 0.00018297424606393 90 3601
3432 642573 2 0.4 20 "PR" "MI" 0.235277881930193 0.490648619366933 0.201666615682234 0.420199589126537 0.221297434105966 0.219690722089123 0.472500286304882 0.463100683437136 0.206172554592988 0.213337015338169 0.438219089957457 0.449242182754543 0.676266038125282 0.475280468497511 0.621176185613391 0.436033479225498 0.557983726753863 0 0.246848708442545 0.273693261466645 0.000109069565687427 0 0.000121456243469495 7.7333992009895e-05 0.441803445790997 0.999681803943643 0.752775306537465 0.726006233101134 0.000103757889452356 0.000318196056356924 0.000254528776519807 0.000223171440211276 90 3601
3433 315746 3 0.4 20 "PR" "MI" 0.227374933448365 0.476889753134736 0.207542562869737 0.434463138114696 0.226370608143022 0.222430616795574 0.480778768885889 0.465723103677776 0.203104033384108 0.213512420109164 0.429591673525467 0.446674604303272 0.676176158386961 0.474203548720327 0.624159016363009 0.437184545209549 0.433895429330187 0 0.205509432190116 0.213461945223158 0.000138669692244783 0 0.000293305534244467 0.000143175897023784 0.565852792582999 0.999774068532576 0.794005894852677 0.786218237786264 0.000113108394569593 0.000225931467424205 0.000191367422962678 0.000176641093554461 85 3601
3434 53040 4 0.4 20 "PR" "MI" 0.225908528652566 0.468542817120261 0.213848895768121 0.443064780875496 0.226686932053199 0.218808587230621 0.483221675015079 0.459203937158343 0.201253637980722 0.216238390196297 0.427415707806396 0.453425697408919 0.671404047936386 0.470082397545623 0.63134092394514 0.441559036290779 0.385081825371315 0 0.14851233920048 0.178138195756051 0.000775222423441153 0 0.00137311705004151 0.00070935294551038 0.614017507050712 0.999762920030032 0.849902715225717 0.820961200525941 0.000125445154532008 0.000237079969967691 0.000211828523761243 0.000191250772497893 87 3601
3435 421939 5 0.4 20 "PR" "MI" 0.228646796205102 0.480168557636679 0.205419813505687 0.431006674862121 0.224017321269422 0.220593081783003 0.475411403698385 0.461972688613203 0.205983276525085 0.215285854502515 0.43533869436611 0.450435127706461 0.673257199257527 0.472317615383117 0.626688944533288 0.439140601745048 0.484408206024075 0 0.230517338122727 0.239830721803005 8.71046270227246e-05 0 6.04874934265517e-05 4.93741520040661e-05 0.515404465398758 0.999768301979862 0.7692334411157 0.759946865253787 0.000100223950144159 0.000231698020138187 0.000188733268146391 0.000173038791204023 89 3601
3436 879876 1 0.5 20 "PR" "MI" 0.238831414283911 0.495262428748469 0.200450704220973 0.415360934772295 0.218404632365348 0.217984111602993 0.466982325046393 0.461058238308003 0.208314297678499 0.213519059568698 0.443604541926858 0.451241409489228 0.675220158252252 0.474401376390984 0.62228406146817 0.436774589693583 0.606301217453007 0 0.285980194222296 0.305782810897391 0.000108636501874581 0 9.89668055952008e-05 7.02358495563622e-05 0.393500394976868 0.999727247805908 0.713711781501497 0.693959174218321 8.97510682508891e-05 0.000272752194091923 0.000209057470611142 0.00018777903473156 87 3601
3437 225367 2 0.5 20 "PR" "MI" 0.226243625567945 0.475000875360553 0.207981033684815 0.436252207059139 0.223575790817237 0.218394149920557 0.472707491043374 0.455751696676477 0.207854548065049 0.219045113226951 0.437750541940156 0.456726782142431 0.668213566305738 0.467588639019557 0.634880694976815 0.443820813357519 0.477986933518467 0 0.211987658386492 0.230912409377844 9.90636343966305e-05 0 7.57414080031594e-05 5.82749411506822e-05 0.521806093460317 0.999759537111405 0.787737588661727 0.768847210213884 0.000107909386819311 0.000240462888594627 0.000199011543777817 0.000182105467121125 88 3601
3438 627939 3 0.5 20 "PR" "MI" 0.231784207026367 0.475595421726309 0.212660228926258 0.435611942749234 0.218599870674566 0.214898967838967 0.468251221509928 0.454605331765416 0.207354912005303 0.21666522202059 0.442355219420385 0.457882211584638 0.6652830455399 0.466040158912904 0.636680362952151 0.445404125255734 0.485740343587557 0 0.221751059276371 0.240540965689245 8.83925916417633e-05 0 8.91520241166393e-05 5.95681121708193e-05 0.513996047078031 0.999477655435542 0.777711988497385 0.759021854720506 0.000175216742770511 0.000522344564457573 0.000447800202127345 0.000377611478077666 91 3601
3439 72392 4 0.5 20 "PR" "MI" 0.236292521979497 0.490354603238749 0.202909237194645 0.420362808305872 0.221061573211307 0.218252289831412 0.473332895960575 0.46171765233837 0.204959128976017 0.2132318922688 0.43709810967123 0.450652201509105 0.675606385022217 0.475050946651893 0.621100258439463 0.436129492661462 0.573943530639676 0 0.255103670919634 0.282516738473911 0.000116518164261923 0 0.000102168777612032 7.36679921070551e-05 0.425846609780468 0.999708239985717 0.744567039540651 0.717207876001684 9.33414155940293e-05 0.000291760014283255 0.000227120762103811 0.000201717532298592 78 3601
3440 498175 5 0.5 20 "PR" "MI" 0.22279281312019 0.458189829320924 0.220922245945732 0.453725417276569 0.223498576425065 0.214869198919417 0.476243957084309 0.451160255686408 0.204563419016172 0.220021613767078 0.434160783701796 0.461537561529248 0.661160588464671 0.46154064429215 0.645507278728982 0.450151720631649 0.325621760880314 0 0.144406589792195 0.156827963253503 7.33703973507183e-05 0 6.9260633069946e-05 4.72932419885941e-05 0.674151799585124 0.999702911096945 0.855247672146922 0.842882934154594 0.000153069137211987 0.000297088903054893 0.000276477427813519 0.000241809349914794 89 3601
3441 318926 1 0.6 20 "PR" "MI" 0.235871222638971 0.488296795092423 0.204227707128939 0.422420843356769 0.218040024829744 0.215271208474358 0.465697856512268 0.454663617926292 0.209247143447788 0.216993619066438 0.445102893094306 0.457807601140274 0.669182455943073 0.469540321751714 0.630468469643165 0.441795906587513 0.595420717253108 0 0.266059444225593 0.294662837057773 0.000129166210877061 0 0.000161324314858707 9.7354870841478e-05 0.404330856473643 0.999552683629134 0.733417644912383 0.704935202040547 0.000119260062371636 0.000447316370865796 0.000361586547165454 0.000304606030837723 87 3601
3442 284484 2 0.6 20 "PR" "MI" 0.232495670100884 0.490177055933523 0.199664839237296 0.420514640158779 0.219975763396772 0.217164213999233 0.465199450386884 0.454134037178623 0.211589319299382 0.219399597865059 0.44549822823332 0.45831313966213 0.669635647496888 0.469595864926429 0.630653756401737 0.441696346297857 0.603338156143937 0 0.254767553467157 0.29118335819128 0.000100031018000742 0 8.67836309227099e-05 6.27700189298092e-05 0.396484666314573 0.999757156379004 0.744953831765121 0.708584829640256 7.714652348887e-05 0.000242843620996484 0.00019183113679992 0.000169042149534188 90 3601
3443 253368 3 0.6 20 "PR" "MI" 0.230851693955149 0.478633669519758 0.208688102642929 0.432360934695511 0.218266949716611 0.214440977693616 0.464114841011251 0.451109053266162 0.211032382684241 0.219555365763483 0.447050100793392 0.461394318263804 0.663559621365376 0.464582878915618 0.639275851090653 0.446978363992391 0.532308775539394 0 0.254643549024291 0.267039127787134 0.000125351449878526 0 0.000142635884640128 8.96812831823672e-05 0.467458995284483 0.999703797614258 0.744982151144634 0.732661528131807 0.000106877726244832 0.0002962023857417 0.000231663946435293 0.00020966279787678 93 3601
3444 74567 4 0.6 20 "PR" "MI" 0.234162467712649 0.493045647126294 0.198517619726442 0.417542850327176 0.217623795014729 0.216884306259823 0.461261095439106 0.454743304359754 0.213067883895738 0.218493879232085 0.449737079526856 0.457698996080679 0.668670568987201 0.469500311944508 0.630079382854265 0.441854951357987 0.624380313924765 0 0.280685853088852 0.308603677578903 0.000145063000003706 0 0.00051414073890631 0.000217765562168297 0.375302956347496 0.998967817250849 0.717926059190977 0.690497308930042 0.000171666727734423 0.00103218274915105 0.000873946981264126 0.000681247928886657 92 3601
3445 641775 5 0.6 20 "PR" "MI" 0.219411901948304 0.453669388561707 0.222048028860024 0.4584516252797 0.223479440461146 0.212950436835315 0.473961794258449 0.444747809311333 0.20664556005716 0.224366635215074 0.436386335558046 0.468055660534849 0.655841779244765 0.45714935566169 0.653060224132258 0.454627942193881 0.287395277970044 0 0.115402040276917 0.133774657179307 5.47305229827855e-05 0 4.79927836981847e-05 3.39446830427209e-05 0.712402092104411 0.99974718872002 0.884306516954027 0.865976754166769 0.000147899402561701 0.000252811279979523 0.000243449985357633 0.000214643970881861 89 3601
3446 455278 1 0.7 20 "PR" "MI" 0.226966262442569 0.477053584245388 0.206774245090297 0.43401519910553 0.218691594952524 0.213204745333022 0.460977288547052 0.444346155354564 0.214238305827083 0.224919756093533 0.449864676262527 0.468311578419519 0.658862602728115 0.460572179503423 0.645932307010913 0.450964324815585 0.524682724671184 0 0.223782073045838 0.252574048531613 0.00012157660692392 0 0.000129113445928076 8.36200407483602e-05 0.475055556775409 0.999500533294691 0.775676436127894 0.746994346490631 0.000140141946483564 0.000499466705309081 0.000412377380339648 0.000347984937008237 93 3601
3447 818780 2 0.7 20 "PR" "MI" 0.233981623789391 0.481394138694622 0.209112987040749 0.429616323004851 0.215442627959366 0.212514927177745 0.460104985275826 0.449152113373163 0.211724170474357 0.219448555918589 0.450548451946026 0.463459197287256 0.661939178926501 0.463513189049591 0.640285713433695 0.447920560188717 0.535116625096213 0 0.253959848042713 0.269941213049835 8.97159715705361e-05 0 8.98491778205974e-05 6.04781810483244e-05 0.464667557290014 0.999348912550743 0.745521024681214 0.729603248060955 0.0001261016422016 0.000651087449257257 0.000429278098252796 0.000395060708162096 91 3601
3448 296230 3 0.7 20 "PR" "MI" 0.230634007738514 0.48121075441764 0.206145747082677 0.429797213060219 0.217625379401946 0.211864787127757 0.460552106994823 0.443356317244321 0.21358941130248 0.224446911018638 0.45040661758732 0.469337705596171 0.660124174268217 0.461567780398071 0.644182069403796 0.449997449222956 0.530467326075122 0 0.21113102084839 0.252360517580714 0.000360292065298662 0 0.000541580483989865 0.000299768774350486 0.469052510397064 0.9996525083094 0.78803979367164 0.747090608488694 0.000119871462515334 0.00034749169060019 0.000287604995980426 0.00024910515624193 93 3601
3449 543968 4 0.7 20 "PR" "MI" 0.227973293834021 0.477746349343397 0.207026156240396 0.433316055096036 0.218584935465587 0.212856326017402 0.461795699523076 0.444514739603633 0.213307213574598 0.224473243843171 0.448909178502016 0.468292191229695 0.659414555317011 0.461171582532392 0.644806613658165 0.450366022056517 0.523377727428308 0 0.214442409661168 0.249553634551095 0.00010071163677053 0 0.000111110716170787 7.06485424712987e-05 0.476349482925181 0.999664017854224 0.785165505506523 0.750113950927963 0.00017207800974031 0.000335982145776512 0.000280974116137326 0.000261765978471305 89 3601
3450 335074 5 0.7 20 "PR" "MI" 0.231101131876259 0.476147676859031 0.211315865461235 0.434947580324572 0.21702702895534 0.210092777033609 0.461813680005884 0.441919620993926 0.211741452359903 0.224084032490475 0.448913684351491 0.470892340647634 0.658220937865208 0.459886146970546 0.647141350311613 0.451668832757066 0.519692469753312 0 0.202218314820475 0.246419323772091 9.63082261385483e-05 0 8.93301367283073e-05 6.22863947510349e-05 0.480097934325517 0.999690143354133 0.797427050626438 0.75329150336856 0.000113287695032672 0.000309856645867468 0.000265304416358117 0.000226886464597746 87 3601
3451 463304 1 0.8 20 "PR" "MI" 0.225915769668088 0.46718116990828 0.215158767229598 0.444252644987937 0.214841934592817 0.207490068156511 0.454425813814903 0.433972906541896 0.216574727122445 0.229162826539158 0.456588402849835 0.478928185785988 0.648247772417416 0.451721429468374 0.660896320891201 0.460075737666383 0.461138947391187 0 0.190683197063053 0.221260086357766 0.000114521612483114 0 0.000123587514487578 7.94601777747317e-05 0.538635707546753 0.999696936372816 0.808937343874209 0.778439243395171 0.000110823449576762 0.000303063627184359 0.000255871548250051 0.000221210069288581 93 3601
3452 492774 2 0.8 20 "PR" "MI" 0.238481513186506 0.504511933951134 0.191930342890705 0.405654568999066 0.212412621487534 0.210491883164242 0.447479893204844 0.43978652183001 0.220832106000223 0.226604724650224 0.46381182872183 0.473108396682815 0.661386017838282 0.463664299884056 0.639367173541151 0.447801868532264 0.720270809106768 0 0.291509900331609 0.350234098686051 0.000133364413097065 0 0.000172724372032004 0.000102867503355796 0.27951835850197 0.999652881623881 0.708056460490035 0.649439692560442 7.74679781643593e-05 0.000347118376118527 0.000260914806324434 0.000223341250151298 92 3601
3453 447392 3 0.8 20 "PR" "MI" 0.227716270866048 0.469011055649955 0.215046126057801 0.4423898058569 0.21432131121545 0.206796462746081 0.454538510451695 0.433575677833598 0.215976723920369 0.228836728551749 0.456410029924728 0.479352548555091 0.648834044827579 0.452288001811606 0.659859578529919 0.459483705104899 0.457066403546014 0 0.188981415482465 0.220108543564644 0.000135096880064228 0 0.000410100397616714 0.000178506062522314 0.542668438266655 0.999479076412238 0.810140440780312 0.779345432907824 0.000130061307266518 0.000520923587761619 0.000468043339605918 0.000367517465009033 94 3601
3454 522728 4 0.8 20 "PR" "MI" 0.228508872625873 0.473160433149186 0.211830909189301 0.438087438143587 0.215833963533461 0.207720687364559 0.456813725997968 0.43463230786292 0.215239049266249 0.228786086950646 0.453856499297324 0.478234014205047 0.652063523523892 0.45473269113394 0.655856045406196 0.45687460444779 0.51099125971366 0 0.187967829714075 0.238235313990086 0.000127104436088369 0 0.000698294331185625 0.000267872211547666 0.488720266534516 0.99887399544859 0.810374638298973 0.760760324879772 0.000161369315735819 0.00112600455141033 0.00095923765576598 0.00073648891859433 90 3601
3455 733564 5 0.8 20 "PR" "MI" 0.216753496574028 0.451886423554304 0.221109381350643 0.460026626397959 0.217482543479911 0.208333202519323 0.456973388621495 0.432675338626353 0.216714504438169 0.231471509562771 0.453695028194458 0.480240534672404 0.642569242573262 0.446915965100627 0.669295395351584 0.46493361723007 0.351704658215081 0 0.168710231697326 0.17329790591228 5.23734615065132e-05 0 9.40811442062418e-05 4.82388978068791e-05 0.648103469199711 0.999709467302507 0.830931532230399 0.826422754762656 0.000139499123702375 0.000290532697493071 0.000264154928068938 0.000231100427257112 91 3601
3456 859998 1 0.9 20 "PR" "MI" 0.221955157298742 0.464884967838177 0.21344733954689 0.446595792500325 0.21316922306495 0.20476037601125 0.446890568367963 0.425106359566996 0.221978098325171 0.23529997037951 0.463937603742402 0.488102964067074 0.639884756374942 0.445393722497068 0.670725408251572 0.466460584427678 0.445216391965681 0 0.186283364126726 0.213387749296729 0.000754068985269456 0 0.00295570439440201 0.00121068632410378 0.553899885811664 0.999627845380255 0.810449949576325 0.785132677391691 0.00012965323738626 0.000372154619744922 0.000310981902546762 0.000268886987475419 91 3601
3457 482744 2 0.9 20 "PR" "MI" 0.222765457309104 0.464807723290207 0.21449558633189 0.446688898819209 0.211637045477963 0.203480520398837 0.4445735857011 0.422885648824598 0.222707624533719 0.236154123143931 0.466149288835168 0.490287501743162 0.637883023185903 0.443835338170481 0.673357334009541 0.467979079763968 0.466278323317182 0 0.191374753717904 0.223102927546554 9.43135989199486e-05 0 0.000220239917159474 0.000103354057026153 0.533497293247706 0.999580834303845 0.808040405176499 0.776492321031558 0.000130069836191284 0.000419165696154695 0.000364601188437124 0.000301397364861164 90 3601
3458 875567 3 0.9 20 "PR" "MI" 0.220293977344232 0.457161192959545 0.219408256364101 0.454503959818279 0.210271505474802 0.200813965296225 0.442074211135598 0.417752965023827 0.223791583618359 0.238415080069794 0.469103212307428 0.495588880532348 0.631379448115259 0.438798401975385 0.681614920052254 0.473280491584875 0.425717560947635 0 0.160372693558007 0.198968852950479 0.000650290485252173 0 0.00257120543679089 0.00104815589338752 0.573503536295554 0.999689872741983 0.8367666602787 0.799742440988825 0.000128612271558532 0.000310127258016941 0.000289440726502412 0.000240550167308742 92 117
3459 610498 4 0.9 20 "PR" "MI" 0.215358993897295 0.445280561143695 0.226252066229212 0.466993004731684 0.214628428890772 0.201088852663356 0.451167594245027 0.417456378270204 0.219449285586759 0.23920125200804 0.459692132247527 0.496076973270149 0.631076275451423 0.437697697564227 0.684902603824012 0.474546580802313 0.284330414839495 0 0.100107059187939 0.128827550618797 0.000693736617839577 0 0.00135501927603753 0.000670222197285103 0.714818783353084 0.999660161169826 0.898198674546431 0.870224772672678 0.000157065189581814 0.000339838830174395 0.000339246989592359 0.000277454511239219 94 3601
3460 866940 5 0.9 20 "PR" "MI" 0.224828298834199 0.466451708189762 0.21476450625651 0.444850681402177 0.210295178126341 0.200768389968419 0.443089547249295 0.418741606704252 0.222866983226896 0.237395694978334 0.468245775913805 0.494732594252402 0.635891866928959 0.442661732699284 0.67502718446174 0.469388408348332 0.491957978061376 0 0.175994066239701 0.228641078279919 0.000610722771051702 0 0.00296841626526571 0.00115781447612106 0.507090017057509 0.998364481083255 0.819568049509448 0.769072717920643 0.00034128211006364 0.00163551891674517 0.00146946798558545 0.00112838932331772 95 434
3461 630555 1 1 20 "PR" "MI" 0.220767943851183 0.456298768830537 0.220847124493035 0.455457359371219 0.208083960262045 0.197737904772825 0.437719792428049 0.411635155437327 0.225704199947502 0.241439897481902 0.473255112271076 0.502087166528696 0.626589808886053 0.435063832209922 0.68799122192244 0.477103367419211 0.403444379113344 0 0.151253554750246 0.189188185974204 0.00388777091786069 0 0.00727991023362027 0.00367227951131116 0.592531211129772 0.999586123004856 0.841087589515745 0.806833747056792 0.000136638839022847 0.000413876995143492 0.000378945500388322 0.000305787457692673 91 176
3462 869242 2 1 20 "PR" "MI" 0.219008577186797 0.45675448558026 0.218677996367144 0.454995263086442 0.20782907598277 0.197031757610149 0.435847078042344 0.408875192885971 0.227505267390735 0.243651903528096 0.475558221466864 0.505078237873176 0.623869410779715 0.433570194136935 0.689835167285974 0.478819710089698 0.411956914032807 0 0.128934032591742 0.184564984376797 0.00943435942745957 0 0.0239476279795703 0.010903587147318 0.578472448663448 0.999573548261967 0.846735021611931 0.804219815795438 0.000136277876285816 0.000426451738032946 0.000383317816756692 0.000311612680446824 92 120
3463 132162 3 1 20 "PR" "MI" 0.220447287091863 0.452981431993142 0.223601041850668 0.458864435075113 0.204491886391904 0.195533171226557 0.431040969797465 0.408110664878655 0.228611179347701 0.242483924910819 0.48040261970271 0.505632589797812 0.620472344710324 0.430680255765483 0.694696146109189 0.481676862652677 0.391359348090398 0 0.171534506469475 0.192429967744159 0.00853890052471036 0 0.0112820328640318 0.00658998047876825 0.599573005890921 0.998483781813594 0.815812374442793 0.799858120082364 0.000528745493971156 0.00151621818640584 0.00137108622370014 0.00112193169470805 92 1754
3464 322877 4 1 20 "PR" "MI" 0.219840190307601 0.45024986923937 0.225696352024342 0.461753221634667 0.206230815551165 0.195796174386188 0.435854835622129 0.409425601063056 0.225711503827152 0.24146679076423 0.475526215507292 0.504454528537859 0.621867180244954 0.431794096393877 0.692874646615725 0.48064124337647 0.379381872106523 0 0.142465153500881 0.178436142425059 0.00750227097014609 0 0.0117331902554565 0.00635340585576237 0.612974671994936 0.999507802930399 0.84534091683165 0.814851552404907 0.000141184928394789 0.000492197069601265 0.000460739412013209 0.000358899314271645 95 317
3465 801109 5 1 20 "PR" "MI" 0.222372885732955 0.468227286582762 0.210626574718656 0.443007959371279 0.206062905240534 0.198494121858019 0.431374320798164 0.41135227619765 0.230080038916541 0.242718291002153 0.48014726705414 0.502507721903856 0.626929912831507 0.436690547470068 0.68342490463735 0.475535149907329 0.531990688492881 0 0.199566184872906 0.250531248873505 0.000290004549971954 0 0.00120492776261837 0.000486053594541092 0.467058957324013 0.99746106121961 0.797084975478495 0.747229707456698 0.00066034963313421 0.00253893878038969 0.00214391188598027 0.00175299007525585 93 425
3466 662905 1 0 30 "PR" "MI" 0.239816251546445 0.496771353638984 0.20007776113535 0.414101825517376 0.226883950900018 0.228189709616062 0.49251327780578 0.487919609904355 0.193780577192964 0.198526853971024 0.418403496192695 0.424067757121231 0.694889912062525 0.492244039536841 0.592385192299337 0.419024391032354 0.519983277024095 0 0.263582189526654 0.265883351797434 8.19096569174018e-05 0 5.70115584345285e-05 4.69704135578761e-05 0.479834873810394 0.999790801584648 0.736198660243329 0.733913613026771 9.99395085930659e-05 0.000209198415352303 0.000162138671582479 0.000156064762237563 91 3601
3467 225025 2 0 30 "PR" "MI" 0.243196986046922 0.503148573145717 0.197063775594935 0.407391557959763 0.224121436905767 0.228274452845015 0.486492864109733 0.488780070864012 0.196457688883906 0.197796238828513 0.424255139449067 0.423123141566628 0.695592875797704 0.492746526307805 0.591317703307354 0.41832165728 0.597239545701624 0 0.296145436832033 0.305494002528597 0.000157196018083852 0 0.000108450729707168 9.04156940819017e-05 0.402523389083321 0.999790036201539 0.703592304805308 0.694269422324596 7.98691969706794e-05 0.000209963798461027 0.000153807632952698 0.000146159452724779 86 3601
3468 659609 3 0 30 "PR" "MI" 0.228541548988938 0.470660201349721 0.214452351931613 0.441286916994332 0.232169871326397 0.226819411064627 0.501580051969472 0.480628064245852 0.190216265206459 0.203915757476974 0.408805156240543 0.431721644914301 0.687530831379963 0.483803374847673 0.608584374615046 0.427782460155355 0.271651992665569 0 0.151398875019052 0.140560120627525 4.78992616337663e-05 0 3.67571243731379e-05 2.81026585594738e-05 0.72814014030085 0.999747976501198 0.848344568491904 0.859201092509792 0.000159967771946888 0.000252023498802277 0.00021979936467038 0.000210684204124239 89 3601
3469 756036 4 0 30 "PR" "MI" 0.238793523609692 0.502454220498789 0.194174763082738 0.408152976257873 0.228035579100514 0.228842487357094 0.492160704498458 0.486189980018414 0.194965887175511 0.20064258253588 0.418515778813369 0.4258285225557 0.6956715900673 0.493388099161107 0.589783232794128 0.417724964512454 0.590590189513281 0 0.254975081349116 0.286266081082419 9.82214654909424e-05 0 5.85748460607143e-05 5.29317918564476e-05 0.409209373621014 0.999803338457248 0.744812723132422 0.713530850563448 0.000102215400213489 0.000196661542752457 0.000153620672401272 0.000150136562276443 87 3601
3470 819491 5 0 30 "PR" "MI" 0.240477232321787 0.498930633389688 0.198721971898042 0.411877193052346 0.226939962501266 0.227136473110443 0.491470257794931 0.484669564336142 0.194454033124933 0.200466459057763 0.4190655111277 0.427432457604492 0.694553667933496 0.491516297470117 0.593642464080737 0.419642492793328 0.540142171378216 0 0.24288382889066 0.26616860191155 9.39552084753158e-05 0 0.000142845397305112 7.92130312842649e-05 0.459669150473636 0.999796026723055 0.756814052120992 0.733600599310244 9.47229396724833e-05 0.0002039732769447 0.000159273591042386 0.000151585746922085 88 3601
3471 721652 1 0.1 30 "PR" "MI" 0.2378876110219 0.499176833280047 0.196268427762746 0.411524881059105 0.229692345354116 0.228909088721581 0.495185466635753 0.485933068992723 0.193642080201621 0.200947477293792 0.415369539035855 0.426157056038256 0.696489045097597 0.493250751015175 0.590857985258158 0.417875427255827 0.562372968931031 0 0.240781705149085 0.271047465767957 0.000101176862617936 0 5.81932603096677e-05 5.36558226437063e-05 0.43744058965308 0.999794034231061 0.758994832114818 0.728747475473059 8.52645532705964e-05 0.000205965768939123 0.000165269475787908 0.000151402936340596 86 3601
3472 61530 2 0.1 30 "PR" "MI" 0.233089340076316 0.490987616151125 0.199503270702315 0.419938060736449 0.228269157359123 0.227707066132384 0.489530882252283 0.480803834561805 0.197491324882798 0.204464783205327 0.4213484789029 0.431294804435341 0.689065563567823 0.486900921081916 0.60145937879044 0.424413810224172 0.520656752978601 0 0.248709188682886 0.258242629380196 8.73900899272377e-05 0 5.62877548810669e-05 4.81535231532529e-05 0.479165736602581 0.999801326406218 0.751076014202255 0.741560520062609 9.01203288910966e-05 0.00019867359378166 0.000158509359978029 0.000148697034041752 89 3601
3473 466362 3 0.1 30 "PR" "MI" 0.237301924468636 0.491499953194365 0.202670333728894 0.41949414775869 0.22736942296134 0.226807656201568 0.491906454935706 0.482737188373933 0.194527487170989 0.201943385900079 0.418629311292894 0.429391267434242 0.691479003631544 0.488507304160829 0.599141206799962 0.422723882919035 0.500894447984878 0 0.230671723768533 0.24748042196061 0.000114600109782416 0 7.58465974222019e-05 6.41905925998273e-05 0.498889088527177 0.999660846466899 0.769031995093856 0.752236571397524 0.000101863378162265 0.000339153533100672 0.000220434540189503 0.000218816049266526 90 3601
3474 265923 4 0.1 30 "PR" "MI" 0.234128820149301 0.488083102008719 0.203187536241444 0.422966106537959 0.22622327970665 0.227352699432574 0.487418181350572 0.482516988229417 0.197657049743474 0.202635818077517 0.423521181346695 0.429529811167247 0.687704799288524 0.485826266338147 0.603480404062435 0.425530556676669 0.477608915177023 0 0.25922795339005 0.248253830528569 0.000198009809528997 0 0.000102879003032737 0.000101404251939571 0.522096979870554 0.999799583288096 0.740517368364619 0.751495927533555 9.60951428944105e-05 0.000200416711904448 0.000151799242297571 0.000148837685936728 91 3601
3475 766384 5 0.1 30 "PR" "MI" 0.237087817334147 0.497906721872091 0.196765249205412 0.412808053144025 0.226632278954217 0.227657739412039 0.486920295995807 0.48231721150126 0.198168654568686 0.203007135941455 0.423685601491875 0.429720201626283 0.691377835700402 0.48885174698685 0.597941039715553 0.422278828114916 0.565430020439279 0 0.2752766225896 0.284176702629653 0.000129953976093372 0 9.11583568101821e-05 7.45013231540358e-05 0.434354033664109 0.999798951641836 0.724480777488262 0.715603462346311 8.59919205185506e-05 0.000201048358163875 0.000151441565327608 0.000145333700882157 83 3601
3476 18542 1 0.2 30 "PR" "MI" 0.236636019353212 0.496750374518489 0.197431491226346 0.413882359814476 0.224951117878258 0.226911762131546 0.482210135536981 0.480010581369105 0.200939950146014 0.204460911001822 0.428514452702303 0.432020602970542 0.688498899363016 0.486106075584056 0.602832352374182 0.425035511699116 0.582567105257467 0 0.287319300281949 0.294467134318019 0.000369694975708122 0 0.000210749581229546 0.000196237240161743 0.416985521319104 0.999801212101689 0.712318894635208 0.7051951012446 7.76784477216591e-05 0.00019878789831132 0.000151055501613864 0.000141527197219745 86 3601
3477 174451 2 0.2 30 "PR" "MI" 0.239554079947676 0.49784078425934 0.198838987743694 0.412781994719567 0.22579613600313 0.226509311390283 0.487571011995039 0.482390592942495 0.196853535117525 0.20193420831005 0.422980752923193 0.429646895691138 0.691859527341089 0.489127518453513 0.597626731171268 0.42195081724104 0.578798280982954 0 0.274218169699271 0.289836910939209 0.000110486626516732 0 7.88102264831493e-05 6.39951625188213e-05 0.420990893352643 0.999756673573655 0.725513576782387 0.709922829534946 0.000100339037886017 0.000243326426344544 0.00018944329185848 0.000176264363326934 89 3601
3478 408283 3 0.2 30 "PR" "MI" 0.236252417280805 0.488610036834032 0.204406076169349 0.42236172741932 0.223637843384545 0.225732079009416 0.483345930543515 0.481015482861135 0.198686295151925 0.202481101475309 0.42717295361288 0.431025301410993 0.685622339674766 0.484169654438857 0.605573472796583 0.427016411165545 0.507652974130018 0 0.282350356439888 0.267653115961246 0.000104673394276752 0 8.27512991062203e-05 6.3260792581302e-05 0.492126162574031 0.999671973047713 0.717308579122873 0.732051453771991 0.000116189901675117 0.000328026952287263 0.000258313138133089 0.000232169474181094 86 3601
3479 611447 4 0.2 30 "PR" "MI" 0.2342717757484 0.476800260557226 0.213761152381241 0.434735829081648 0.226786347451854 0.2221862590492 0.492756667089479 0.47416901389239 0.19315433965651 0.205538955676518 0.417496107541989 0.438176965507845 0.683244382249453 0.480865142454374 0.612454447714269 0.430532626378062 0.385163701091915 0 0.176734738198718 0.189706743885187 6.97105120939494e-05 0 4.87747623726487e-05 3.97969061764425e-05 0.614631826573757 0.999777466018167 0.82302334909802 0.810070616620979 0.000134761822233661 0.000222533981833059 0.000193137940888632 0.000182842587657702 85 3601
3480 276033 5 0.2 30 "PR" "MI" 0.234177794777383 0.490883875432 0.200657365086038 0.419980818930755 0.224644213427964 0.225711098798368 0.481379013712804 0.477327001832536 0.201361677141543 0.205788767303929 0.429449308286884 0.434757958433522 0.684533107003715 0.483017869104233 0.60780780953151 0.42825285705321 0.531639717200703 0 0.280419122763859 0.274047132247482 0.000101061353733447 0 9.43199807539769e-05 6.56235158224656e-05 0.46814477058484 0.999752204032339 0.719298010301363 0.725704527780876 0.000114450860723408 0.000247795967660772 0.000188546954023875 0.000182716455819414 90 3601
3481 613251 1 0.3 30 "PR" "MI" 0.23514657207862 0.494344675187453 0.198220871882592 0.416447375898122 0.225400254593829 0.225356836497667 0.480527765170613 0.474317091270896 0.202659534559415 0.208203527474295 0.430081323178305 0.437853351433112 0.685903663170116 0.482870152940814 0.609083933916301 0.428331859593817 0.554380404735541 0 0.26621725255572 0.277059914221108 0.000106407471291483 0 7.56512891411411e-05 6.12545982254605e-05 0.445287119698767 0.999454060550324 0.733259834583221 0.722474686541345 0.00022606809440034 0.000545939449675914 0.000447261571918238 0.000404144639320841 87 3601
3482 242814 2 0.3 30 "PR" "MI" 0.238827390255526 0.508152548868766 0.189196116823299 0.402084912332917 0.224506629945382 0.226169359112685 0.478660627791048 0.476306236088783 0.203613339629451 0.207141416983449 0.432132356469376 0.435771632632636 0.689503379313594 0.487492016066459 0.5999508734362 0.42355644446099 0.676925485432885 0 0.292206735349767 0.329331732424385 0.000109443604449047 0 7.72681168528091e-05 6.31118027271203e-05 0.32289849980829 0.999769537391904 0.707546056698095 0.670451068577916 6.65711543763233e-05 0.000230462608095582 0.000169939835284809 0.000154087194971832 86 3601
3483 752009 3 0.3 30 "PR" "MI" 0.236720814163991 0.497740890283571 0.196585726887116 0.412877069708217 0.225354534085732 0.22534085915291 0.483253929819806 0.476446786151279 0.200361483832343 0.206317718777846 0.427470281921378 0.435690735032069 0.687416207402632 0.485685865284994 0.603264929497305 0.425483856065658 0.586395471441922 0 0.259309871745164 0.286470260185351 0.000301425757935341 0 0.0002063737383577 0.000171241358481494 0.413102874966645 0.998328214593512 0.739278389748485 0.712345112335483 0.000200227833498066 0.00167178540648761 0.00120536476799367 0.00101338612068365 89 2104
3484 423508 4 0.3 30 "PR" "MI" 0.238729124801915 0.494260169156945 0.201406953022389 0.416422972809714 0.222487383369641 0.221607170473565 0.479808795539013 0.471576940074961 0.20069410197099 0.207266435294084 0.430981717758189 0.440634109044714 0.682823678645122 0.481821406180925 0.609367490287462 0.429413380417344 0.576358215781541 0 0.262298866063842 0.286174020025831 0.000100243376737777 0 6.50554184654632e-05 5.60907179104501e-05 0.423454614454651 0.999777556084063 0.73746309703016 0.713610763137537 8.69263870709097e-05 0.000222443915937233 0.000172981487532659 0.000159126118721391 83 3601
3485 227573 5 0.3 30 "PR" "MI" 0.230968723253156 0.487493280361877 0.200925132817074 0.42350195284461 0.226586841335043 0.224791953641636 0.483431058172262 0.472774179067887 0.201336488402473 0.209233778031335 0.427391639779061 0.439472844936008 0.682347518229836 0.481031213871433 0.611495399250881 0.430337404262897 0.508604594753842 0 0.243182191111709 0.25211614336213 9.1427394614434e-05 0 6.24370782707335e-05 5.1495608552921e-05 0.491202207318527 0.999764375582037 0.756566081262039 0.747657261541281 0.000101770533016713 0.000235624417962527 0.000189290547980886 0.000175099488035934 91 3601
3486 511380 1 0.4 30 "PR" "MI" 0.233641409953354 0.49288882251741 0.198205794948161 0.417819465257656 0.22480539630838 0.223520995008707 0.479037119812603 0.469679519898663 0.203517915100386 0.210835666559351 0.431577207817043 0.442561894620107 0.681967801270442 0.48031779118859 0.612559376607899 0.430883165002851 0.574129151120973 0 0.252117982557885 0.278843884819477 9.73521005427958e-05 0 9.62724579537029e-05 6.48536256417443e-05 0.425686845158119 0.999799442105095 0.747620999722059 0.72094136156182 8.66516203648057e-05 0.000200557894905333 0.000164745262102536 0.000149899993061455 91 3601
3487 767947 2 0.4 30 "PR" "MI" 0.233841834072954 0.481789368323963 0.208650294559896 0.429357199405067 0.224773375906566 0.221514872221968 0.48332467637671 0.469701437435915 0.199400713831559 0.208912643646262 0.426976776132341 0.442594082713151 0.680130082201487 0.478073291795353 0.616963652037718 0.433186265881631 0.464279567515212 0 0.23295075550969 0.235408154553406 0.00030020131511579 0 0.000379513205918658 0.00022683037810923 0.535308854928099 0.999739996254291 0.766458028768021 0.764171806777 0.00011137624157292 0.00026000374570902 0.000211702516369757 0.000193208291484086 79 3601
3488 878390 3 0.4 30 "PR" "MI" 0.239427246904214 0.491305308234129 0.204753490740818 0.41947017135617 0.221083223933372 0.220026452716559 0.477458590289316 0.469119802320347 0.201482782907073 0.208054623024049 0.433192820522271 0.443145727106657 0.680536923554146 0.47924730715489 0.61429089667194 0.431989538063621 0.56111139042733 0 0.256175973658907 0.279761999401739 0.000112730974518653 0 0.000103331373122864 7.29996615792446e-05 0.438636895346122 0.999412043464103 0.743229476192359 0.71976584719504 0.000138983252028718 0.000587956535896987 0.000491218775611596 0.000399153741642482 81 3601
3489 499057 4 0.4 30 "PR" "MI" 0.236209860397252 0.496028241111824 0.197618921000382 0.414571645102127 0.221402869330026 0.222314508956519 0.472173563495809 0.46820344538878 0.206607823746746 0.211051887386002 0.438508659778933 0.44398527006703 0.679927238683796 0.478653920617275 0.615278632133131 0.432512617517331 0.604549600802053 0 0.278834361312907 0.300387630381324 0.000121614692707999 0 8.82047144081758e-05 7.0944832638934e-05 0.39524995768576 0.999773890285607 0.720902909841096 0.699383143609823 7.88268194794905e-05 0.000226109714392889 0.000174524131588969 0.000158281176214146 89 3601
3490 208703 5 0.4 30 "PR" "MI" 0.233100678994751 0.488282701477048 0.202003189363186 0.422536372796896 0.224147808087803 0.221711853380893 0.478514648388473 0.467039064161883 0.20345898143984 0.211623026786288 0.432426136901815 0.445281848275839 0.678960340463447 0.477784581310164 0.617085197589315 0.433586962817085 0.551441253036365 0 0.243717993770855 0.268599016936749 9.20710226549493e-05 0 7.38219844919122e-05 5.5685209234786e-05 0.448368054630811 0.999398212543433 0.755702737095197 0.730947359427341 9.86213101689824e-05 0.000601787456567378 0.000505447149456985 0.000397938426675726 91 3601
3491 346896 1 0.5 30 "PR" "MI" 0.23965885984543 0.504674466108261 0.192835712612213 0.405712144140988 0.223620847720162 0.222181530481718 0.477492825811874 0.468501607740555 0.203789839294773 0.21070027005206 0.433035539625881 0.443736066583033 0.685461238047309 0.483409547114321 0.607325821959046 0.427650970099649 0.643018335815801 0 0.277330588778288 0.31373697852817 0.000104473718911518 0 8.57874376534536e-05 6.42127767772047e-05 0.356795829839209 0.999702698940808 0.722362158663265 0.686001245063947 8.13606260783172e-05 0.000297301059191653 0.000221465120794106 0.000197563631105566 85 3601
3492 350932 2 0.5 30 "PR" "MI" 0.235226169362888 0.487643635628772 0.204349702307312 0.423194117005873 0.222880138207136 0.219543503970215 0.477434560632897 0.464104249225474 0.203055693471973 0.212275017396006 0.433098419417214 0.448276472961678 0.677649811540239 0.476265780569593 0.61968041317529 0.434994074749371 0.557420976701252 0 0.231868605586688 0.268198460740505 9.05932679145172e-05 0 8.66624785792773e-05 5.94892039201826e-05 0.442383653565909 0.999713575359539 0.767807619421617 0.731534502637407 0.000104776464924887 0.000286424640460589 0.000237112513116095 0.000207547418167764 86 3601
3493 349394 3 0.5 30 "PR" "MI" 0.237810748719634 0.497729268021284 0.197413385496512 0.4127966728083 0.220224471568823 0.219929755339422 0.470440154796427 0.464481052429826 0.206990318750432 0.212289376017572 0.440338321970523 0.447912872632955 0.677964975627879 0.477445351072486 0.616693080264515 0.433796624122785 0.619147625156727 0 0.278112982259132 0.306476736977805 0.00028116547196001 0 0.000393835842918767 0.000226163607847763 0.380479433529828 0.999662722907949 0.721246740073866 0.693075024018924 9.17758414847347e-05 0.000337277092051264 0.000246441824083664 0.000222075395423457 89 3601
3494 315029 4 0.5 30 "PR" "MI" 0.234074948770172 0.483511781561941 0.207325427991729 0.427417979511626 0.221563051453781 0.217568382177547 0.475056995686254 0.460473265011676 0.203889851044752 0.213770773698942 0.43538289559236 0.451936100936962 0.673206382401501 0.472902682311522 0.624986052735423 0.438366186191092 0.536171674906045 0 0.23283234764137 0.261305540149084 9.96039511007785e-05 0 8.93812855396362e-05 6.34825048849452e-05 0.463627168338203 0.999749054045878 0.766870721734902 0.738445882679926 0.000101552804651243 0.000250945954121881 0.00020754933818806 0.000185094666104958 84 3601
3495 660347 5 0.5 30 "PR" "MI" 0.235180187467437 0.48322908746131 0.208475646971405 0.427894540755534 0.223334016427024 0.218551742877089 0.480385406789453 0.463633296060034 0.20064976168656 0.211760405407234 0.429856600764668 0.448817028365401 0.67706594677155 0.475606610661139 0.620885814065198 0.435676512133357 0.491488910793546 0 0.208900643881739 0.237905358957114 0.000114224040053376 0 8.20386167608399e-05 6.61211878035759e-05 0.508287082318871 0.999723602855654 0.790786772426363 0.761824698277703 0.000109782847529947 0.000276397144346102 0.000230545075136644 0.000203821577379697 80 3601
3496 131299 1 0.6 30 "PR" "MI" 0.228060002063325 0.480531365121603 0.204557634965356 0.43057436182902 0.223507079809616 0.219531683352868 0.473041561667917 0.458714742328455 0.207556792070526 0.217386004778036 0.437322373012858 0.453750054002637 0.671098765225809 0.470511656563456 0.629500431813917 0.44081331601478 0.499942089954491 0 0.231421632174358 0.245249658871747 0.000190825273743062 0 0.000176919144429177 0.000122646798754206 0.499760249382176 0.999761300079763 0.768197149711589 0.754444949921142 0.000106835389590315 0.000238699920236811 0.000204298969623841 0.000182744408356937 86 3601
3497 607040 2 0.6 30 "PR" "MI" 0.23646544410327 0.493349648939694 0.200160316994569 0.417206912850657 0.220274715606622 0.218320844437479 0.470537333065326 0.460825583991931 0.206953808380102 0.214148980721234 0.44011581366166 0.451535702785571 0.675061004147371 0.474807931532506 0.621263106095905 0.436391191420068 0.614615431175114 0 0.267970717964157 0.301141577593299 0.000108010490294548 0 0.000115265837644438 7.50280513071489e-05 0.385123357009482 0.99921365020086 0.73131679556795 0.69827908082711 0.000153201325109688 0.000786349799140501 0.000597220630249082 0.000504313528283583 88 3601
3498 763970 3 0.6 30 "PR" "MI" 0.239375529534532 0.496330530019321 0.199942498901791 0.414175106386996 0.219620890079898 0.217245401213969 0.47066499291719 0.459975172243545 0.206216998830598 0.213920653579602 0.440096736752235 0.452499169323383 0.676241820828399 0.475634690460175 0.62008015131199 0.435619579357003 0.621307482745107 0 0.260482728187713 0.302705749251951 0.000124960973981152 0 0.000151008273732402 9.2662199590531e-05 0.378486020092694 0.999688392388545 0.739112073595431 0.696989492794419 8.15361882176018e-05 0.000311607611455278 0.000254189943124436 0.000212095754039815 88 3601
3499 172733 4 0.6 30 "PR" "MI" 0.23888458949597 0.504176744528452 0.192591527952926 0.406116913910162 0.218490724857656 0.217662309243862 0.465349342796459 0.457979577001994 0.210154824909646 0.216219802282998 0.445530478635518 0.454439003154422 0.675037623597489 0.47565557739609 0.61896615514557 0.435553681615259 0.672589891965504 0 0.26733448967931 0.322788850503126 0.000537183660035176 0 0.00173024666199983 0.000748748679149315 0.326806185577342 0.999743411584759 0.730738588809314 0.67629189287656 6.67387971184233e-05 0.000256588415241329 0.000196674849375809 0.000170507941164627 91 3601
3500 748995 5 0.6 30 "PR" "MI" 0.234142976250824 0.487456259578408 0.203565767782394 0.423426699448462 0.22141993635478 0.217735842814447 0.472954336308589 0.458975127598579 0.20574772628007 0.215343646630217 0.437585436455122 0.453495989080608 0.673298755420051 0.473002568730755 0.62465714069268 0.438305878829058 0.543263011744647 0 0.228180345411513 0.26216160938414 0.000111914398875814 0 0.000121803581562847 7.82599332684417e-05 0.456434869750863 0.999362528698526 0.771147552953037 0.737305847990566 0.000190204105614701 0.000637471301473615 0.000550298053886635 0.000454282692025537 87 3601
3501 163023 1 0.7 30 "PR" "MI" 0.232343541926515 0.480760858664399 0.208124959470925 0.430248087713433 0.219441718134845 0.21435731533137 0.468198127246724 0.451483514290242 0.208309111570832 0.21920881863676 0.442429904739229 0.461130451774376 0.666142575392729 0.466698291916229 0.635642889678517 0.444730540930986 0.540972876874779 0 0.214271909233041 0.257107434884443 9.45562769554593e-05 0 0.000103177150896193 6.61562562389515e-05 0.45883391428598 0.999726313409677 0.785395434622456 0.742627801137975 9.86525622849685e-05 0.000273686590323383 0.000229478993607061 0.000198607721342509 90 3601
3502 154115 2 0.7 30 "PR" "MI" 0.230294387691979 0.478132463693689 0.208810475872712 0.432939726574465 0.218432764918959 0.21282517910935 0.464621763516063 0.447249149915963 0.210654031838087 0.221797333251945 0.446295785075434 0.46559746279449 0.661552331720288 0.463203840625498 0.641261840962745 0.44842083729695 0.51355588200012 0 0.215076734337853 0.247483129666227 9.58765415348894e-05 0 0.000335783301787161 0.00014163410674126 0.48623471949219 0.999700917162838 0.784331855809929 0.752154517204642 0.000113521966154692 0.000299082837161821 0.000255626550430512 0.000220719022390413 88 3601
3503 741405 3 0.7 30 "PR" "MI" 0.223272325476743 0.455203092211023 0.224526977698575 0.456811107132712 0.222340047752786 0.212539534184032 0.475296720282234 0.447551333127712 0.204286551218984 0.221176543462728 0.434814976038078 0.465192891123301 0.658151907413561 0.458970041182319 0.649990072380286 0.452675478973863 0.301273800402362 0 0.136364956043769 0.146403965926329 6.648516828079e-05 0 8.379672445323e-05 4.96868828777412e-05 0.698392714886806 0.998894736870617 0.862599138237761 0.852775218369091 0.000266999542551467 0.00110526312938278 0.000952108994017142 0.000771128821702573 87 3601
3504 805832 4 0.7 30 "PR" "MI" 0.236195809288686 0.490256354592061 0.202902503515309 0.420514328004486 0.218094298262816 0.214651398747721 0.466294479683613 0.453399251539435 0.208695367812963 0.217597757172225 0.444345642659996 0.459143270781931 0.668941506299223 0.469913511286159 0.629195628500498 0.441413402726393 0.575018870531104 0 0.244709513788462 0.280690166539348 0.000110120799745367 0 0.000108506606374339 7.36041952015668e-05 0.424528029093259 0.995588914623288 0.752448444526073 0.716793658738695 0.000342979575892001 0.00441108537671219 0.00273353507909074 0.00244257052675616 88 1509
3505 380514 5 0.7 30 "PR" "MI" 0.226299180765417 0.472826475625416 0.210059374895324 0.438496914183679 0.220770454136595 0.213286935022639 0.467687875692252 0.445794553007463 0.210003085683637 0.223665214269426 0.443015032852351 0.466950920640954 0.660356569924652 0.461895901903851 0.643727674848388 0.449709882650175 0.474265722196317 0 0.178420406313702 0.219840014318656 0.000155635713363395 0 0.000653525085930913 0.000265016413779413 0.524575315821864 0.997310664949083 0.818492994310109 0.777864619144122 0.00100332626845513 0.00268933505091686 0.002433074290258 0.00203035012344287 90 909
3506 872393 1 0.8 30 "PR" "MI" 0.234380811337241 0.495767680571715 0.196296973160453 0.414697358066715 0.217185069980942 0.212594098724727 0.45926181532623 0.444801837534122 0.214404881202554 0.223969542280224 0.451629442195211 0.468078582839323 0.66415998004291 0.4663818392944 0.634671396643231 0.445045246457987 0.640415363554861 0 0.244279588024545 0.302811675733407 0.000138463977278393 0 0.000183406729114667 0.000107480968116728 0.359298599401416 0.999167526916563 0.754850586375253 0.696535158964677 0.000147573066444905 0.000832473083436789 0.000686418871087248 0.000545684333799034 92 3601
3507 54210 2 0.8 30 "PR" "MI" 0.239520340296294 0.490357827424022 0.205461699414072 0.42027923651176 0.212594370716124 0.210137475956686 0.455853797903924 0.44577681338405 0.21316714083131 0.220351724353435 0.455019685862558 0.466860703334302 0.662252186969104 0.464171225220558 0.638980564598817 0.447213741863905 0.618388986087825 0 0.266116133175746 0.306818158294804 0.000125155678543236 0 0.000188919550999308 0.000105134994954209 0.381368110828414 0.99945849201583 0.733327088648494 0.692742674820048 0.000117747405217875 0.000541507984170094 0.000367858624760326 0.000334031890193064 88 3601
3508 19615 3 0.8 30 "PR" "MI" 0.232968148125368 0.478467679287012 0.210752501110077 0.432449009571848 0.215375943404131 0.209654148844705 0.459997613113099 0.442737089583394 0.211917914219895 0.222839510960565 0.451033273716876 0.470158273105717 0.657998240374204 0.46042830218291 0.645509926290537 0.451191702203905 0.558179105452935 0 0.219790575282491 0.266980688881154 0.00109674804646548 0 0.000317171604692727 0.00048789259279006 0.440387628299744 0.998045789165721 0.778171392222821 0.731221834902708 0.000336518200855515 0.00195421083427892 0.00172086088999542 0.00130958362334823 90 2352
3509 270773 4 0.8 30 "PR" "MI" 0.225087443801333 0.463979111806743 0.217799881510603 0.447855853959328 0.219466760722482 0.209177734531122 0.466732585043409 0.438357012772197 0.209627160908027 0.226769385093816 0.443911474653973 0.474642039021243 0.653731939054937 0.456078790275559 0.654196427512446 0.455768890819153 0.355745691247545 0 0.125906894523153 0.162622124485725 7.91772923973567e-05 0 0.000666125933621426 0.00024125891740546 0.644030071593095 0.999701500066673 0.873145499085313 0.836896276113719 0.000145059866962298 0.000298499933327395 0.000281480457913046 0.000240340483150465 91 3601
3510 37008 5 0.8 30 "PR" "MI" 0.225838915687352 0.460938859466684 0.221226300536022 0.450824582316716 0.217451286549029 0.208297917326301 0.464154712283766 0.438500180171987 0.21006252163007 0.225594892598791 0.446572656691821 0.474434532662054 0.651588119562682 0.454298936565773 0.656883714764883 0.457529559460433 0.369255668704513 0 0.149213585124864 0.175581863774966 7.92880856407655e-05 0 0.000258042606456518 0.00011022073084317 0.63053273941205 0.999675544266301 0.85023064742379 0.824058490546134 0.000132303797796232 0.00032445573369887 0.000297724844889025 0.000249424948056531 90 3601
3511 854912 1 0.9 30 "PR" "MI" 0.227465898777375 0.475898938562134 0.208438295790583 0.435242381732569 0.215484365832778 0.206825910542091 0.455497819255023 0.431954795114395 0.216359110807325 0.23072967910956 0.455566285245621 0.481309763433919 0.649776175152245 0.454224928325655 0.655527085707468 0.457615972898079 0.52391704133502 0 0.182795521203646 0.240792140568866 0.000157925733760328 0 0.000561718097302226 0.000234746615755024 0.475815307793102 0.999688665590917 0.816368790229712 0.758743882040233 0.000109725138117449 0.000311334409083347 0.000273970469340462 0.000229230775146797 89 3601
3512 843433 2 0.9 30 "PR" "MI" 0.224136932669015 0.464545329391821 0.21590993814836 0.446904638887065 0.216194422650477 0.206493470899152 0.457480475641141 0.431473787578991 0.214968612423426 0.230791376421413 0.453216962620031 0.481689940036606 0.646824826218643 0.451023809980594 0.661669926993199 0.460760170540357 0.463782797486005 0 0.163864417959285 0.212600390638186 0.000211432762005634 0 0.000551988976166677 0.000250012680299292 0.535871897142605 0.999631222516478 0.835247256270477 0.786872284702096 0.000133872609384583 0.000368777483521787 0.000336336794070777 0.000277311979417957 90 3601
3513 510353 3 0.9 30 "PR" "MI" 0.224124991590284 0.457053399054329 0.223272193810055 0.454697129230875 0.213237541799718 0.204215904054497 0.454608383463757 0.429845650745394 0.214850184150326 0.229870449556409 0.456296100078284 0.483348360733196 0.641578437444499 0.447045464790708 0.66799282751679 0.464920279982812 0.387175904450317 0 0.168520839253211 0.18868664825333 0.000171641159729905 0 0.001918366783859 0.000672951228878744 0.612526498061925 0.999683875083222 0.829273927155918 0.810399847417155 0.000125956328028563 0.000316124916777853 0.00028686680701197 0.000240553100635931 92 317
3514 870438 4 0.9 30 "PR" "MI" 0.228736512237406 0.468353481791348 0.216640745192841 0.443102482618474 0.214428887538036 0.204509133015882 0.456401253778897 0.429900328169176 0.214249735001051 0.230164624756434 0.454498363932921 0.483425886979777 0.647674532791325 0.45148900736984 0.661055104950327 0.460418463763699 0.453399151171155 0 0.16268955054758 0.210965523623096 8.70535882517313e-05 0 0.000204933895475533 9.565073364731e-05 0.546349083757863 0.999600829155595 0.836735784390908 0.788631385500834 0.000164711482731113 0.000399170844404568 0.000369731166036969 0.000307440142422607 90 3601
3515 115116 5 0.9 30 "PR" "MI" 0.217094724481522 0.452177969564137 0.221198264159299 0.459784880975831 0.217222020120732 0.206093732379935 0.457464970086436 0.428341862103266 0.216221190763333 0.233556992893976 0.453589303968084 0.484872916869486 0.640410476982189 0.445726630840001 0.670976447816607 0.466371850289508 0.33855924537942 0 0.119887155579024 0.153288735259825 0.00740984061047154 0 0.0084573579580078 0.00524068512676626 0.653868813298438 0.999600567201323 0.871286001188222 0.841161116475126 0.000162100711670321 0.000399432798677008 0.000369485274746295 0.000309463138283167 95 553
3516 789397 1 1 30 "PR" "MI" 0.222276760349021 0.461202369562566 0.217446268418564 0.450507281883892 0.21134448462417 0.199983402170245 0.446775352322266 0.417286153297004 0.220499637987726 0.238263199244655 0.464353915179218 0.496534737776894 0.633604647143437 0.441597724504202 0.676209105650945 0.470640047606628 0.414590785823654 0 0.131996904946266 0.186491063262341 0.000377485161205081 0 0.000823883377420493 0.000393349847654294 0.583669653785464 0.990374948755967 0.858801517069155 0.806767909489963 0.00136207522967646 0.00962505124403329 0.00837769460715908 0.00634767740004205 93 1262
3517 536628 2 1 30 "PR" "MI" 0.227516950098584 0.474786811285117 0.209324750018097 0.436336868575219 0.208812293928192 0.201287274795155 0.441005243065489 0.420216578803533 0.22355973283179 0.236681792913761 0.470462164092195 0.493561541753695 0.637616518821932 0.44518975136889 0.669566275763648 0.466950806540895 0.538169563451321 0 0.18437897581212 0.248988421100195 0.000237970412967802 0 0.00373113260666024 0.00126976748630748 0.461490915451077 0.999509108430308 0.811450660701117 0.74940508194219 0.000101550684633289 0.000490891569691758 0.000439230880102339 0.000336729471307544 94 118
3518 549195 3 1 30 "PR" "MI" 0.222928335905843 0.463647516944355 0.215752007355347 0.447996273606553 0.210192843170098 0.202220692543261 0.44450207701543 0.422030946635206 0.221668605002614 0.235868521661623 0.466681570327793 0.491581345573005 0.635341871619202 0.443209488696021 0.673289134019585 0.468956509698469 0.419790949619138 0 0.168553026451633 0.200299967218914 0.000272374775761594 0 0.00081837422183178 0.000356856086565022 0.579812666347712 0.999692758861293 0.830347699402007 0.799108249066012 0.000124009257388413 0.000307241138706765 0.000280899924528169 0.000234927628509832 92 3601
3519 234221 4 1 30 "PR" "MI" 0.224828250723294 0.459396898473944 0.221664566018722 0.45229231009492 0.209362254914357 0.199391783665281 0.445435890161922 0.419059810940214 0.219600702781547 0.235658903135965 0.46552281104214 0.494717138736707 0.633582289302932 0.44124981409533 0.676924171936234 0.470906614279395 0.427592629188814 0 0.162151576077631 0.202182480965848 0.000166400713372901 0 0.00100530978588228 0.000376849688010473 0.572103276000852 0.999649966733379 0.836525358211603 0.797175770539973 0.000137694096960637 0.000350033266621329 0.000317755924884561 0.000264898806168015 89 3601
3520 866524 5 1 30 "PR" "MI" 0.211863023904374 0.431553237522948 0.236654371619444 0.481290457258184 0.213036625061806 0.198207545107367 0.452128200621404 0.414326044371095 0.216981213627997 0.239254819379979 0.458600233406785 0.499445695610713 0.623107194073547 0.432345520875341 0.692890404627421 0.480129983312919 0.167650163280161 0 0.0675841016829179 0.0785807346104037 0.000371801660382296 0 0.000979343555555294 0.000439365332794222 0.831737828557237 0.999282129349209 0.930722061603689 0.920425457255281 0.000240206502219854 0.000717870650790491 0.000714493157837399 0.000554442801521075 89 3601
3521 825004 1 0 40 "PR" "MI" 0.24357378835623 0.506684265623606 0.194243969107399 0.403765308228107 0.224125864537506 0.229210979493286 0.485408792916441 0.490269227040191 0.197486726814658 0.197265298558954 0.425466069810404 0.421546344873584 0.696910632387022 0.494044083769474 0.588995994481011 0.417008037872231 0.614270581965844 0 0.326087848805426 0.321315208633892 0.000117993684725659 0 7.47229270749472e-05 6.56948908161415e-05 0.385542372614693 0.999825967834663 0.673713013646447 0.678497968105945 6.90517347366846e-05 0.000174032165337307 0.000124414621051733 0.000121128369347659 87 3601
3522 276918 2 0 40 "PR" "MI" 0.235446734631538 0.482151495049446 0.209887854925349 0.429277551957038 0.22945739668495 0.227279899136172 0.498950994252182 0.485918574714663 0.190142469145248 0.199544490006165 0.411324310405553 0.426231487400084 0.69218403045266 0.488604965396977 0.599574814076762 0.422697718697625 0.389873073344131 0 0.209642654195762 0.201651086200506 6.63804492179536e-05 0 4.20785476510619e-05 3.64284511245323e-05 0.60994746085188 0.999811201806202 0.790153776236619 0.798158448747498 0.000113085354770998 0.000188798193797933 0.000161491019967942 0.000154036600872017 86 3601
3523 15064 3 0 40 "PR" "MI" 0.242373467392512 0.499262831268757 0.199896150838554 0.411406295879661 0.224706024950472 0.227884665477291 0.487979612323937 0.488579191381334 0.19570569764404 0.197611838376625 0.422959647166824 0.423319074114353 0.694964157820275 0.491849773375409 0.593213686859218 0.41932421416284 0.562763801845506 0 0.303699988068075 0.295547825776317 0.00010703121300304 0 6.8889909597368e-05 5.98584263447751e-05 0.437042336390854 0.999784135019696 0.696088070483768 0.704245258255662 8.68305506373114e-05 0.000215864980304452 0.000143051538559829 0.000147057541676125 87 3601
3524 66350 4 0 40 "PR" "MI" 0.238633865721952 0.49028986919755 0.204917705858522 0.420691551925755 0.226293866082749 0.226926466523689 0.492711582435986 0.486237077143091 0.193140896950612 0.198948994023284 0.418090191219569 0.425815285101191 0.69185419832839 0.489481862908355 0.597007596832419 0.421808861902409 0.50058495141344 0 0.245708005266157 0.253271691022017 8.00202233286274e-05 0 5.57206826666348e-05 4.58781161392983e-05 0.499242147166352 0.999812656272584 0.754090264152796 0.74654123049925 9.28811968800814e-05 0.000187343727415689 0.000146009898380956 0.000141200362593824 89 3601
3525 216976 5 0 40 "PR" "MI" 0.238076071002558 0.500610709002219 0.195155654139939 0.409949675788336 0.227678891486195 0.229257202190243 0.49052548815643 0.487172383332047 0.196201217991816 0.200134922396063 0.420491694189251 0.424803890277952 0.695012164678995 0.492602883791479 0.591491794527818 0.418592256389715 0.593063234374231 0 0.276744694440579 0.294188456344153 0.000108578430043171 0 5.45555202078146e-05 5.51434617132408e-05 0.406750655779008 0.999831096911966 0.72306758319106 0.705630544769239 7.75314167170787e-05 0.000168903088033681 0.000133166848153351 0.000125855424893886 91 3601
3526 252469 1 0.1 40 "PR" "MI" 0.240099965038557 0.495641179007074 0.201424608296324 0.415237047123856 0.22551692458578 0.226279423315437 0.48889533713963 0.483517065923867 0.195535208596975 0.200748838050729 0.421660576913868 0.428541860397778 0.691896312939774 0.489174544532279 0.597708654944028 0.421999836144354 0.5316916795982 0 0.261984352298052 0.269928967038102 0.000118169650835145 0 7.46226171248383e-05 6.53557656612817e-05 0.468104723516498 0.999823100468131 0.737800889181519 0.729872498504147 8.54272344662561e-05 0.00017689953186904 0.000140135903303558 0.00013317869208944 89 3601
3527 40202 2 0.1 40 "PR" "MI" 0.240593633515767 0.505110101142257 0.193161297214764 0.405281332704625 0.226149815224605 0.229570257027502 0.487581426172652 0.48810676709782 0.19742298058007 0.19951909695166 0.423438577373782 0.423788010818739 0.696313705767874 0.493484292679688 0.590103374746495 0.417625997652791 0.623133703773407 0 0.299887544279606 0.31370446127029 0.000103888911047817 0 6.19701502128594e-05 5.62494529413613e-05 0.376683903524448 0.999798003490568 0.699900697406004 0.686097080501161 7.85037910970724e-05 0.000201996509431695 0.000149788164177122 0.000142208775608223 89 3601
3528 739639 3 0.1 40 "PR" "MI" 0.234804702457531 0.496034165933062 0.196598267930861 0.4148404552337 0.229901424005987 0.22868809158267 0.493579867681842 0.482786560435788 0.195296500978999 0.203620679233624 0.417064224164881 0.429397134850653 0.693394218046189 0.49056695415947 0.595515448143484 0.420682188670247 0.528019749459929 0 0.212052450097156 0.248606831853039 9.56769862436979e-05 0 5.59222340406757e-05 5.08233366588983e-05 0.471789163804228 0.9998006157007 0.787722392979777 0.751188083634402 9.54097495985365e-05 0.000199384299299585 0.000169234689025756 0.000154261175899874 90 3601
3529 750694 4 0.1 40 "PR" "MI" 0.240852151917259 0.499297708039593 0.198669671157226 0.411380382680253 0.224388791497361 0.226212884152978 0.485921096350286 0.482590726390437 0.197272787243651 0.201505269254575 0.424969756695259 0.429453120671077 0.691453827567597 0.489137621237565 0.597447727655453 0.422076137280758 0.57473800887304 0 0.263851692784642 0.286124677262524 9.63345937270755e-05 0 6.38961358222471e-05 5.4398101157478e-05 0.425084663104701 0.999785952494943 0.735914633969072 0.713667612451131 8.0993428531551e-05 0.00021404750505715 0.000169777110463834 0.00015331218518712 88 3601
3530 848210 5 0.1 40 "PR" "MI" 0.237718439213293 0.50476754656018 0.191190376832724 0.405650766673358 0.226197647753917 0.229981548334277 0.484528770589647 0.486201224181385 0.200149331695367 0.201564497609093 0.426424204163477 0.425688353845581 0.693897635301487 0.491607102262287 0.592904206137184 0.419493174192036 0.627362154130477 0 0.313919945126641 0.31838302789592 0.000111794823509455 0 7.25281778200101e-05 6.22349683054651e-05 0.37244129376585 0.999586640159876 0.685780921606875 0.681315544161812 8.47572801635072e-05 0.000413359840124313 0.000226605088664099 0.000239192973961656 90 3601
3531 82557 1 0.2 40 "PR" "MI" 0.231085416303833 0.483852171503185 0.204397210766354 0.427383112063843 0.228668444714751 0.226542375571339 0.489718677244588 0.477642814157749 0.197389615212493 0.20632605434632 0.420694803970028 0.434586106801295 0.686296236589922 0.483463520505594 0.608112880325168 0.42784393944723 0.450578084531356 0 0.218694776493425 0.223925004958204 8.52397366927976e-05 0 5.46776352078187e-05 4.67549127427704e-05 0.549232348201157 0.999792128830918 0.78107486235854 0.775865861422462 0.000104327530794325 0.000207871169081946 0.000175683512828069 0.000162378706590654 87 3601
3532 410461 2 0.2 40 "PR" "MI" 0.236813470547201 0.490783087057836 0.202893796117561 0.420185279024411 0.226087691129954 0.225125231447561 0.487762529259029 0.478305272366986 0.196976486084659 0.204439248900828 0.422768462547943 0.433855469964434 0.688026393124715 0.485440595792924 0.604309531103048 0.425790710764237 0.513834331885935 0 0.244022081501293 0.256531044412389 9.05368622349267e-05 0 5.9124983423493e-05 5.04812467381548e-05 0.485980683655831 0.99979537885413 0.755754325265634 0.743264872804764 9.44475959987842e-05 0.000204621145869714 0.000164468249649111 0.000153601536109045 86 3601
3533 688094 3 0.2 40 "PR" "MI" 0.239042484132111 0.495897072158471 0.200170947620209 0.41486147220499 0.223849754739112 0.225418773540823 0.48334755742758 0.480173781707197 0.198905596368826 0.202984709475443 0.427338467068557 0.431900985255663 0.688311012412046 0.486391568788902 0.602061253464478 0.42478855537825 0.562689832962232 0 0.273535234565667 0.284588956189507 0.000106914710955993 0 7.56821573567714e-05 6.18414195402528e-05 0.437118659428725 0.999803756442271 0.726236569177945 0.715205972589058 8.45928980861679e-05 0.000196243557729398 0.000152514099031671 0.000143229801894726 87 3601
3534 223056 4 0.2 40 "PR" "MI" 0.233948874070793 0.492075845305742 0.199285275351245 0.418804268981912 0.22763617042288 0.227741547139899 0.487965276951356 0.481265393620345 0.198141098405772 0.204073959969728 0.422619670801267 0.430830670590602 0.689326591633572 0.486888021634824 0.601500333726745 0.424311591875533 0.521089546904291 0 0.260346440860433 0.262689120057705 8.90002342677662e-05 0 6.71087648170088e-05 5.23486987973297e-05 0.478723894632037 0.999736701054725 0.739392341357275 0.737074284778614 9.75582294047265e-05 0.000263298945274698 0.000194109017475071 0.00018424646488359 89 3601
3535 21841 5 0.2 40 "PR" "MI" 0.237876240603155 0.493766494000692 0.20118586756505 0.417115031485774 0.227507978713133 0.224819709185149 0.492055842771144 0.47843750875513 0.194450520695901 0.204071175965871 0.418389934890437 0.433779875269993 0.690203928501436 0.487889403100019 0.599707564226823 0.423304062173576 0.534503563095198 0 0.214321760575138 0.253868954219687 0.000179545732777571 0 0.000140870858061648 0.000107740439363026 0.46521953611531 0.999796880894859 0.785367338128019 0.745867380663697 9.73550567143249e-05 0.000203119105140855 0.000170030438780476 0.000155924677252347 88 3601
3536 195933 1 0.3 40 "PR" "MI" 0.234433225121872 0.494771695703132 0.197315310400736 0.415992116802041 0.226897171932904 0.226986531942995 0.485210448897371 0.478637145667925 0.199893251952346 0.205781629846818 0.42535565988194 0.433480804210118 0.688316928997771 0.486002607953306 0.602990192199899 0.425158540412089 0.554247260936601 0 0.26812283240196 0.276856000287654 0.000101071500998915 0 6.81048745293209e-05 5.68262721056998e-05 0.445546444693132 0.999664099495463 0.731546790205542 0.722853972284391 0.000105222869268316 0.000335900504537496 0.00026227251796872 0.000233201155850017 88 3601
3537 199121 2 0.3 40 "PR" "MI" 0.239417190022785 0.501630592179741 0.195260431155674 0.408917346655607 0.225545212957958 0.226293914038086 0.485065911928373 0.480176218761582 0.198965704196784 0.203749190040496 0.425802478229251 0.431887464602872 0.69125631701883 0.488861963809655 0.597975325392954 0.422306209042609 0.603135269627126 0 0.285562246634573 0.301882579413795 0.000121039685073361 0 8.05340605459183e-05 6.81956563074837e-05 0.396670316355632 0.999770453337743 0.714181974197188 0.697891408709214 7.33743321681991e-05 0.000229546662257528 0.000175245107693281 0.000157816220684041 90 3601
3538 785326 3 0.3 40 "PR" "MI" 0.240767606431917 0.497189647050075 0.200422061828494 0.413355047666347 0.221811438637398 0.223966501980683 0.479751107780201 0.478249347671399 0.200228529296419 0.203387542111651 0.430904489106687 0.433822391981824 0.686545547049998 0.485002895731808 0.604038133236565 0.426092560177315 0.60871863715526 0 0.290547213420497 0.307685714268495 0.000107104264527487 0 7.21569798795878e-05 6.10026142447193e-05 0.391091470873335 0.999742506592136 0.709176535671145 0.692074309703967 8.27877068766804e-05 0.000257493407863984 0.000204093928477733 0.000178973413293669 84 3601
3539 785305 4 0.3 40 "PR" "MI" 0.23565267966487 0.495292468075745 0.197835964711057 0.415418835148375 0.22556470572875 0.226636613867872 0.482573732793164 0.47871643144995 0.201031865659793 0.205357418348298 0.428110402644334 0.433369499331184 0.687853999261491 0.485356659674456 0.604225248719148 0.42581450890696 0.563900222471262 0 0.285965261346721 0.287005280478516 9.7569558895622e-05 0 8.72435801499781e-05 6.21085712783786e-05 0.435903422792341 0.999765579162188 0.713766710738123 0.712762230553363 9.87851775011122e-05 0.000234420837812118 0.000180784335006244 0.000170380396842786 88 3601
3540 857758 5 0.3 40 "PR" "MI" 0.24060321393379 0.500953800142888 0.196940204962831 0.409506134963329 0.221477187302161 0.224604175667559 0.477766030492251 0.478505182718301 0.201827113884031 0.203733295209702 0.433083358883898 0.433527485714131 0.686684576903509 0.485678955138085 0.602500614056564 0.425441192892062 0.62356910256336 0 0.307693119207298 0.318407822068604 0.000101229304728164 0 7.40753261841048e-05 5.95862100232606e-05 0.376256004817905 0.999772688410261 0.69206516411119 0.681378451558053 7.36633140076144e-05 0.000227311589739393 0.000167641355327577 0.000154140163319039 89 3601
3541 177573 1 0.4 40 "PR" "MI" 0.233546406544234 0.478915709991596 0.211301916180222 0.432532104584523 0.226123975571464 0.221615143844025 0.488904998182642 0.471257345459598 0.195895272455042 0.207678313934255 0.421364619037579 0.441140957666426 0.681285525959722 0.479345557937606 0.614875502569519 0.432045250505408 0.400660327201504 0 0.186281798802049 0.198003919810727 9.73376771877981e-05 0 6.80224464022345e-05 5.55158445439935e-05 0.599127472431714 0.999790915538981 0.813464106645512 0.801771273504825 0.000114862689594454 0.000209084461018539 0.00018607210603691 0.000169290839903474 88 3601
3542 544765 2 0.4 40 "PR" "MI" 0.236979162207011 0.50007667571702 0.194766588815 0.410517753876422 0.226616327844188 0.224840451945457 0.484260330640197 0.47392809321353 0.200338613931635 0.208133507220171 0.426166306036955 0.438294306130888 0.688435941996656 0.485863393582135 0.603238709966806 0.425230136535369 0.60056969293236 0 0.253960135362142 0.289095281428778 0.000100568143165968 0 6.95783241696337e-05 5.7261844080038e-05 0.399251186686353 0.999773553004603 0.745793911140544 0.710688122031676 7.85522381211793e-05 0.000226446995396989 0.000176375173144796 0.000159334695466199 85 3601
3543 701430 3 0.4 40 "PR" "MI" 0.232042845888678 0.483066526828429 0.20585142675612 0.428118025546799 0.227044002421295 0.223383121120106 0.487808997269547 0.472352782657385 0.197718232074814 0.208354306476495 0.422568048395422 0.43997713140647 0.682469969430079 0.480849885083229 0.611923965307429 0.430460758532341 0.461184582035818 0 0.207772104675961 0.224794870845247 7.13456511957554e-05 0 5.51605867507559e-05 4.2317486999948e-05 0.538640905951307 0.999762478648706 0.79197669755303 0.774984538989714 0.000103166361678442 0.000237521351293463 0.000196037184257832 0.000178272678039279 87 3601
3544 125476 4 0.4 40 "PR" "MI" 0.237209927160501 0.49254443622352 0.201525924181389 0.418094454115953 0.222373418737512 0.222941075370773 0.477925219468995 0.473368363372373 0.202317138204701 0.206889169737438 0.432682886875571 0.438773700644133 0.682524421268787 0.481168551115256 0.610732232123527 0.429968364243426 0.586717404817912 0 0.28839557843687 0.297620465821945 0.000125997086831211 0 0.000167055812222976 9.82779505539817e-05 0.413069653380464 0.99976932300477 0.711257356106177 0.70211695708725 8.69447147931537e-05 0.000230676995230121 0.00018000964472977 0.000164299140250539 86 3601
3545 827362 5 0.4 40 "PR" "MI" 0.238945506944748 0.490922152229539 0.204602115110493 0.419941257904667 0.222352717755595 0.22173725302265 0.481077410757556 0.473018934237387 0.199455897135142 0.206090202937022 0.429464955254915 0.439190985046058 0.683035477722992 0.481577845550738 0.610148215182657 0.429635539121038 0.54999955644681 0 0.260972854444244 0.276755670057469 9.58009958282172e-05 0 7.3830874536935e-05 5.74269317090001e-05 0.4498072175282 0.999711955772842 0.738744079350485 0.722990994534363 9.7425029161175e-05 0.000288044227158189 0.00020923533073457 0.000195908476458811 86 3601
3546 690418 1 0.5 40 "PR" "MI" 0.232104975418305 0.485167162361113 0.204012974077121 0.425891310526045 0.224881510493936 0.22185649826705 0.480606688723716 0.467625819432713 0.20205402343382 0.211251147325054 0.429840594988669 0.444736020853719 0.67884298417929 0.477641608938537 0.617318144835995 0.433658789464179 0.503732162512176 0 0.225292740828343 0.245617116414942 8.98747265906305e-05 0 8.30563232955846e-05 5.78497850344656e-05 0.496075036345165 0.999761734973362 0.774421721380343 0.75414466015703 0.000102926416067895 0.000238265026638339 0.000202481468018821 0.000180373642993726 88 3601
3547 84565 2 0.5 40 "PR" "MI" 0.232988138274949 0.474318284019058 0.214954030618474 0.437133503068565 0.222230718789566 0.218105544654722 0.480654387947275 0.464510421200791 0.199631750280332 0.210540103301135 0.429680984638898 0.447938294836177 0.673324401719237 0.472884873967002 0.625125884199941 0.43854398250306 0.413587506198297 0 0.205534681130157 0.209681223455637 0.000101941564796706 0 7.26769458166847e-05 5.88212637156753e-05 0.58619870569339 0.999785570220803 0.794209729753908 0.790091222912035 0.000111846543516402 0.000214429779196561 0.000182912170118456 0.000168732368612405 88 3601
3548 454704 3 0.5 40 "PR" "MI" 0.232364868580938 0.48436016163393 0.204987188140661 0.426747787122772 0.226036782809917 0.222781692895427 0.483948676381227 0.469886536115756 0.200186545539461 0.210003401194256 0.426525216463479 0.442441891485728 0.681183344286282 0.479178818451983 0.615177134874378 0.432138347812399 0.490023157180585 0 0.226220857948449 0.241015648299169 8.56598559483974e-05 0 6.46760718235189e-05 5.036089744329e-05 0.509781232897195 0.999764848006721 0.773520326125619 0.758754921404918 0.000109950066271243 0.000235151993279225 0.000194139854108526 0.000179069398469837 88 3601
3549 682333 4 0.5 40 "PR" "MI" 0.236480104862177 0.49649559423826 0.197416350550973 0.414137922877737 0.223523650612443 0.222589030712336 0.478171513152806 0.46981520370553 0.203165179717717 0.2098624339904 0.432488878770777 0.442454148948445 0.682592786186956 0.48132943801608 0.61044396425909 0.429869951127376 0.582303805502837 0 0.266506181133117 0.288033633553466 0.000104838309157402 0 8.36882134027955e-05 6.35233866190624e-05 0.417506605996522 0.999773400289687 0.733237611923345 0.711742866924471 8.47501914843832e-05 0.000226599710313426 0.000172518730136041 0.000159976135444851 90 3601
3550 188712 5 0.5 40 "PR" "MI" 0.23552143329159 0.490545954552508 0.201983190066308 0.420339769538666 0.223963589695514 0.221488351047317 0.480104349314579 0.468136226031699 0.201846272070162 0.210389147391122 0.430630577721264 0.444216759129911 0.680973374034421 0.479425885625113 0.614218609527593 0.431911023595819 0.531558294917755 0 0.231850563631109 0.258888887274957 0.000259068154852758 0 0.000187664305706522 0.000150508340329795 0.468090154023203 0.999775505953206 0.767777174407609 0.740794642115642 9.24829041893992e-05 0.000224494046793956 0.000184597655575419 0.000165962269070506 90 3601
3551 542769 1 0.6 40 "PR" "MI" 0.235230526328413 0.492777723607775 0.19968840986618 0.417969050371358 0.224171720340381 0.220735604775441 0.478619856160489 0.465033919596994 0.203189915596022 0.21255346396005 0.432032082479167 0.447393061961928 0.680137851444235 0.478659619435706 0.615431789422253 0.43262713993713 0.565290050197705 0 0.237113746473557 0.271958532464666 0.000106419111169212 0 8.65856818376431e-05 6.48458632102845e-05 0.434507954488399 0.999743819860483 0.762597965676644 0.727793514078999 9.55762027268562e-05 0.000256180139517334 0.000201702167961476 0.000183107593124561 90 3601
3552 494085 2 0.6 40 "PR" "MI" 0.227578312734934 0.475179967651208 0.209166501621868 0.436109494779317 0.22632630785619 0.219720963615649 0.483640144392164 0.461763860327882 0.200757317178197 0.214806548888466 0.426708099087749 0.450743214374759 0.673625584206773 0.473271793654391 0.624730367688531 0.438125446822499 0.45706775451245 0 0.175871971549065 0.2118184108674 8.51365757082541e-05 0 7.3864927504385e-05 5.28880010109071e-05 0.542625006018223 0.999509256762477 0.823621165751413 0.787747544201589 0.000222102893619043 0.000490743237522947 0.000432997772017883 0.00038115692999972 86 3601
3553 355317 3 0.6 40 "PR" "MI" 0.230590874814699 0.480868688362685 0.206491417209412 0.430168151062213 0.222755732127236 0.219899694501106 0.475972490053482 0.463494292719275 0.204375269914243 0.213245837078871 0.434542024158172 0.448919760543735 0.673246301443041 0.473256081000911 0.624112524202526 0.43807817061055 0.517620033456134 0 0.240064658392622 0.255450157013165 9.90033407288361e-05 0 7.9455747868009e-05 5.98287623163832e-05 0.482182687674927 0.999775045184001 0.759670661036263 0.7443213552602 9.82755282102975e-05 0.000224954815998806 0.000185224823247253 0.00016865896431861 90 3601
3554 334897 4 0.6 40 "PR" "MI" 0.233541188519658 0.488622437839986 0.201939195425955 0.422156148329921 0.222396265122262 0.21935061768797 0.475146328475718 0.462320750901963 0.204782225327514 0.213799030082711 0.435424295693859 0.450084843594747 0.67528807132989 0.4751981267015 0.62052045083618 0.436064972359816 0.56595525388177 0 0.241344859738021 0.273615610259372 0.000142602918714316 0 0.000240359641181027 0.000127398682277528 0.433811436367585 0.999751188235066 0.758210120509377 0.726077040199765 9.07068319305623e-05 0.000248811764934003 0.000204660111421032 0.000179950858585184 88 3601
3555 704861 5 0.6 40 "PR" "MI" 0.228418901720654 0.47863607886313 0.206783406177903 0.432566558050464 0.224511673693808 0.2205805933162 0.478262798519142 0.463399440489749 0.203858589322003 0.214008924639918 0.432201859861313 0.449043740191652 0.673511168730661 0.473185312948988 0.624650920139824 0.438199737724596 0.46763507489124 0 0.21986777293742 0.230473474855627 8.17002699122089e-05 0 8.26667925750979e-05 5.47797088720036e-05 0.53218037691229 0.999785319486015 0.779868085503846 0.769305827283067 0.000102847926557961 0.00021468051398512 0.000181474766159019 0.000165918152434131 90 3601
3556 456348 1 0.7 40 "PR" "MI" 0.227998752867896 0.476330491218888 0.208570154175225 0.434946892907946 0.224190591161181 0.217607153797814 0.476929471000823 0.456539853574129 0.204770750934914 0.217640779608813 0.433853310962121 0.456139378981277 0.669796497826891 0.469704554982391 0.630981684718952 0.441891915420283 0.460904806531829 0 0.192661091580892 0.219392982968566 7.4168946161982e-05 0 7.41249451925533e-05 4.93503869939925e-05 0.538860037602418 0.999323832357392 0.806683093068749 0.78008735746773 0.000160986919590841 0.000676167642608472 0.000581690405166011 0.000470309176710259 92 3601
3557 7475 2 0.7 40 "PR" "MI" 0.224608867857818 0.464536975374595 0.216583617009371 0.447262610046491 0.224591279941879 0.217449927042965 0.479661395059026 0.456946714710812 0.202663425154872 0.21713329615329 0.430629365423203 0.455670120065298 0.666650074842662 0.46672905865554 0.636380338317533 0.444859528103562 0.340721632769501 0 0.160864491567081 0.16738914909668 6.35713537171591e-05 0 6.00333525171801e-05 4.10379244909452e-05 0.659091403129901 0.999767812889787 0.838864976624196 0.832381379595224 0.000123392746881588 0.000232187110213144 0.000210498456205932 0.000188433383605054 89 3601
3558 376222 3 0.7 40 "PR" "MI" 0.235990339320702 0.496555174504018 0.19697796750768 0.414039502710911 0.22183281940483 0.21838460425 0.473290712935253 0.459755227728659 0.205865728772379 0.215334367077795 0.437185831453156 0.452800442167318 0.676207762975532 0.476346024332659 0.618178063357854 0.434875273196339 0.60936788014965 0 0.231511643835099 0.286533971894711 0.000123868733835155 0 8.95092330732138e-05 7.19982132477602e-05 0.390396864509015 0.999744972398505 0.768180027646216 0.713200594623204 0.000111386607499862 0.000255027601494667 0.000218819285611324 0.00019343526883718 87 3601
3559 580374 4 0.7 40 "PR" "MI" 0.229615219717088 0.473054512762463 0.213159403184712 0.438376421709485 0.222055201086834 0.215209345174409 0.476031142920915 0.454618406465539 0.203613497205934 0.21708559052891 0.434530667697842 0.458015544593425 0.666879765978331 0.46768358500325 0.633858490919555 0.443874882549105 0.425320894039967 0 0.17672266461711 0.203391983954009 8.14629871586958e-05 0 8.07815334286591e-05 5.41412548374573e-05 0.574463501589232 0.999722938146942 0.822947606393144 0.796335041587014 0.000134141383641878 0.000277061853058373 0.000248947456317212 0.000218833204140173 91 3601
3560 324260 5 0.7 40 "PR" "MI" 0.227455150263833 0.476466189199407 0.207767402209273 0.434898456731263 0.22376863262733 0.217467954666797 0.476047208690401 0.455729274692673 0.205110502945455 0.218261337308653 0.434366148699739 0.456901633741522 0.66869173755796 0.469171871955875 0.631139242463381 0.442313851471116 0.437404694904128 0 0.181375985101025 0.207586795353764 7.23535928965533e-05 0 7.73663494177002e-05 4.97811797976613e-05 0.562394320919897 0.999715041891316 0.818299459490212 0.792143835338061 0.000128630583078048 0.000284958108683896 0.000247189059345356 0.000219588128377339 90 3601
3561 473379 1 0.8 40 "PR" "MI" 0.23315746791368 0.485332932360017 0.204684200992401 0.425538858566262 0.218877968162068 0.213349641972892 0.465908575093062 0.448578226216242 0.209903839956052 0.221023335487106 0.445088775801882 0.464275023333133 0.66538507804864 0.466480390651501 0.635611376435559 0.445106174662823 0.562427268513081 0 0.215671239060883 0.265534736652259 9.62801497821432e-05 0 9.77529630337954e-05 6.5039317848572e-05 0.437312537987125 0.999374236929964 0.78368432622885 0.733960955615028 0.000163913350011962 0.000625763070036462 0.000546681747232835 0.000439268414865288 92 3601
3562 668212 2 0.8 40 "PR" "MI" 0.233485699087692 0.48332916681216 0.206824801440996 0.427578869798329 0.21894241399509 0.214429948070718 0.468119219730699 0.452586860486937 0.207880904175069 0.21823328346888 0.442493894511221 0.460059534670716 0.666858061153499 0.467904742951597 0.632938989084946 0.44349548017103 0.551074012618633 0 0.223981608313767 0.264373280776318 9.70828693909917e-05 0 0.000121939848872908 7.31782300274457e-05 0.448653454441756 0.998863927769179 0.775102924685823 0.734862871139653 0.000175450070219578 0.00113607223082075 0.00079352715153764 0.000690669854002017 90 3547
3563 451672 3 0.8 40 "PR" "MI" 0.236700275063365 0.495549268375838 0.198631703892877 0.41498974322828 0.217500367575671 0.214101004095603 0.463570204075384 0.45088791779519 0.210809278063931 0.219594748617232 0.447451659626998 0.461895013471864 0.668301646734639 0.469873855974244 0.62903573057404 0.441586987680555 0.638342002231145 0 0.236350113617188 0.300628821511049 0.00197678269550973 0 0.00196859002484564 0.00132882376894043 0.359605028430823 0.999713395073366 0.761446629162319 0.697846491662696 7.61866425223501e-05 0.00028660492663368 0.000234667195647906 0.000195863057314788 89 3601
3564 43201 4 0.8 40 "PR" "MI" 0.232410593863392 0.48344485297126 0.205753028971065 0.427491960325609 0.21763990688681 0.213263158513136 0.464452755340236 0.449330836069335 0.21006685735614 0.220198828298177 0.446207923783324 0.463376277656528 0.663313659263338 0.465593263522317 0.636018714625382 0.44585479201212 0.549306329321828 0 0.220841866743562 0.26274511403575 9.17868338833861e-05 0 0.00013494953611923 7.55354677469538e-05 0.450492400816233 0.999382137042461 0.778483876858588 0.736764061237219 0.000109483028056003 0.000617862957539286 0.000539306861730498 0.000415289259283335 89 3601
3565 600654 5 0.8 40 "PR" "MI" 0.222668110049299 0.458551297457374 0.220488969744845 0.453331166820101 0.222222430937127 0.21320724887666 0.473526814598299 0.447652145050403 0.205936972795177 0.22178025314288 0.437019676888674 0.465179427814925 0.658097789863087 0.459598235675522 0.648206195682902 0.452175884872185 0.330640521246659 0 0.150999721832314 0.160928460511854 8.00430066394573e-05 0 9.26905762373998e-05 5.71870838389877e-05 0.669073566778408 0.99929131931981 0.848251145427357 0.838492795810768 0.000205868968292872 0.000708680680190443 0.000656442164090804 0.000521556593539745 92 3601
3566 68823 1 0.9 40 "PR" "MI" 0.239111735139388 0.487268515260292 0.20804554827367 0.423518963817147 0.213569576549033 0.20769701322739 0.459342269874831 0.44136573729785 0.210729618852011 0.222212943169187 0.451335211941583 0.471680276658211 0.660378324915811 0.4627811305444 0.640988110294867 0.448728292336762 0.586977470647043 0 0.214098239925997 0.278748547341263 0.000120708099187722 0 0.000282482039028406 0.000132685542409417 0.41281116137115 0.999701529398906 0.785359261556026 0.720907180804264 9.06598826190388e-05 0.000298470601094036 0.000260016478948467 0.000211586312064108 90 3601
3567 121433 2 0.9 40 "PR" "MI" 0.222412769476477 0.455888978394846 0.222801052238186 0.456027947805596 0.219549974456059 0.210199404704123 0.468112563220981 0.441981073421629 0.208197544300855 0.224242069886886 0.442063965430038 0.470935661069106 0.652162148636659 0.455077224020831 0.655240666425927 0.456610448230165 0.332663858294902 0 0.14650164335511 0.160707567238618 5.85166956215949e-05 0 0.000231995850440159 9.49031330538414e-05 0.667009305942703 0.998944066183991 0.852272082613738 0.838429934728677 0.00026831906677288 0.0010559338160093 0.000994278180711767 0.000767594899651456 85 2823
3568 731463 3 0.9 40 "PR" "MI" 0.225829842914508 0.463579503037073 0.218412381893492 0.448014979423664 0.216605073885621 0.208200268742632 0.461396976795341 0.437437231077933 0.211843521915899 0.226631466241811 0.449439938441481 0.475668330478002 0.650635185542761 0.453988114964294 0.656887370051203 0.457873406184999 0.416108703330745 0 0.162122258752369 0.196083419927235 0.00114500492530691 0 0.0021086749736755 0.0010735851472871 0.582610128876025 0.999741884280053 0.835531946014448 0.802633829104644 0.000136162867922989 0.000258115719947007 0.000237120259507242 0.000209165820833325 92 3601
3569 45676 4 0.9 40 "PR" "MI" 0.225278122725118 0.460046637575011 0.221401170719222 0.451595319891287 0.217955040649158 0.208953975057775 0.466506662291433 0.441011792355568 0.20835730592977 0.223888179990841 0.444042432125564 0.471943526546676 0.652187138432051 0.455654962455315 0.653646656639833 0.456076781233749 0.394095173102833 0 0.165936029933225 0.189265419786218 0.000251168394835184 0 0.000641441536530673 0.000292779342120097 0.605463264169945 0.99934707803409 0.832836178638592 0.809969816319193 0.00019039433238629 0.000652921965910261 0.00058634989165227 0.000471984552468181 88 3601
3570 291552 5 0.9 40 "PR" "MI" 0.226419939115797 0.466199273417256 0.216559307838843 0.445332980147797 0.217991051939821 0.208546209093565 0.464571895943441 0.438518902183821 0.210142131248305 0.225950832930457 0.446027423339031 0.474544965466793 0.652957200149183 0.456229488654072 0.652652272017605 0.455519137043836 0.437158333448927 0 0.159412942252387 0.202244672970998 8.69909818925175e-05 0 0.000464493540897342 0.000179026762234204 0.562585107080541 0.999580202078527 0.839750864059896 0.797258429744093 0.000169568488639949 0.000419797921472937 0.000371700146819334 0.000317870522675458 81 3601
3571 74992 1 1 40 "PR" "MI" 0.22984128810241 0.475857187723435 0.210649432377493 0.435244164243422 0.21058850679296 0.204803140705067 0.448556805905118 0.430885872188068 0.218094919446061 0.229690017577885 0.4623296181174 0.48249130994854 0.645232935600438 0.451685110468005 0.658434369401439 0.460115679283421 0.522628029604323 0 0.198727554368545 0.248235148611074 0.00446899977470647 0 0.0043559057420022 0.00296995134798841 0.472783016452623 0.999656755107499 0.796629823681134 0.748548662118918 0.000119954168347061 0.000343244892501484 0.000286716208319363 0.000246237922019207 88 315
3572 378052 2 1 40 "PR" "MI" 0.230377500396873 0.472996528135125 0.213823416776373 0.4383509650065 0.212524559955124 0.205521791772696 0.454620283156035 0.433893742107251 0.214254333564096 0.227439434546237 0.456378264835531 0.479565428002355 0.648423852124693 0.453799968358288 0.655517184886706 0.458147872372691 0.464015124306956 0 0.179268242955086 0.221027006527845 0.000413040463454299 0 0.00192400230973942 0.000758530103580499 0.533629338532771 0.988833823361587 0.810400377677235 0.771185646722296 0.00194249669681905 0.0111661766384134 0.00840737705793971 0.00702881664627884 91 120
3573 251186 3 1 40 "PR" "MI" 0.217310114071917 0.448810455677157 0.225144247870324 0.463456832960845 0.216980116864446 0.204433042076596 0.459909463240253 0.426926731991851 0.213674798677743 0.233453233483543 0.451075334159992 0.486886492574579 0.638723273012959 0.444882607652055 0.67227228003161 0.467498277169592 0.272305313876511 0 0.102117108993632 0.125359913487011 0.000181243643404229 0 0.000981966148461267 0.00037717656387187 0.727340471598779 0.999659403307171 0.896562814392952 0.873980079182466 0.000172970881305872 0.000340596692829158 0.000338110464954518 0.000282830766651273 92 3601
3574 224591 4 1 40 "PR" "MI" 0.219302916446612 0.450230107893163 0.225280813766297 0.461957465474613 0.213874242846862 0.202824669432189 0.45473071126312 0.425152012600112 0.215469707488347 0.233358371400004 0.456348268907204 0.488600072952761 0.636001828725664 0.443171066665126 0.674108892654648 0.469189102504737 0.339250263047812 0 0.124908934397429 0.156717752169459 0.00017108785936789 0 0.00100866110245549 0.000381900706069285 0.660319233257998 0.999155049106441 0.873314336502744 0.842281463134604 0.000259415834821589 0.000844950893558819 0.000768067997371304 0.000618883989868235 92 3601
3575 392658 5 1 40 "PR" "MI" 0.230736287312345 0.484741360352756 0.203157975389893 0.426085146124772 0.212360471188528 0.206548635724216 0.449622573505815 0.432159451961805 0.218862443714495 0.230372923928345 0.461571154123628 0.481391667683452 0.649645394225089 0.455303865677936 0.652393343032734 0.456570346809069 0.59615444946034 0 0.215141361356059 0.27881310789933 0.000652386338395289 0 0.00210898527667856 0.00090402434153595 0.403075461673025 0.998544989799096 0.781777065555711 0.719453237651368 0.000117702528239941 0.00145501020090384 0.000972587811551908 0.000829630107766017 93 115
3576 194673 1 0 50 "PR" "MI" 0.240345335847803 0.494614247231559 0.202562721082052 0.416258633712467 0.225925420008901 0.226402668233577 0.491672545441337 0.485193909914944 0.193610240986657 0.199389556175791 0.419143618003288 0.426824275481925 0.692673424090281 0.49035076852658 0.5955625182445 0.420893324402069 0.526432040166369 0 0.257730472377801 0.26679724874589 8.65507617609391e-05 0 5.07941743266453e-05 4.66172088904625e-05 0.473390245311522 0.999819670763374 0.742080453595344 0.733020469641286 9.11637603485065e-05 0.000180329236626412 0.000138279852527893 0.000135664403934054 91 3601
3577 104694 2 0 50 "PR" "MI" 0.243300524653748 0.507566779173705 0.193244931933526 0.402893488529539 0.225866264750228 0.228836976502291 0.489664953434694 0.489269139571576 0.195362452540341 0.197895950560498 0.421186778065965 0.422646945842504 0.698003765906267 0.495411597038346 0.586503335034364 0.415671094919733 0.60646248828927 0 0.295280640035023 0.307682604759607 0.000107509448966348 0 5.53731663575249e-05 5.55369584987432e-05 0.393348320797901 0.999719027731654 0.704481320536895 0.692082411812105 8.16814638624572e-05 0.000280972268346211 0.000182666261724292 0.000179446469789362 90 3601
3578 754767 3 0 50 "PR" "MI" 0.239182811377591 0.500459514660134 0.196245495719616 0.410249539163183 0.228662880328492 0.230334326022179 0.493957863762945 0.490548874600367 0.193862714908034 0.198015013929557 0.416682428580918 0.421391145753422 0.698180017728262 0.494781753881328 0.588123224557206 0.416325340170362 0.558384444871013 0 0.281241329111737 0.283858246791365 0.000137212092954625 0 6.75566603990233e-05 6.92403837541768e-05 0.441399840217783 0.999816508790728 0.718552635738795 0.715939798182934 7.85028182486868e-05 0.000183491209272325 0.000138478489068809 0.000132714641946609 86 3601
3579 120884 4 0 50 "PR" "MI" 0.240221066823267 0.503969705374736 0.194031619289229 0.406573640293 0.226669445667479 0.229781058437041 0.489915754745346 0.489742537098551 0.195893287632482 0.198286399629446 0.421098148426164 0.422138799758843 0.696671570927787 0.494409657096133 0.588211306551157 0.416745300027566 0.594165836538628 0 0.299802431393198 0.303390506303106 0.000104760961132806 0 4.87680138366986e-05 5.21427280546031e-05 0.405655937851937 0.999826981736091 0.700019346058386 0.696432966436288 7.34646483020659e-05 0.000173018263908635 0.000129454534578906 0.00012438453255108 86 3601
3580 617337 5 0 50 "PR" "MI" 0.234161800131545 0.490551949213507 0.200865290412484 0.420526668396844 0.229392287062184 0.228781460521671 0.494342023321314 0.484924632755892 0.194215663436696 0.20173069316198 0.416309682072901 0.427179204693899 0.6923355477154 0.489701208395842 0.596811647011161 0.42159119488288 0.475755829310291 0 0.225394464801832 0.235408679719239 0.000149606711630892 0 6.5535271340933e-05 7.22612932352598e-05 0.523980967323198 0.999731447780835 0.774348343676159 0.764328331726032 0.000113596654879796 0.000268552219164867 0.000191656250668214 0.000190727261494011 90 3601
3581 497469 1 0.1 50 "PR" "MI" 0.239245934425252 0.500030085834318 0.196702836640876 0.410583366904632 0.226547440429086 0.228048841654071 0.488033126918405 0.484660952849954 0.197104196860403 0.201262444445701 0.422660001386795 0.427374327975019 0.693842216508409 0.490730470356958 0.59506947794698 0.420393120909407 0.588280093703021 0 0.275703915218279 0.293091030820073 0.000102304004855572 0 6.15661198568838e-05 5.54476384386752e-05 0.411534129908387 0.99981592178016 0.724100861838723 0.706720642402168 8.34723837368895e-05 0.000184078219840486 0.00013365682314099 0.00013287913932048 87 3601
3582 654431 2 0.1 50 "PR" "MI" 0.242323450458071 0.51039020914574 0.190016226789361 0.399899276257259 0.227415406352787 0.230276283317729 0.489734989714896 0.4892946841055 0.196355481388136 0.199055851970831 0.420801492417794 0.422617234780743 0.700015140128587 0.496297413584293 0.585427560148327 0.41462403937088 0.649943748224889 0 0.297474301995914 0.322178653958157 0.00010939643990115 0 5.71380271132145e-05 5.65542513744736e-05 0.349853559890099 0.999746500943819 0.702308907194432 0.677597460113502 9.3295445110563e-05 0.000253499056180896 0.000159652782540235 0.000167331676966809 85 3601
3583 583417 3 0.1 50 "PR" "MI" 0.23757534277784 0.499738982328165 0.195553920396663 0.410953007237909 0.227536085350073 0.229740140715367 0.490396998477922 0.487954667375295 0.196010274361186 0.199827792146669 0.420253901611311 0.424020985932738 0.694851568843281 0.492534769763384 0.591391986904517 0.418581078618367 0.56003536541141 0 0.279414134840352 0.283566121929144 0.000185772943062617 0 0.000225880060222778 0.000138098178313375 0.439699158552332 0.999816531216653 0.720222076610284 0.71616279812333 7.97030931948239e-05 0.000183468783347283 0.000137908489141049 0.000132981769212327 88 3601
3584 746501 4 0.1 50 "PR" "MI" 0.233315906616031 0.484038748438205 0.206082188564205 0.427070117771082 0.22786916420011 0.226567956935867 0.491489140569105 0.481452629743332 0.195269790592671 0.202905449000887 0.419067869919022 0.430686534028186 0.687753027752008 0.485436621325802 0.604257428157763 0.42584319690766 0.477427374882101 0 0.241566613278489 0.241641175012411 7.84060399054868e-05 0 4.49727112432171e-05 4.14297344436943e-05 0.52239088261137 0.999809105293357 0.758236512889832 0.758169068113956 0.000103336466623814 0.000190894706643164 0.000151901120435345 0.000148327139189677 83 3601
3585 306907 5 0.1 50 "PR" "MI" 0.240725137491997 0.502048043883665 0.196014569183916 0.408448562463502 0.224824951196763 0.226065979199938 0.484889595296482 0.481118923420124 0.198449498752381 0.202685993580801 0.425892380289903 0.430926110753898 0.691616067888698 0.489238280295629 0.597150061517098 0.421877347632596 0.620837504898247 0 0.276292257355182 0.305859449209346 0.000112968824532804 0 5.79227860949964e-05 5.81570870884142e-05 0.378980919010114 0.999813742599917 0.723510654915537 0.693952374592517 6.8607267106398e-05 0.000186257400083012 0.00013916494318509 0.000130019111048085 88 3601
3586 653926 1 0.2 50 "PR" "MI" 0.23990838572136 0.502092906251775 0.195382501337293 0.408473187706509 0.224904599784156 0.227202300827458 0.484669712726802 0.483160082614198 0.198694608998489 0.201877299662311 0.426033700194924 0.428851422152647 0.692015286332974 0.489846351073708 0.595954409998093 0.421255771487077 0.602188599423611 0 0.292530340385092 0.304262882549671 9.34820132735034e-05 0 5.63410604274119e-05 5.08231373772974e-05 0.397587405782526 0.999592848980882 0.70708345380628 0.695400161585042 0.000130512780588692 0.000407151019117913 0.000329864748201088 0.00028613272790986 88 3601
3587 450097 2 0.2 50 "PR" "MI" 0.239659187304437 0.498073707335535 0.198815678439103 0.412636698011128 0.227019930605264 0.227809424808703 0.490673809688804 0.485606057549696 0.195175443034191 0.200238399977449 0.419785592252297 0.426444693873187 0.694488542718404 0.491270225307726 0.594229521450744 0.419812046410757 0.553868423734581 0 0.270966517261093 0.279745139948571 9.48660781317155e-05 0 4.95172547169861e-05 4.89335410223884e-05 0.445952183205311 0.999800912193849 0.728837806598513 0.720063677933244 8.45269819762876e-05 0.000199087806150638 0.000146158885676692 0.000142248577162519 85 3601
3588 769691 3 0.2 50 "PR" "MI" 0.237824019971833 0.494592176693042 0.200377586821123 0.416211001481067 0.226178722138997 0.226720844798291 0.488325714553379 0.482433175449378 0.196638595576433 0.20210402432948 0.422383642923206 0.429641768154696 0.690723586909121 0.488253583975366 0.599120206727037 0.422953698617747 0.550838978675421 0 0.268928060256155 0.277716834927659 9.47612107222281e-05 0 5.62818119512201e-05 5.10651403279749e-05 0.448975443421801 0.999817433201588 0.730869457239598 0.722093023661242 9.08166920559043e-05 0.000182566798411803 0.00014620069229595 0.000139076270770509 88 3601
3589 268221 4 0.2 50 "PR" "MI" 0.235822003800858 0.492199833175168 0.200851373053606 0.418756401607975 0.228228655871087 0.227656046599835 0.491932503213029 0.482938156954582 0.195162565612098 0.20249674004716 0.418542436660045 0.429174517132358 0.69170670627178 0.488790918323259 0.598510678712864 0.422403107868685 0.503843558451715 0 0.245304796092777 0.25241437867311 7.9088758681982e-05 0 5.49954100424388e-05 4.50501485677003e-05 0.49596442327812 0.999219784348613 0.75427240695103 0.747123467537525 0.000112929511482549 0.000780215651386774 0.000367801546150927 0.000417103640798015 88 3601
3590 263285 5 0.2 50 "PR" "MI" 0.230258171200359 0.481567036435296 0.205729691218451 0.42973810375366 0.229776827728662 0.226821911024712 0.493530188339547 0.478810357727616 0.195085112434436 0.205569438093542 0.416839710441868 0.433470984448249 0.686856909953733 0.484348036760976 0.606384241746429 0.426986867694641 0.429478488824492 0 0.190681243305316 0.207086053536543 6.48065870093876e-05 0 3.19520799650991e-05 3.22983913663846e-05 0.570339364571272 0.999783588696884 0.809101866673439 0.792708874477064 0.000117340017227001 0.000216411303115512 0.000184937941280196 0.00017277359502609 89 3601
3591 874569 1 0.3 50 "PR" "MI" 0.23881944568075 0.49808059496176 0.197960595944357 0.412453937917859 0.223922282797725 0.226153915065467 0.482083902246727 0.480829466903171 0.20010022424543 0.203055221379931 0.42858140069076 0.431192806170003 0.688895643543942 0.486864790584937 0.601116041569717 0.424217156215211 0.605886608749215 0 0.306844332272248 0.310262058209257 0.000192925083910786 0 0.000124696531124361 0.000107656472118242 0.393847263539241 0.999798600793982 0.692883751668787 0.68949100485051 7.32026276334855e-05 0.000201399206017622 0.000147219527840612 0.000139280468114848 85 3601
3592 752215 2 0.3 50 "PR" "MI" 0.22908092656164 0.480271697139119 0.205825249468472 0.430994904828419 0.229614049803467 0.226211464597054 0.491476838447823 0.476275862936618 0.196668520055737 0.207318920239993 0.418791806588527 0.43601974594267 0.684906440962161 0.482385368175532 0.609812689764201 0.428906844574275 0.448745137008743 0 0.20284481122819 0.217209233287653 8.95387295773924e-05 0 5.10051795924876e-05 4.68190429136978e-05 0.551059922287746 0.999824511357721 0.796958023372307 0.782601606379122 0.000105401973933992 0.000175488642279066 0.000146160219910417 0.000142341290311667 87 3601
3593 600719 3 0.3 50 "PR" "MI" 0.231264886315297 0.485769654178618 0.20274289311592 0.425346951991348 0.228841449316421 0.22642646551339 0.489215693002864 0.476799814244879 0.197977869131734 0.207025046950632 0.421136574711331 0.435465283209565 0.686532801145108 0.483660672463722 0.607745809198287 0.427598373192397 0.481744443950669 0 0.221450672981617 0.235279283583856 9.92982622115254e-05 0 5.31904665206809e-05 5.0985687518395e-05 0.518029345257397 0.999655630122731 0.778204414461591 0.764415953228972 0.0001269125297223 0.000344369877268763 0.000291722090270871 0.000253777499652912 85 3601
3594 517936 4 0.3 50 "PR" "MI" 0.235353604371835 0.485522219750192 0.206685718177078 0.425607207966859 0.225603717249459 0.223747511821883 0.487980303152008 0.476317181124849 0.1962966456844 0.205001553829442 0.422476809342933 0.435937068368907 0.684704833443178 0.482995227035226 0.60798391769092 0.428300208899145 0.48310116884973 0 0.219537138471191 0.237748616278288 0.000322499344336764 0 0.000160361299065241 0.000163225566441819 0.516466585487191 0.999758517405339 0.780102172695356 0.76190538995043 0.000109746318741628 0.000241482594660599 0.000200327534387899 0.00018276820484007 88 3601
3595 323303 5 0.3 50 "PR" "MI" 0.229559291642497 0.481438576732047 0.205288917590262 0.429946081473343 0.228931773720337 0.225766459399347 0.490933219182629 0.475757969338704 0.196572539636252 0.207407087018394 0.419361731534521 0.4366026702903 0.684257524762181 0.482425717341118 0.609268544244908 0.428937406075597 0.425923225839165 0 0.18385046733984 0.203614844532373 7.3773604885554e-05 0 3.92540309162208e-05 3.77135432222335e-05 0.573878866940729 0.999803149855537 0.81594118859774 0.796184156765238 0.000124133615221012 0.00019685014446324 0.000169090031504196 0.000163285159166824 86 3601
3596 760140 1 0.4 50 "PR" "MI" 0.237963416527105 0.494686635316811 0.200318643128133 0.416072110345515 0.226919235112694 0.224760336338309 0.488620545870624 0.47708236195305 0.196937383012868 0.205258208875032 0.422008310407799 0.435176745954784 0.689642987978108 0.486644951274288 0.602514235016032 0.424580192377048 0.563141628618644 0 0.236822869742889 0.271255668090554 0.000109428356614958 0 5.70236747038936e-05 5.63008483085155e-05 0.436666881645891 0.999806853188757 0.762962735582192 0.728544822289873 8.20613788503606e-05 0.000193146811242832 0.000157371000214873 0.000143208771264398 87 3601
3597 538170 2 0.4 50 "PR" "MI" 0.239619158069983 0.497154287402173 0.19948926327234 0.413527614350301 0.225071895130323 0.226247685706666 0.486249893160335 0.482257467224322 0.197333930375422 0.201848676785811 0.424181441481525 0.429825374443324 0.690938738906972 0.488435394614846 0.598671870433573 0.422637387488375 0.581554454240957 0 0.285691666193194 0.294834800065349 9.84222667097731e-05 0 6.89517498896225e-05 5.66449906571346e-05 0.418269951917661 0.999796409202029 0.714085918504247 0.704965133244769 7.71715746718384e-05 0.00020359079797141 0.000153463552669469 0.000143421699225723 88 3601
3598 570313 3 0.4 50 "PR" "MI" 0.234581993948398 0.488850045038415 0.202802846528635 0.422084303638664 0.226458221976987 0.224777284823393 0.486543844587537 0.476323461589437 0.198179474651259 0.20590305245912 0.423795282144323 0.43588844193591 0.685817500748778 0.483712370576318 0.606885373639014 0.427459944409268 0.52019075062266 0 0.253970571537786 0.260996308238999 9.19671728085217e-05 0 6.23541081706225e-05 5.18663612571911e-05 0.479585536781278 0.9996330977215 0.745671610069036 0.738688685917275 0.000131745423254495 0.00036690227849959 0.000295464285007019 0.000263139482469322 84 3601
3599 476549 4 0.4 50 "PR" "MI" 0.234314531504542 0.485412165436209 0.205685347038883 0.42563657862754 0.225797386311592 0.223342047520346 0.486524005038775 0.474055813683425 0.197683999321924 0.206709092270065 0.423906841825592 0.438265487956829 0.68345396533648 0.481773665784217 0.610078438630873 0.429506171132757 0.502948799150679 0 0.219802466817412 0.244173009091213 8.64308232233986e-05 0 4.9283369516841e-05 4.57247520888929e-05 0.496867808974611 0.999794463515469 0.77997511492626 0.75562352012062 9.696105148602e-05 0.000205536484530562 0.00017313488681104 0.000157746036078797 78 3601
3600 345995 5 0.4 50 "PR" "MI" 0.243840828848408 0.506264675998195 0.194816813314742 0.404169657410053 0.222368274346067 0.22662157062553 0.481116205056727 0.484004731291363 0.19948684503838 0.200575440677141 0.429399454617633 0.427991506518639 0.692830673820005 0.490396421963546 0.594879099030263 0.420591343637619 0.621654085210242 0 0.317584033357529 0.321840867362123 0.000104683633856988 0 7.46980773958814e-05 6.11387393811562e-05 0.378148667231189 0.99953175397877 0.68198278173005 0.677797362013356 9.2563924711666e-05 0.000468246021230084 0.000358486835025637 0.000300631885139947 87 3601
3601 660928 1 0.5 50 "PR" "MI" 0.230849558821602 0.478248979338913 0.209302127022379 0.433000504572401 0.226574401730622 0.222859001490072 0.486503872349778 0.471331136551795 0.198424464386254 0.208753356206319 0.423973958268661 0.44102979091339 0.680282962042296 0.478419930581843 0.616479947614951 0.432958148774342 0.458470559974581 0 0.213096658752571 0.225473751773516 9.20924842210591e-05 0 6.82574899140731e-05 5.36338574441381e-05 0.541322279126406 0.999763142622345 0.786638112031164 0.774290171066777 0.00011506841479182 0.000236857377654874 0.000196971726351 0.00018244330226216 90 3601
3602 829498 2 0.5 50 "PR" "MI" 0.232923986610937 0.485848988884475 0.204117785233576 0.425266273199405 0.227845586682207 0.224466306197051 0.488349554631109 0.474196658464278 0.19778640070392 0.20760853245023 0.421970772649303 0.438135398771788 0.685235879490195 0.482569329398984 0.609512718387725 0.428699916085121 0.484825589153314 0 0.22716829738671 0.239148428558202 8.4795301210932e-05 0 5.54909575984661e-05 4.69935049193955e-05 0.514987097275557 0.999781256832208 0.772593883887902 0.760637249391912 0.000102518269917288 0.00021874316779161 0.000182327767789668 0.000167328544966733 85 3601
3603 154796 3 0.5 50 "PR" "MI" 0.238532450853135 0.504685848178419 0.191993142723176 0.405658933286695 0.223037029118302 0.225437669516177 0.476965369534489 0.476827709786434 0.203898632960247 0.206081193460867 0.433902657796234 0.435324058186135 0.687007149487614 0.486004849244116 0.60197296914429 0.425127894853417 0.651998001551703 0 0.319145283831808 0.330222613867216 0.000137290826678574 0 9.0865156438168e-05 7.73086348811561e-05 0.347795663233511 0.999806739455359 0.680620670869369 0.669566207277554 6.90443881071253e-05 0.000193260544640744 0.000143180142385018 0.00013387022034828 90 3601
3604 839167 4 0.5 50 "PR" "MI" 0.231331504058904 0.484476980666205 0.203969153391495 0.426633529412043 0.228177641435886 0.223931991857903 0.489052780187747 0.472245701031417 0.197517971713117 0.208942909851446 0.421236387751677 0.440137452782739 0.683441137352693 0.481674548984985 0.610430034956058 0.429601049889811 0.484965663715187 0 0.195165573210392 0.228067193071842 8.10628270922446e-05 0 4.97485847107138e-05 4.37395873593826e-05 0.514801567645161 0.999596809596197 0.804438346197273 0.771589597155337 0.000151705812559843 0.000403190403803011 0.000346332007625101 0.000299470185461776 88 3601
3605 659376 5 0.5 50 "PR" "MI" 0.242986215816454 0.510756453706879 0.190179396160285 0.399381694839019 0.222939891181371 0.223450309709897 0.479061713835239 0.474212451293371 0.201821257011572 0.206685444692631 0.431496783099661 0.438007191743499 0.689376416707722 0.487924774892641 0.598686097864489 0.423054740436673 0.693676928920808 0 0.279751939406756 0.334026848618266 0.000130867082867472 0 9.02744579671303e-05 7.51980715436898e-05 0.306134128228767 0.999802386451358 0.720002501712093 0.665763001318969 5.80757675581722e-05 0.000197613548641869 0.00015528442318393 0.000134951991221777 79 3601
3606 458794 1 0.6 50 "PR" "MI" 0.240160559095532 0.495846282220853 0.200986261087476 0.414645502983921 0.221142300546978 0.220903735844323 0.47712653725329 0.471193024273847 0.201917247483 0.207041014704774 0.433563552679407 0.441071337364291 0.682206595486833 0.481394753474712 0.60994452327525 0.429757363963558 0.615547367527304 0 0.290367748009101 0.310097183267229 0.000103906614225789 0 8.24072574959785e-05 6.31730648081612e-05 0.384270097049898 0.999796946983359 0.709390728929481 0.689694487550919 7.86288085723373e-05 0.000203053016641312 0.000159115803921843 0.000145156117044546 89 3601
3607 662306 2 0.6 50 "PR" "MI" 0.235180374503672 0.49016582123496 0.201941482129193 0.420626294135738 0.222856603971999 0.221499779444815 0.477519684753053 0.468266604450852 0.203188899647016 0.21029551789459 0.433264531303224 0.444081389019504 0.679536757920485 0.478513030066864 0.615425899670799 0.432806122596833 0.565663762113057 0 0.251141247832915 0.277202188863349 0.000187306926711336 0 0.000576875146639762 0.000252972292842911 0.434052464175855 0.999771349118001 0.748100645115283 0.72237728593355 9.64667843773472e-05 0.000228650881999403 0.000181231905161751 0.000167552910257816 91 3601
3608 669153 3 0.6 50 "PR" "MI" 0.233881271887818 0.487738549024716 0.203151879294816 0.423160575657815 0.22520965531172 0.22179159162022 0.483364406940336 0.469149111331628 0.200081267258123 0.209833715541133 0.427293154334152 0.443306953353218 0.680882518819757 0.479908564999481 0.613066862094072 0.431441516896357 0.531819925415314 0 0.215135970198154 0.252549684555407 0.000106453188421094 0 7.19170855814321e-05 5.99660333811303e-05 0.467970114160237 0.999760861624569 0.784601986108153 0.747213709138842 0.000103507236028513 0.000239138375431161 0.000190126608111935 0.000176640272369731 89 3601
3609 765071 4 0.6 50 "PR" "MI" 0.224380538443301 0.466959032345655 0.214082145517527 0.444734779077695 0.227148531761232 0.220162143582602 0.485039144250606 0.462667365650388 0.200067174654022 0.214384596851617 0.425221252832029 0.44996173754249 0.671691213787134 0.471236289048119 0.628533917023166 0.440309690499403 0.364884979523827 0 0.164065521623021 0.175864558737795 6.43903939574518e-05 0 5.17096929742146e-05 3.85007719868879e-05 0.634921017033436 0.999774050995009 0.835688697030077 0.823913669883722 0.000129613048779398 0.000225949004991217 0.000194071653927862 0.000183270606495558 88 3601
3610 257068 5 0.6 50 "PR" "MI" 0.231099402015898 0.482525900904403 0.205466123971704 0.428437903631371 0.223552442998914 0.220708733399488 0.477865080566721 0.465451994814798 0.203465833728534 0.212241419226297 0.432897834569559 0.447020573347674 0.6753605784143 0.475128041695923 0.621173376926534 0.436283493802439 0.524860074585018 0 0.242983776330871 0.258817825239253 9.58159039372948e-05 0 7.83422506784526e-05 5.83694732389241e-05 0.47494121890617 0.999751317725598 0.756732630531727 0.740939141215404 0.000102890604874244 0.000248682274401631 0.000205250886723429 0.000184664072104048 89 3601
3611 669626 1 0.7 50 "PR" "MI" 0.228274074004471 0.468431685413853 0.216257234277769 0.443150175069205 0.22438701422516 0.217249092577307 0.481881915886793 0.459414709986592 0.200452686441878 0.21462532015336 0.428311564603509 0.453199848316153 0.669910180806938 0.469616256424751 0.631335240873008 0.441864077454453 0.389883993563492 0 0.171608537314579 0.188613613418809 6.28370289630794e-05 0 5.82819173917222e-05 4.03441876285831e-05 0.609884151835067 0.998530199106075 0.827773576827549 0.81061517758804 0.000169017572477952 0.00146980089392475 0.000559603940480305 0.000730864805521755 86 664
3612 632778 2 0.7 50 "PR" "MI" 0.237026928038368 0.490536783712749 0.203228080478728 0.420207148664325 0.22150552902791 0.218252423676422 0.475450784359261 0.462586575033698 0.203753457609764 0.212539621482278 0.435257114839497 0.449903968148946 0.676784880742699 0.476103561426768 0.61952115957077 0.435219001914234 0.578715031096364 0 0.235744500203052 0.27815123933315 0.000105028927079812 0 9.51907938439969e-05 6.74226451428276e-05 0.421098193967424 0.999696352862813 0.763926258192614 0.721577621274325 8.17460091327103e-05 0.0003036471371871 0.000234050810489675 0.00020371674738229 88 3601
3613 165531 3 0.7 50 "PR" "MI" 0.230125194251407 0.48021034800078 0.206733374124513 0.430880147028325 0.224036912061797 0.221196032077069 0.478801787938968 0.466264857402152 0.202984558225418 0.211923403526361 0.431608488009689 0.446166146626098 0.675358138390273 0.474869414560889 0.621641335876292 0.436454858847202 0.494748559404784 0 0.236111946889583 0.245755888589478 9.70758245825431e-05 0 7.95320851715732e-05 5.91052386493742e-05 0.504724494028848 0.997670948361221 0.761760037031698 0.752594186946501 0.000429870741784953 0.00232905163877942 0.00204848399354718 0.00159081922537182 89 1386
3614 396459 4 0.7 50 "PR" "MI" 0.226027613144879 0.472760726453435 0.209944371753332 0.438632937342639 0.226044712516781 0.220311147027827 0.481588639441717 0.462147734900658 0.202350113684837 0.214979930007641 0.428930778294175 0.450414277751524 0.672383472689487 0.471894687450009 0.627274415445811 0.43961450359288 0.43291098569458 0 0.188657622328143 0.207414111448034 8.19749511770179e-05 0 0.000113934350797601 6.4937838395664e-05 0.566863095363668 0.999735815449114 0.811001166977056 0.792309292231461 0.000143943990575411 0.000264184550886058 0.000227276344003142 0.000211658482109236 89 3601
3615 702770 5 0.7 50 "PR" "MI" 0.228945605797669 0.478845615903875 0.20699349948952 0.43239961816581 0.224816260367201 0.22001978342065 0.479046124850336 0.462385879336644 0.203433137353832 0.214480947560104 0.431543772198129 0.450211902670428 0.67378164958552 0.473205227922621 0.624907584403455 0.438287948962012 0.460614912788476 0 0.213146496124807 0.226008091715515 9.31329278579329e-05 0 0.000152273441925235 8.14079644266308e-05 0.539178846370449 0.999747908397307 0.786493873930598 0.77372019927324 0.000113107913217491 0.000252091602692727 0.00020735650266988 0.000190301046818275 89 3601
3616 322831 1 0.8 50 "PR" "MI" 0.230506405716192 0.4835496938305 0.203986850483362 0.427403537358704 0.222940138311181 0.217516049761104 0.474466644259221 0.456866363510177 0.205915877604872 0.217321819890112 0.436133062483069 0.455822598601165 0.670962593788477 0.471434275190249 0.627224547978346 0.439993581451977 0.532312077757359 0 0.210297408419116 0.250655539918989 0.000119664493306413 0 0.00020388135964529 0.000107255180223045 0.467427895434944 0.999474062475371 0.789077920928011 0.748877491115153 0.00014036231439138 0.000525937524628809 0.00042078929322858 0.000359713785635191 91 3601
3617 805490 2 0.8 50 "PR" "MI" 0.231803404365643 0.481236917511965 0.207344431280603 0.429807476500187 0.222099402892223 0.217741467447566 0.475009845241743 0.459546336999134 0.204543962785384 0.21494687874377 0.435413106646193 0.453061952588171 0.671644274705432 0.471747985386886 0.626835272809757 0.439623578788735 0.510697668901456 0 0.222808637986942 0.248179322981375 8.67637154757753e-05 0 0.000111069232864163 6.59455851636421e-05 0.48911076512147 0.99972431291219 0.776855056330594 0.751554258522125 0.000104802261598477 0.00027568708781044 0.000225236449599811 0.000200472911336773 86 3601
3618 267945 3 0.8 50 "PR" "MI" 0.225738200746542 0.471720013765902 0.210688232071647 0.439689578653072 0.224782990657672 0.218114500802456 0.47822841203146 0.457588829572655 0.204019444508048 0.217174825021717 0.432162743433769 0.455086902049112 0.66863569220667 0.468961896962662 0.631882501601411 0.44254456727034 0.441590994096404 0 0.192292291765455 0.2118112462773 7.56367524771645e-05 0 8.91357298573435e-05 5.46450526375313e-05 0.558224453128769 0.999762649870903 0.807413218238667 0.787950542057378 0.000108916022349593 0.000237350129096787 0.00020535426602148 0.00018356661268461 86 3601
3619 69217 4 0.8 50 "PR" "MI" 0.236443605563234 0.493712222006866 0.199863664482562 0.416866353475297 0.219471061555036 0.217380666100447 0.469583457672274 0.459387789875731 0.207150452467876 0.214737286162715 0.441034731568716 0.45316311941697 0.673295333218718 0.474126855387561 0.621751403113153 0.437131920087343 0.601106385459032 0 0.257550324631829 0.293387260981223 0.000119023466544339 0 0.000154045308980832 9.14527263191177e-05 0.398696333582171 0.999777879754093 0.742120962475116 0.706364789692157 7.82574922525988e-05 0.000222120245906827 0.000174667584073553 0.000156496600300655 91 3601
3620 171926 5 0.8 50 "PR" "MI" 0.235382688351793 0.481888847010963 0.209736098785596 0.429072582265471 0.219837818846828 0.215250135004126 0.474477878943967 0.458254658552853 0.203110621660441 0.213732442051553 0.436194670837327 0.454428118684824 0.670470642202746 0.47143618914245 0.62657916249759 0.440012492080127 0.542293786354383 0 0.214110507756532 0.258782665873852 0.000114638233455799 0 0.000349037119230257 0.000152454570165712 0.457506110933809 0.999795720530041 0.785366332980328 0.740911907599544 8.54644783515492e-05 0.000204279469959221 0.000174122143909585 0.000152971956438389 92 3601
3621 58030 1 0.9 50 "PR" "MI" 0.221661188118998 0.463367866938305 0.214851367919885 0.448250645698984 0.221151929360027 0.213122862470742 0.467651512476175 0.444734825112767 0.210493973522416 0.22463084031321 0.443346422056569 0.468236210796992 0.655935979949767 0.458336844466886 0.649976181755511 0.453544418995502 0.401991476144973 0 0.168982343563462 0.190740118648819 0.000158727508252429 0 0.000311434938472973 0.000155052924169257 0.597291474914609 0.998245131100899 0.829080555725244 0.807795911379438 0.000558321432166044 0.00175486889910076 0.00162566577282152 0.0013089170475733 93 1741
3622 875364 2 0.9 50 "PR" "MI" 0.236547977363744 0.495496279629277 0.198401813109008 0.415141626029545 0.22072104711593 0.215867505372339 0.470901857354744 0.454736604329688 0.206932441644875 0.217821004319275 0.439551017431771 0.458243097595708 0.673136529852012 0.473560454843998 0.623155259073158 0.437808543618869 0.61418868703046 0 0.224346753642232 0.286791905988904 0.000104777865493504 0 0.000112914474603211 7.29472031734586e-05 0.38562372358595 0.999778953291571 0.775352880717037 0.712973209974319 8.28115180968849e-05 0.000221046708428854 0.00018745116612797 0.000161936833603548 73 3601
3623 156281 3 0.9 50 "PR" "MI" 0.224651095635812 0.472234491529606 0.209230291205012 0.439032360157279 0.220670207753809 0.216182100204407 0.468202033410325 0.45283418596787 0.209512256737855 0.219914631309138 0.442359286052525 0.459924703323462 0.661503403594029 0.464229079125962 0.638657179252005 0.447313429750407 0.469278287127816 0 0.222308511551287 0.231792701776476 0.000224640258402538 0 0.000323043695329667 0.00018187648906685 0.530401873045049 0.999786319865522 0.777181879861097 0.767860765340668 9.51995687328762e-05 0.000213680134477788 0.000186564892286306 0.000164656393789659 87 3601
3624 704970 4 0.9 50 "PR" "MI" 0.231285484900576 0.479838717330944 0.20811971194504 0.431236283580284 0.218833403476125 0.212932574753587 0.467340610937995 0.448886932506107 0.208460735633253 0.220477221581071 0.443061609435214 0.464109423505013 0.663051463130287 0.465192603355112 0.637057669159363 0.446311936149537 0.51880334209345 0 0.206179290326013 0.246631859414452 0.000329872316496879 0 0.000382867694473088 0.000237915282878999 0.480768837712363 0.999737714612719 0.793218268327665 0.752938784552633 9.79478776907415e-05 0.000262285387280722 0.000219573651848819 0.000191440750036358 88 3601
3625 744099 5 0.9 50 "PR" "MI" 0.23113897595706 0.476579885995938 0.211053424741776 0.434556590545325 0.218784028540187 0.213094652675517 0.468171467926201 0.450436635565236 0.207793196781414 0.219055844950022 0.442676153709815 0.462459496272642 0.663017657172764 0.46495997022363 0.637902466473212 0.446678047406112 0.486774622328597 0 0.216694903607001 0.239027295930818 0.000360313302769523 0 0.000510168791557403 0.00028966038696427 0.512758908454365 0.99971648070531 0.782561340434707 0.760477263059215 0.000106155914267971 0.00028351929469035 0.000233587166734499 0.000205780623002525 91 3601
3626 661726 1 1 50 "PR" "MI" 0.230349471514873 0.473883772306702 0.212882605963655 0.437345811174682 0.212847706750724 0.206729560883865 0.456074139563711 0.437016102590676 0.21334530142022 0.225745940128112 0.454853596409594 0.476426365874331 0.649926739149462 0.455584171161887 0.651973847511987 0.456295773974862 0.496010337704721 0 0.189212727304567 0.235316729479702 0.000266724432193571 0 0.00129609051416135 0.000507919892937112 0.503621580339563 0.999739099878369 0.809256756306925 0.763979160206006 0.000101357523522367 0.000260900121631214 0.000234425874347191 0.000196190421354891 92 114
3627 125778 2 1 50 "PR" "MI" 0.234674731469042 0.492663962876071 0.199279643906014 0.417837648541709 0.212134694901813 0.208676194628269 0.451265295543347 0.438868732709473 0.217122626431509 0.225971829884748 0.459804407099783 0.474540395447824 0.655485620999124 0.460793310762536 0.642374100222272 0.4508808322495 0.636489569918967 0 0.23142924822038 0.299977811529795 0.000320165970338628 0 0.000815529408586245 0.000374511717083326 0.361214911972693 0.987312180451679 0.758004312007077 0.691702169691375 0.00197535213800142 0.0126878195483211 0.00975091036395662 0.00794550706174731 89 117
3628 64648 3 1 50 "PR" "MI" 0.222582653487439 0.464687981534004 0.214220772518231 0.446928440154755 0.216045028653912 0.208707245562768 0.458510565630721 0.436513402029621 0.214169020287432 0.228321419091344 0.452435781495363 0.476927779062003 0.647334927704119 0.453000497064508 0.656711211897007 0.459020792641121 0.409404011991486 0 0.148219079041712 0.188244945883075 0.0053430479067623 0 0.00698095764625992 0.00408939466627141 0.584958275671973 0.999300435389604 0.844145305461997 0.807119373258838 0.000294664429778964 0.000699564610396305 0.000654657850031404 0.000546286191816136 92 318
3629 841838 4 1 50 "PR" "MI" 0.224518944737668 0.467090401594294 0.213862841737817 0.444395307114774 0.216826438423086 0.208430593208158 0.460906402406881 0.436987348886508 0.212588304677074 0.227600730359857 0.450043537413585 0.476612569170403 0.649775976368912 0.454806423907421 0.654051876774748 0.45722309425058 0.433903409463945 0 0.158539635197734 0.20047308264061 0.000197093928695618 0 0.000473734559248814 0.000220386141121012 0.565655174216987 0.998017891697345 0.839709767978853 0.798149948302836 0.000244322390372165 0.00198210830265524 0.00127686226416479 0.00115658291543218 84 668
3630 265476 5 1 50 "PR" "MI" 0.222413955576245 0.463635467114306 0.215317078169523 0.448090950650698 0.216682847993572 0.209286298633546 0.460376590426753 0.438496745790798 0.213105216420933 0.227001225183017 0.450724355503065 0.474935556962131 0.648383102203363 0.453971648711997 0.655423519773473 0.458133365885199 0.388727546891506 0 0.16878262819593 0.187639033209448 0.000321604228757525 0 0.00112512375517456 0.000474348019028891 0.610716707271207 0.99921896997133 0.829381309732825 0.811315378359701 0.000234141608529284 0.000781030028669532 0.000710938316071295 0.000571240411821664 93 3601
3631 842237 1 0 60 "PR" "MI" 0.241309105346552 0.498385403764358 0.199851890382596 0.412289884364361 0.224598681098459 0.228398206491466 0.487817987481751 0.489340410094017 0.195861791643946 0.197426642340677 0.423104024583554 0.422509313100375 0.694305992936478 0.491761554673276 0.59314032436722 0.419392367635047 0.561505654124238 0 0.306987518895101 0.295848485623667 0.000100690646181606 0 5.33082165220552e-05 5.24796764393201e-05 0.438311226984135 0.999816424713782 0.692827710184664 0.703967704383723 8.24282454454887e-05 0.000183575286218194 0.000131462703712927 0.000131330316171544 87 3601
3632 794058 2 0 60 "PR" "MI" 0.244700826401355 0.510676864035764 0.191627254014359 0.399645813583248 0.225867381764071 0.228964488719237 0.489614936845722 0.489774143593164 0.195337811291361 0.197517230298392 0.421355590914859 0.422137059048807 0.699532696884663 0.496619426237769 0.584482295604112 0.414454373345467 0.645534919247278 0 0.296480275281225 0.322250061751466 0.000105996877205339 0 4.7799583671528e-05 5.26244373936995e-05 0.354203628467488 0.998920879267001 0.702909952548045 0.677109722319207 0.000155455408027915 0.00107912073299885 0.000561972587058035 0.000587591491934047 89 796
3633 326732 3 0 60 "PR" "MI" 0.222477611108919 0.461041374197964 0.218129873027226 0.451332303882064 0.23546502333086 0.227631689949252 0.508180530836695 0.48010797376685 0.187258920966317 0.205206404982549 0.401877542174436 0.432372451897627 0.68557432438903 0.482508338564137 0.610595198976092 0.429160155799282 0.174286123410745 0 0.0920948489273463 0.0874512771421323 2.69602597462802e-05 0 1.61201949019883e-05 1.41496425210214e-05 0.825537177235155 0.999838668856002 0.907727505632091 0.912376961736372 0.000149739094353581 0.000161331143997606 0.000161525245660442 0.000157611478975253 89 3601
3634 365860 4 0 60 "PR" "MI" 0.23840398368027 0.498584412311347 0.197294869809095 0.412201363425539 0.22506006845907 0.228138932831788 0.485563788249768 0.485194881962377 0.198212019990145 0.20087817790986 0.425432410816875 0.426775886581737 0.691602984971128 0.489641810306127 0.5963850677091 0.421619350783953 0.536982811500088 0 0.281926256142795 0.277753527457879 0.000274870545232898 0 9.24650848137585e-05 0.000125070834517543 0.462653945716401 0.99979046289974 0.717826660445783 0.721971668241438 8.83722382783638e-05 0.000209537100259818 0.000154618326608201 0.000149733466165857 92 3601
3635 860941 5 0 60 "PR" "MI" 0.241312083626206 0.507594673233644 0.191650025730502 0.402885293764624 0.227098611946316 0.230427963140574 0.490459444898965 0.490715122459049 0.195628235254327 0.197965318615248 0.420226522520309 0.421193284056922 0.698838658713095 0.496123542012776 0.585243579600077 0.414909829209893 0.60897173462928 0 0.293456212582348 0.306518680692775 0.000108053525875454 0 5.49999249810568e-05 5.53537815694553e-05 0.390851174216197 0.999826414285042 0.706358459484032 0.693302653908905 6.90376286468986e-05 0.000173585714958281 0.000130328008639161 0.000123311616750469 86 3601
3636 674077 1 0.1 60 "PR" "MI" 0.235926216838555 0.495642891685967 0.19780148875837 0.415106979491421 0.227758096361074 0.229748777747189 0.489783943636994 0.487103138766533 0.196701870947073 0.200575556429712 0.420878097041723 0.424883726923781 0.693433090946818 0.490649817058349 0.595078916135155 0.420493997248325 0.546720057784927 0 0.276632073940158 0.277465031634484 0.000104559236397033 0 5.75872501032143e-05 5.46153196329781e-05 0.453098223233601 0.999841235727563 0.723189335417668 0.722361834700047 7.71597450747975e-05 0.000158764272437131 0.000121003392070502 0.000118518345836263 87 3601
3637 591693 2 0.1 60 "PR" "MI" 0.240011333539864 0.492954444910972 0.203729782263521 0.41796771413857 0.226914701998507 0.22738574253457 0.494721279667888 0.487684954535822 0.191783324355122 0.198075806247499 0.415699003257746 0.424349217433247 0.694311778072941 0.491512189625576 0.593588912866143 0.419625056163833 0.512826481153377 0 0.253596625587507 0.260280107905848 8.00330863311156e-05 0 4.01683495238711e-05 4.08136202973047e-05 0.487002333026474 0.999834462902955 0.746234859362766 0.73955142760324 9.11527338179569e-05 0.000165537097045162 0.000128346700203823 0.000127650870615095 85 3601
3638 805207 3 0.1 60 "PR" "MI" 0.241000896540026 0.499023845594913 0.199113508069952 0.41179448006453 0.227627887656955 0.227694724404144 0.493764461593061 0.486233039277216 0.193011130808561 0.199575187104803 0.416614310711483 0.425841460193518 0.696323508601125 0.492803766137506 0.591699825983315 0.418297983619734 0.534862976494986 0 0.246021132782847 0.265332019676747 9.94411896623233e-05 0 4.46540388098348e-05 4.89750304804006e-05 0.464951166163238 0.999797946769623 0.753780504284935 0.734472731737359 8.64161521135165e-05 0.000202053230377314 0.000153708893408413 0.000146273555413834 86 3601
3639 244515 4 0.1 60 "PR" "MI" 0.242690464500855 0.505443363742707 0.194595305923209 0.404921797471512 0.223621641428022 0.226863344035125 0.484003535584122 0.484909325176724 0.19827772199213 0.199997083277833 0.426991668154444 0.427036341825423 0.693175449964002 0.491402544669401 0.592870111193172 0.419704746995729 0.644682743507942 0 0.311454970633736 0.327018610686356 0.00021810495422816 0 8.44436945464874e-05 0.000103782267294325 0.355028899635527 0.999810960449671 0.688322168949499 0.672746607763474 7.02519023029081e-05 0.000189039550329078 0.000138416722218465 0.00013099928287567 90 3601
3640 133269 5 0.1 60 "PR" "MI" 0.23940341348217 0.504736977748239 0.192580213590775 0.405732684151504 0.227853608146495 0.230566210441699 0.491125662058531 0.490183469715208 0.195635893514892 0.198568637520131 0.419460224515229 0.421749865891908 0.697823232070363 0.495158445290589 0.586784744625798 0.415847766963357 0.611986991568901 0 0.294151899078455 0.306714517051739 9.43086027262046e-05 0 4.70903809491443e-05 4.7847188820781e-05 0.387845349432003 0.999695632697603 0.705591653154318 0.693043753489608 7.33503963696665e-05 0.000304367302397356 0.000209357386278221 0.000193882269832876 78 3601
3641 373830 1 0.2 60 "PR" "MI" 0.235646373204983 0.496109216434466 0.197201603670705 0.414694603132996 0.229640268860928 0.229137959958452 0.492685344039058 0.484647449399359 0.195850905956732 0.202326290752979 0.418028469270445 0.427437197938163 0.694424602024364 0.49092847761368 0.595378800380415 0.420285576785646 0.535996756339072 0 0.260339808337356 0.267661532317398 8.95073749860096e-05 0 5.05644533010661e-05 4.70378820034905e-05 0.463826537798949 0.99968858559909 0.739354956772477 0.732074763313724 8.71984869933914e-05 0.000311414400910281 0.000254670436866141 0.000216666486874719 89 3601
3642 256461 2 0.2 60 "PR" "MI" 0.237088633521925 0.493390942769871 0.200781824191072 0.417557623364928 0.22749027857191 0.227252793442849 0.491079247888484 0.483061803794749 0.195374941012046 0.20205253309682 0.419486684506803 0.429045596928425 0.691831705536685 0.488967699418647 0.598209298299938 0.422252060528786 0.509251817717854 0 0.246825319922174 0.255456421329764 8.83412533848763e-05 0 4.26825599876046e-05 4.42703790237362e-05 0.490568926358198 0.999835677153931 0.753001744383555 0.744371313111107 9.09146705634726e-05 0.000164322846069019 0.000130253134283502 0.000127995180105594 90 3601
3643 11633 3 0.2 60 "PR" "MI" 0.23646586870507 0.491650801620433 0.201908015616439 0.419255706967175 0.226945101085459 0.227318232258412 0.490064290390709 0.483911136517693 0.195829393081207 0.20137852455646 0.420581182324967 0.428143141884985 0.690729202048941 0.488362726502445 0.599115933254107 0.42284949816804 0.509703772081542 0 0.271976143356947 0.263901453953943 8.97334862357207e-05 0 4.72269050514097e-05 4.62445204601853e-05 0.490118445231026 0.99983527705213 0.727846581849939 0.735925224066514 8.80492011963469e-05 0.000164722947869808 0.000130047888063111 0.000127077459082662 88 3601
3644 79429 4 0.2 60 "PR" "MI" 0.237478503709062 0.490813817999728 0.203554985758202 0.420178087792903 0.227325006937591 0.227307263190806 0.492508817289832 0.484935604222945 0.193954316664346 0.200422589728516 0.418027930111671 0.427172837605495 0.692110773837459 0.489161332412063 0.597931892151064 0.422063687860699 0.497163736605977 0 0.246283797246507 0.251436774920289 9.0857296591361e-05 0 4.48130237719995e-05 4.58861433674207e-05 0.502649739806475 0.999824547847727 0.753530201808749 0.748380510753012 9.56662909562161e-05 0.000175452152272715 0.000141187920971782 0.000136828183332164 89 3601
3645 435520 5 0.2 60 "PR" "MI" 0.233819168752438 0.479261603933924 0.211082884312327 0.43217490720034 0.228460448577627 0.225984466665863 0.495118632315885 0.481849736452333 0.192539169928029 0.202032597822648 0.415236986129432 0.430363375263719 0.688264083995927 0.485048826237553 0.605654652063003 0.42630313969015 0.403498540291717 0 0.213254089164088 0.207297392625591 6.37198615482973e-05 0 3.7196941491181e-05 3.38913291393388e-05 0.596327865397028 0.999814061690205 0.786554787467213 0.792519168154228 0.000109874449706857 0.000185938309795283 0.000153926427208544 0.000149547891041769 86 3601
3646 22730 1 0.3 60 "PR" "MI" 0.237564687903054 0.49804402594988 0.197031458783715 0.412643685247283 0.226369462838966 0.227181996604833 0.486152424734064 0.48135239635282 0.198462335194433 0.203512343367976 0.424158714183856 0.430776263879504 0.691116147346852 0.488357616829904 0.599006137346124 0.422693556764212 0.575116529260068 0 0.268951884831733 0.285654223394804 0.000107044136134045 0 4.97475729912146e-05 5.30652916800332e-05 0.424700783254103 0.999831084727244 0.730867142178246 0.714168173745085 7.56433496956222e-05 0.000168915272755856 0.000131225417029951 0.000124537568430576 81 3601
3647 219990 2 0.3 60 "PR" "MI" 0.22643799632379 0.469773957127285 0.21332486985256 0.441911585197548 0.230438691922119 0.225072097421982 0.494976235990608 0.475213994298321 0.194297790570511 0.207302190865685 0.415229283952221 0.437174804176306 0.681948785667891 0.47961717076534 0.614924851288756 0.431828102780083 0.34973752155717 0 0.172539443887289 0.173389063767118 5.64537076886617e-05 0 3.28897827375193e-05 2.96506581342173e-05 0.650086163889446 0.999835452681029 0.82728407583204 0.826438533168137 0.00011986084569541 0.000164547318971316 0.000143590497933269 0.000142752406610582 87 3601
3648 362063 3 0.3 60 "PR" "MI" 0.237802535107161 0.501948613835917 0.193736375025983 0.408559807530035 0.227086471317222 0.227925684650756 0.487620715577836 0.483117800145352 0.197921640927971 0.202592108924263 0.422888139343292 0.428963599047531 0.692814691075139 0.490722346336084 0.594250124878217 0.420320088407791 0.600249029502398 0 0.281286562424709 0.298095849908005 0.000106401386065434 0 5.17769033343505e-05 5.3471615797369e-05 0.399573581489076 0.999780695715656 0.718503489022738 0.701702275713504 7.09876224608821e-05 0.000219304284343606 0.000158171649217958 0.000148402762693752 86 3601
3649 251098 4 0.3 60 "PR" "MI" 0.238121826509169 0.500005108628472 0.195649122537831 0.410439439255149 0.226289989416785 0.228227079135262 0.486265604319733 0.484256188408392 0.198444315989723 0.201822387877675 0.424336095651853 0.427754714295913 0.692638895061217 0.490028313124194 0.595915826405229 0.420998754484005 0.614230610170992 0 0.302532924318222 0.310416401673718 0.000105097839736121 0 5.93398095345181e-05 5.56099882860556e-05 0.385591656691012 0.999810535268486 0.697272362546674 0.689396428733963 7.26352982596886e-05 0.00018946473151437 0.000135373325569158 0.000131559604033574 87 3601
3650 204597 5 0.3 60 "PR" "MI" 0.243894401533496 0.50644314068648 0.194650324428649 0.403908322283284 0.222501749496484 0.225993582217463 0.481412671067258 0.483290983219431 0.199368587728582 0.200653204462843 0.429267310946293 0.428697907708124 0.692389733247444 0.490368947945091 0.594672116620074 0.420641054492121 0.640763491745425 0 0.321099551142886 0.329710284673596 0.000108244158418303 0 5.81617695039852e-05 5.69775852825355e-05 0.359017218253079 0.999783256843008 0.678678041432065 0.670070228688792 0.000111045843077336 0.000216743156992101 0.000164245655545206 0.000162509052329937 85 3601
3651 102710 1 0.4 60 "PR" "MI" 0.226478540474849 0.473655828504172 0.209673257470317 0.437972019596258 0.231154198619259 0.226429361132514 0.494322626116223 0.476057325411128 0.195491165709562 0.207734772785644 0.415961745816932 0.436321243190454 0.684062100226622 0.481004569678667 0.612899195965523 0.430444445823465 0.35882500427125 0 0.178765289785264 0.178218580579846 7.67239831429063e-05 0 4.73135463218747e-05 4.11154250013677e-05 0.640984852279258 0.999817409246743 0.821019915411692 0.821585663536076 0.000113419466349407 0.000182590753256588 0.000167481256722061 0.000154640459076639 86 3601
3652 164629 2 0.4 60 "PR" "MI" 0.231201902376646 0.485254914885893 0.203190896591378 0.425826620912464 0.228051932854223 0.226389355075803 0.48835614831447 0.477702324262951 0.198054021942845 0.206162859940611 0.422068462290407 0.434598044978897 0.685643190306673 0.483479184039558 0.607407778474834 0.427805031151289 0.503221770635541 0 0.230021819157572 0.245610651612944 8.57852150564304e-05 0 4.63782779720899e-05 4.42360174768188e-05 0.496602900051928 0.999838506758239 0.769798449109949 0.754217167955031 8.95440974746576e-05 0.000161493241760642 0.000133353454506675 0.000127944414548479 87 3601
3653 118615 3 0.4 60 "PR" "MI" 0.237698780367743 0.50033285020639 0.19509481045946 0.410234509123504 0.225889303966029 0.228415577926394 0.484754074077275 0.484239998074787 0.199313298519731 0.201974872988631 0.425646072649117 0.427825210702179 0.692003662260166 0.489580510254236 0.596382981967822 0.421440090362558 0.593362282328007 0 0.305748228825212 0.304202839503484 0.000342725903775163 0 0.000232213599505402 0.000194061693860638 0.406223841534132 0.99983576849541 0.69389723600144 0.695484590165742 7.11502340858216e-05 0.000164231504589692 0.000122321573842945 0.000118508636913524 86 3601
3654 811326 4 0.4 60 "PR" "MI" 0.238039355135223 0.50280627833437 0.193111218900434 0.407689924097516 0.225335095492573 0.227436799972892 0.482081677125139 0.480819389557638 0.201236057358908 0.204191776267826 0.428454599881699 0.431278300807701 0.690811250600688 0.488402134625764 0.598539052527168 0.42265134261504 0.609947789023507 0 0.298744027506216 0.307849236442196 0.000122343738658747 0 7.33618027823946e-05 6.61759024051075e-05 0.389846305933383 0.999649744428746 0.700972860105003 0.691872191734375 8.35613044512632e-05 0.000350255571254069 0.000209750585998211 0.000212395921024081 88 3601
3655 98261 5 0.4 60 "PR" "MI" 0.236549438887197 0.490304838982763 0.20323394771804 0.420709854423191 0.226990445048806 0.226270003208633 0.490252324142612 0.481645512887282 0.195453873941094 0.202472081798619 0.420031684069497 0.430549993811905 0.689809887144636 0.487178923364073 0.601159903457753 0.423997674750139 0.493075241886666 0 0.253203514997785 0.252017570290623 0.000106591461254131 0 5.65069634881951e-05 5.50610155195121e-05 0.506705461881864 0.999668655282124 0.746515350814896 0.74770595071514 0.000112704770215554 0.000331344717875903 0.000224627223831041 0.000221417978717371 84 3601
3656 707398 1 0.5 60 "PR" "MI" 0.24149593918079 0.503731655521829 0.195165918286704 0.406728697356492 0.223299137933843 0.225924730634358 0.481053763602414 0.481049942348034 0.200353130049671 0.202641223182688 0.429500810981358 0.431049267870232 0.690719807748991 0.488523650852674 0.598160271519062 0.422521275770033 0.62780318565224 0 0.311105164561568 0.320499703384852 0.000118759788231611 0 6.79785138447881e-05 6.36151399580458e-05 0.37200665019657 0.999817786495337 0.688694507174649 0.679309385370057 7.14043629584604e-05 0.000182213504663429 0.000132349749937872 0.000127296105133471 87 3601
3657 323668 2 0.5 60 "PR" "MI" 0.237251363376302 0.500869164269618 0.194294591473421 0.409681239194548 0.224170820098168 0.226643529093063 0.47984318723472 0.479364053021201 0.20230799030847 0.204855225341947 0.430836869319247 0.432777344065536 0.688065712567533 0.486499101493872 0.601457807123839 0.42463629879933 0.617631048528642 0 0.301571152296135 0.311613995519432 0.000101028214790127 0 7.00189782387854e-05 5.7790468148667e-05 0.382196898005778 0.999768310631878 0.698187118537856 0.688171498173005 7.10252507902184e-05 0.000231689368121998 0.000171710187770292 0.000156715839414382 89 3601
3658 474690 3 0.5 60 "PR" "MI" 0.235032145481338 0.491816667438205 0.200348724524673 0.418899400898393 0.224736310788825 0.225480576259399 0.481671474095044 0.477189743007016 0.201244981617661 0.205789036120779 0.429183054190348 0.435009896133901 0.685249032529562 0.483426590119824 0.607382742263113 0.427840006162679 0.565309125733021 0 0.284290607090474 0.287136770210258 0.000100468087867996 0 5.95653034396357e-05 5.40064903174835e-05 0.434466955809846 0.999774879586762 0.715481903015311 0.712637740954507 0.000123450369265208 0.00022512041323838 0.000167924590775301 0.000171482344916984 90 3601
3659 636966 4 0.5 60 "PR" "MI" 0.239499803690059 0.494819097669131 0.201458366346407 0.415824700174831 0.223021185147926 0.223685317388707 0.481921451065919 0.477646606471404 0.199432522338455 0.203749915861773 0.428771943286208 0.434545016730387 0.686206306226692 0.484734782453972 0.604640804546635 0.426446986222245 0.585956471050666 0 0.287989366346974 0.297969790607774 8.86127666590522e-05 0 5.29304813929251e-05 4.81199472041953e-05 0.413878766366854 0.999819171978849 0.711826003287575 0.701853735691036 7.61498158208219e-05 0.000180828021150959 0.000131699884057746 0.000128353753986047 88 3601
3660 716451 5 0.5 60 "PR" "MI" 0.233793346888642 0.492867032633464 0.198475454018897 0.417907927398807 0.225878624142344 0.225827120206359 0.48257559053497 0.476073292451398 0.201326442226276 0.207130236513522 0.427962268300065 0.436160987904951 0.685499091237345 0.483608991296721 0.606932132758695 0.427586327817898 0.558462425749535 0 0.265737733028182 0.27764254525274 9.37661528490777e-05 0 5.24079185561261e-05 4.91843295090698e-05 0.441364572028026 0.999817432748799 0.734066554508028 0.722173809373292 7.9236069589739e-05 0.000182567251201131 0.000143304545233725 0.000134461044459229 87 3601
3661 190403 1 0.6 60 "PR" "MI" 0.23338217623665 0.486590859438506 0.20383649134712 0.424459115117196 0.229383841045137 0.223993464347669 0.492654436239328 0.47307057013687 0.195330938246541 0.208255245217722 0.41752524169956 0.439396309351548 0.686759481629455 0.483823883768703 0.607422674811383 0.427423224003737 0.505790772553843 0 0.172996841674513 0.22829138117168 8.21250929493282e-05 0 4.58203574932581e-05 4.28584784955555e-05 0.494028058247447 0.999692944035009 0.826694619551643 0.771443835812823 9.90441057609249e-05 0.000307055964991298 0.000262718416350501 0.000221924537001977 87 3601
3662 122981 2 0.6 60 "PR" "MI" 0.224836944028935 0.467101484182299 0.214363737031791 0.444718985049551 0.231017800648154 0.223984850314197 0.494625941154254 0.47148118894283 0.194965911306751 0.209752266528183 0.415427958013417 0.441048037632223 0.679839594991286 0.477360513001622 0.619081914866725 0.434126473013999 0.325829503359467 0 0.156126220465703 0.159507051985456 6.066848913967e-05 0 4.10801736490344e-05 3.36569248872523e-05 0.673986419321582 0.999799458377115 0.843660828572963 0.840293778158251 0.000123408829811456 0.000200541622885067 0.000171870787684913 0.000165512931406037 88 3601
3663 220673 3 0.6 60 "PR" "MI" 0.231521578788396 0.481177690038718 0.207029317298562 0.429950310172428 0.224324234956639 0.223558763996439 0.480276689601022 0.472490107072173 0.201873422763483 0.208315196192236 0.430164251335282 0.439851711865855 0.679404577741474 0.477790150326004 0.617217936254281 0.433524604406538 0.482434063825224 0 0.257138430216005 0.248871491385072 7.42360351337663e-05 0 5.70515409015658e-05 4.40483603532371e-05 0.517385916156749 0.999815360222116 0.74265635983074 0.750938673796976 0.000105783982893548 0.000184639777883926 0.000148158412353144 0.000145786457598904 88 3601
3664 308576 4 0.6 60 "PR" "MI" 0.233674604953819 0.485961103574109 0.204565447727901 0.4250146120567 0.224697822969147 0.2237309827971 0.482148332482229 0.473633394612406 0.200612057819188 0.207468584840791 0.428254007108169 0.438674046777916 0.682103410720067 0.480401075329083 0.61264609038788 0.430838635545608 0.518011325616071 0 0.257715551652843 0.261776492867445 9.16978626478023e-05 0 5.65433583444548e-05 4.99232563159405e-05 0.48179953671108 0.999727884014728 0.742026935059378 0.737984570352964 9.74398102017847e-05 0.000272115985271828 0.00020096992943445 0.00018901352327499 90 3601
3665 364507 5 0.6 60 "PR" "MI" 0.233201523603772 0.488419386967321 0.20191956280225 0.422442223941223 0.226136246183338 0.225081168377255 0.484635492772318 0.475783433067112 0.199715500355831 0.206741087793487 0.42587254167995 0.436509020793821 0.684418938164365 0.482749848083084 0.608376150951569 0.428483275743761 0.54027253282729 0 0.25050966075005 0.266284186818224 8.92270791258701e-05 0 5.95343848144702e-05 4.99525705744348e-05 0.459555737113476 0.999822001147918 0.749286273828523 0.733531372090585 8.25029801088241e-05 0.000177998852082372 0.000144531036611932 0.000134488520616257 88 3601
3666 565021 1 0.7 60 "PR" "MI" 0.240707438593404 0.496739327430154 0.200686223022874 0.413778153364029 0.219771550624102 0.221716035235346 0.473788027823179 0.47276245379511 0.203473115755142 0.206338675379604 0.436614980996795 0.439511646826321 0.682195024452852 0.481089021986132 0.610498014157619 0.429980138063792 0.614577616172356 0 0.304379922497554 0.314963407342961 0.000105422325061681 0 8.07797437272874e-05 6.33176921689659e-05 0.385236460932834 0.99980260958929 0.69539270244359 0.684833481372226 8.05005697481163e-05 0.000197390410710271 0.000146595315128165 0.000139793592644484 87 3601
3667 714959 2 0.7 60 "PR" "MI" 0.243178755214343 0.502541733641945 0.197590100573155 0.40779870109199 0.219913122704919 0.221631831106017 0.473709671018796 0.473016547742961 0.203824119829062 0.206094135707344 0.437111048496968 0.439356212876615 0.684723709025279 0.483131008885364 0.607508356109561 0.428048833324179 0.652573507439884 0 0.326198201333895 0.336405216686342 0.000103911485563741 0 7.71139842849961e-05 6.17243963499497e-05 0.347154935731435 0.999110534054265 0.673037903029215 0.662964451791783 0.000167645343116961 0.000889465945735131 0.000686781652605461 0.000568607125524104 83 2467
3668 172552 3 0.7 60 "PR" "MI" 0.239635055549767 0.486904444264647 0.208965488869458 0.42401787379252 0.220570528778955 0.219422039005274 0.477649417844438 0.46975394354752 0.200737003755692 0.206993025625881 0.432697654897394 0.44265896601556 0.679627623333997 0.478051079393586 0.61669551825103 0.433182538777009 0.538661932817738 0 0.269057678841268 0.276413561511215 9.07759736370404e-05 0 6.34924649083643e-05 5.24453035425337e-05 0.461163078300918 0.99981814921562 0.730732783488214 0.723398057010695 8.42129077067165e-05 0.000181850784379709 0.000146045205610237 0.000135936174547368 80 3601
3669 752512 4 0.7 60 "PR" "MI" 0.230877819210549 0.482404926068774 0.205440824374853 0.428647603093075 0.226695651148842 0.223318661482917 0.484584800193462 0.470858119981771 0.200162121372931 0.209688427285816 0.425762314510876 0.441581168506474 0.680892131842307 0.47905062419123 0.6152913730336 0.432242442251307 0.506162237612199 0 0.226906997637539 0.245984263323215 9.64538103439952e-05 0 6.54170241387998e-05 5.41531783234589e-05 0.493635975130323 0.999793801869411 0.772856640171384 0.753801133505692 0.00010533344713394 0.000206198130589318 0.000170945166938533 0.000160449992769981 90 3601
3670 554965 5 0.7 60 "PR" "MI" 0.228550311733079 0.480077598414154 0.205414151772033 0.431036752876246 0.224660024809992 0.221929652105833 0.478219934025955 0.466303410484217 0.204237069296666 0.212665422375652 0.432571920854739 0.446261447931581 0.675139988648904 0.474632771684174 0.622316643444351 0.436873884288101 0.502318559583235 0 0.238106664951946 0.248196185179493 8.4612161802495e-05 0 6.01575164178022e-05 4.84036672287341e-05 0.497508280673584 0.999817718269517 0.76169075345221 0.751617938753437 8.85475813790734e-05 0.000182281730483324 0.000142424079426576 0.000137472399841349 89 3601
3671 97741 1 0.8 60 "PR" "MI" 0.233144762366563 0.488393823923686 0.20193986753742 0.422494285942436 0.223812759328805 0.21957610200392 0.477339441280615 0.46230092959581 0.20399802707316 0.214147768526107 0.433065326964591 0.45031531366909 0.676533623699288 0.475827059958951 0.620085663136688 0.435488203433963 0.54770781391383 0 0.209908797163518 0.256402180346623 9.47910170479227e-05 0 6.24192378302755e-05 5.2861966002996e-05 0.452072955915742 0.999797228809099 0.789852822998571 0.743377812408373 0.000124439153380022 0.000202771190901076 0.000175960600081313 0.000167145279001677 87 3601
3672 263650 2 0.8 60 "PR" "MI" 0.231636011942015 0.483753899956394 0.204868760896943 0.42726352690562 0.222390596491283 0.219236638080136 0.473918106673598 0.461687078027747 0.205802411274972 0.214396760294313 0.436502082620149 0.450912489803471 0.673263246513434 0.472937064283347 0.625067932466228 0.438420681941379 0.517038039183826 0 0.238036472515116 0.254996770401326 0.000101161965291938 0 7.49649808607475e-05 5.91516284205761e-05 0.482772291056548 0.99981475835142 0.761733460514147 0.744801849341161 8.85077943342846e-05 0.000185241648579789 0.000155101989875902 0.000142228629091784 80 3601
3673 795491 3 0.8 60 "PR" "MI" 0.232538654790296 0.485454860371615 0.20400282242196 0.425486760982844 0.224540185686875 0.22147808281826 0.479515735498804 0.467324867130056 0.202688112690174 0.211242232163465 0.430811828262413 0.445180570636596 0.678556923295431 0.477269507475056 0.617933167275599 0.433999253761748 0.541982422847216 0 0.246007329456964 0.265727208585357 9.37183506289426e-05 0 7.28488133534923e-05 5.58528123180598e-05 0.457839833399883 0.999812609302286 0.753771185686081 0.734077559270098 8.40254022719603e-05 0.000187390697713621 0.000148636043601791 0.000139379332226117 87 3601
3674 474048 4 0.8 60 "PR" "MI" 0.236964383802212 0.492870705872392 0.201040340033257 0.417824827117937 0.220591475588147 0.219835047600199 0.472471935867502 0.465307941008303 0.205427814863322 0.211507380011808 0.438010315330907 0.447209459426891 0.677390906990558 0.476796931824533 0.617975534908387 0.434443735773453 0.58210643846049 0 0.262326515006084 0.28803969174935 0.000132905721548058 0 7.54361811780363e-05 7.08166201353463e-05 0.417685459815856 0.999802158050954 0.737443504904905 0.711748446229213 7.51960021057094e-05 0.0001978419490457 0.000154543907833291 0.000141045401301356 85 3601
3675 495076 5 0.8 60 "PR" "MI" 0.233092311220604 0.491093860105368 0.199393371328939 0.419627690198209 0.222723118150431 0.221484996534883 0.474968288330573 0.466609570971024 0.205160537507078 0.211899937430024 0.435419607382069 0.445885371663847 0.677300425905919 0.477343768021841 0.61645384626604 0.433870511724906 0.586286775449752 0 0.262299487961017 0.286936829907385 9.54103344532361e-05 0 8.00510706505712e-05 5.89298292473661e-05 0.413539736869262 0.999805845837896 0.737464844242539 0.712862509940857 7.80773465327078e-05 0.000194154162103789 0.000155616725793085 0.000141730322510523 84 3601
3676 65071 1 0.9 60 "PR" "MI" 0.231880622095099 0.480635216245061 0.208109555383934 0.430601814016398 0.221824922454689 0.217423931002845 0.474267684175402 0.458749993929132 0.204900906959575 0.215441031972672 0.435939325352737 0.45396014997161 0.671129475552633 0.471014183293388 0.628451494316181 0.440384628473572 0.474555474767878 0 0.213572740799987 0.232807040106294 8.73128527345195e-05 0 8.74577047688675e-05 5.84654490595712e-05 0.5252512562165 0.99979195045003 0.786161303055514 0.766971208399539 0.000105956162887512 0.00020804954996964 0.00017849843973041 0.000163286045107804 87 3601
3677 462601 2 0.9 60 "PR" "MI" 0.226137605016777 0.471012363649487 0.211793426374269 0.440477189398595 0.224064954616438 0.217748760155598 0.476652625828495 0.456962132082289 0.204837876453776 0.217505044887906 0.433791856049656 0.455852317452906 0.667951319788813 0.467994038645163 0.634136347715951 0.443603978119651 0.422515732543863 0 0.190080349414471 0.204989432498638 9.82548556948781e-05 0 0.000316845049893093 0.000136691112821041 0.577248946254761 0.999611938975592 0.809257730228563 0.794584755492938 0.000137066345681435 0.000388061024407922 0.000345075307073098 0.000289120895602266 87 3601
3678 326997 3 0.9 60 "PR" "MI" 0.231198845401573 0.478532410043164 0.209316373788724 0.432616225518854 0.22036102027201 0.216848630592654 0.471614534853544 0.458308817398526 0.206111262146406 0.215368851041844 0.438774632453043 0.454474597295341 0.668408496266237 0.469293291039496 0.630796486976974 0.442161137241809 0.505340835712683 0 0.226449902869512 0.247916208980699 0.000276095169255358 0 0.000286537690412926 0.000188343874308999 0.494292033227997 0.999792955974261 0.773092740968382 0.751740196111159 9.10358900648859e-05 0.000207044025738989 0.000170818471693093 0.000155251033832363 86 3601
3679 394100 4 0.9 60 "PR" "MI" 0.227607149594805 0.472084488865443 0.21221435023094 0.439345121572761 0.22347101985809 0.217130224756934 0.477168840823619 0.457298580485389 0.203941938326981 0.216596139784256 0.43347685293371 0.455570914444586 0.668208394209828 0.468621730798253 0.632752428342177 0.443042989236747 0.425628809113779 0 0.184644866567265 0.204974772537999 8.48118768595366e-05 0 9.04921934091462e-05 5.83227959270314e-05 0.574168521515792 0.999784480986928 0.815083908547276 0.794795950037848 0.000117857493569671 0.000215519013071763 0.000180732692050038 0.000170954628226181 88 3601
3680 441440 5 0.9 60 "PR" "MI" 0.229833167495883 0.476785482813144 0.209709755533138 0.434353677196964 0.220389590343522 0.216851120837224 0.470118574199699 0.45737530024316 0.207365518703098 0.216163195510719 0.440434839685421 0.455384916562999 0.667073878676628 0.467947925730781 0.633238469746955 0.443548049877056 0.493526567752153 0 0.235395824960444 0.246270357938577 9.7998362157142e-05 0 0.000142854361350762 8.01871784646042e-05 0.506110255165877 0.998822918722704 0.76365382378635 0.752906137578584 0.000265178719812947 0.00117708127729593 0.000807496891854671 0.000743317304374117 88 3601
3681 704700 1 1 60 "PR" "MI" 0.226672181457343 0.474142187825074 0.209115022493877 0.437041650890672 0.218235132686264 0.215444049540112 0.463943418414041 0.45274440240414 0.211019873937 0.219343132714215 0.44646216504225 0.460288405149134 0.660351363683719 0.463435509317553 0.639478029145091 0.44811810963448 0.494628539117395 0 0.246433175100889 0.249759729073503 0.000188568298221637 0 0.000264004970554601 0.000150756280588916 0.504929424182455 0.999580255390391 0.752943721431443 0.749746481156064 0.000253468401928718 0.000419744609609397 0.000359098497113839 0.000343033489843895 88 3601
3682 321381 2 1 60 "PR" "MI" 0.231000384051652 0.475986456594612 0.211447025833049 0.435152661300783 0.216889110746728 0.212914667369536 0.465164171663775 0.451081884623194 0.208640949838061 0.218392229017858 0.445271801474842 0.46199270417853 0.660804162167916 0.463974418095525 0.638480204688968 0.447586470826405 0.506060560622044 0 0.233797804024196 0.251781512094838 9.88532244500363e-05 0 0.000179787400586706 9.24720399727108e-05 0.49373145890138 0.999740999933842 0.765801260414797 0.74793145099901 0.00010912725212616 0.000259000066157618 0.000221148160419695 0.000194564866179482 88 3601
3683 122857 3 1 60 "PR" "MI" 0.232399194350516 0.488387231353843 0.201193913345308 0.422372540411933 0.216459498097605 0.214899571450178 0.461746077261404 0.452907507735793 0.211639879937704 0.218758494034189 0.449170735377982 0.460328252740473 0.663758263898299 0.467563178072609 0.631592287317201 0.444086438284184 0.589898214169281 0 0.252113897558344 0.287249721803828 0.000111979860822329 0 0.000193838172931977 0.00010189433407022 0.409869324734463 0.999547828664976 0.747350352666787 0.712347507612261 0.000120481235433795 0.000452171335024124 0.000341911601936323 0.00030087624984049 89 3601
3684 376664 4 1 60 "PR" "MI" 0.235766317699836 0.486778099316713 0.205508126515437 0.423874555666823 0.211399453156363 0.211004098575216 0.455092257946255 0.449191873700318 0.212866078446191 0.218359913770246 0.455792402184907 0.464104795484717 0.658169869431416 0.463764964380439 0.636734118731874 0.447849165521364 0.609964478144907 0 0.279532816819425 0.306995068058506 0.000115415387264159 0 0.000193858644618586 0.000103373487023355 0.389848683412403 0.999788500784489 0.720112594622527 0.692756247016455 7.14230554251513e-05 0.000211499215510902 0.000160729913429484 0.000145311438016128 90 3601
3685 128245 5 1 60 "PR" "MI" 0.227057200089285 0.473451063163638 0.210347880742362 0.437742704241124 0.216880197838496 0.212405915335476 0.462707097192621 0.447801480397268 0.210890773076241 0.221156478482985 0.447791681560017 0.46552615286665 0.656343313263256 0.461135277191074 0.642395132301588 0.450552287411386 0.48509508736806 0 0.218696831078991 0.238157316777051 0.000131638463612652 0 0.000528813537681563 0.000216815268479819 0.514643894544796 0.999744729927068 0.780556525787409 0.761426142380679 0.000129379623530943 0.000255270072931554 0.000217829595918357 0.000199725573789926 87 115
3686 500739 1 0 70 "PR" "MI" 0.235210210716906 0.486424319693582 0.205638086678271 0.424841234704132 0.230356818940548 0.229042718841156 0.499605880679257 0.488303564183822 0.190431101014921 0.198954965006115 0.410825589501837 0.423785861546376 0.694609748498611 0.491073828346915 0.595024152699307 0.420205195398619 0.437217654987182 0 0.224095874632403 0.222124661941574 8.23242992631774e-05 0 3.65342376224798e-05 3.99584633771456e-05 0.562576540756325 0.999738582905305 0.775665111294037 0.777640163805849 0.000123479957229775 0.000261417094694599 0.000202479835937246 0.000195215789199818 88 3601
3687 259353 2 0 70 "PR" "MI" 0.235991340511779 0.498196754603393 0.195673559958022 0.412627200011852 0.228477026378298 0.231635524858702 0.491273881953993 0.491163953381048 0.19614407445244 0.198594445253814 0.419432523416782 0.420713045418348 0.696103891748779 0.493299257192288 0.590412079664276 0.417849801098898 0.531784960498741 0 0.294830695650646 0.278159785783338 8.26086758750187e-05 0 4.03860729018142e-05 4.14096341113935e-05 0.468052594922725 0.99983392219454 0.705004709668728 0.721675860182152 7.98359026589526e-05 0.000166077805459543 0.000124208607724788 0.000122944400398108 88 3601
3688 616396 3 0 70 "PR" "MI" 0.233392535070705 0.482766936215585 0.207609638505854 0.428536900825085 0.228542362739073 0.227637288283513 0.494781994601712 0.484363159053493 0.193122751243727 0.201256822105734 0.415769554073082 0.42777281526572 0.689572186093291 0.486896230825791 0.601989211855316 0.424453633472824 0.430521927771749 0 0.216866764531692 0.217473284798553 6.85048442824593e-05 0 3.29294096728316e-05 3.40836546058176e-05 0.569303691599935 0.99983510856422 0.782964593212813 0.782357369954445 0.000105875784033448 0.00016489143577999 0.000135712845822617 0.00013526159239624 88 3601
3689 734876 4 0 70 "PR" "MI" 0.241866343052949 0.500058456373883 0.198808033909935 0.410580295600757 0.223507768809765 0.227435398306479 0.485598438493935 0.487363316656628 0.196821773714256 0.198361386143638 0.425165675567233 0.424545237302545 0.692809510169193 0.490922730805088 0.593991193767829 0.420187021314833 0.568890449711042 0 0.301531706448985 0.297158444456483 9.40342240220708e-05 0 5.48304070807396e-05 5.0755851272959e-05 0.430939043732911 0.999841597896615 0.698297951829225 0.702675017865557 7.64723320251705e-05 0.000158402103385221 0.000115511314709036 0.000115781826687064 86 3601
3690 460506 5 0 70 "PR" "MI" 0.238671537758069 0.499860558413394 0.196290490105858 0.410734267886254 0.224711330968286 0.229248787957783 0.48458456750175 0.487725612466012 0.198769448057997 0.199570483752089 0.426390696842041 0.424194641512687 0.692631656684138 0.490547624476966 0.594630421915944 0.420626231323451 0.588620560240892 0 0.293961689199342 0.299702087319184 0.000122617870706872 0 5.80941443770517e-05 6.13925516062257e-05 0.411184937774699 0.999827644121049 0.70585615943167 0.700114699225139 7.18841137026334e-05 0.000172355878950552 0.000124057224610288 0.00012182090407039 88 3601
3691 770620 1 0.1 70 "PR" "MI" 0.237366026298894 0.493647994076632 0.200880587199332 0.417222715248395 0.227527469083702 0.22794303061324 0.491417684752538 0.485170358466121 0.195052506070366 0.200768012412993 0.419069265201282 0.426889260562555 0.692836525995837 0.489849756670679 0.596701105682691 0.42130034218819 0.523954507516953 0 0.261812529269229 0.265505868604333 9.94652022988874e-05 0 4.95209809156997e-05 5.03431298749634e-05 0.475866978717789 0.999837502851625 0.738009420544528 0.734321034500602 7.90485629590602e-05 0.0001624971483753 0.000128529205327757 0.000122753765189727 87 3601
3692 450148 2 0.1 70 "PR" "MI" 0.227675931133672 0.476720445376784 0.207874811744766 0.434782585898918 0.231678766870801 0.227996862231502 0.496958121110013 0.480902449561691 0.19364958191678 0.204693331876425 0.413375529931739 0.431344568750673 0.687351560235975 0.484533658963624 0.606217725537971 0.426844949332992 0.388480193581485 0 0.200329686176011 0.195401898461759 0.000104989569197629 0 3.93616892811645e-05 4.79083618801842e-05 0.611277366118118 0.999816930253824 0.799479592167712 0.804392783427896 0.000137450731199327 0.000183069746176324 0.000151359966995668 0.000157409748464122 78 3601
3693 218475 3 0.1 70 "PR" "MI" 0.239065417260912 0.498479612046649 0.197747257843513 0.412132042728194 0.224709822103879 0.227407794634367 0.483567256611915 0.483142839633597 0.199576489049463 0.202056854807774 0.427353256332813 0.428859036379561 0.691183033999158 0.488272327277835 0.59938060170075 0.422914612674142 0.588829985650646 0 0.288442259515027 0.298132791433494 0.000102805978783901 0 4.79408063931698e-05 5.12559228829259e-05 0.410970685430941 0.999806679001274 0.711369907384183 0.701673620122397 9.65229396291573e-05 0.000193320998726382 0.000139892294396932 0.000142332521226078 90 3601
3694 847070 4 0.1 70 "PR" "MI" 0.243552526983553 0.509854758566044 0.191446690590907 0.400526668600956 0.226728574823432 0.229840301273529 0.4909497579733 0.491203120232114 0.194779070889914 0.197052786033512 0.419566823386306 0.420687671099671 0.700121403080514 0.497236618903116 0.583278547514333 0.413698428903078 0.620046939711291 0 0.305775737564446 0.315477889616079 0.000112531918832887 0 4.56490395131915e-05 5.40228998667702e-05 0.379778274312201 0.999836884222504 0.694066706926736 0.684356772315284 6.22540576757013e-05 0.000163115777495998 0.000111906469304373 0.000111315168770387 77 3601
3695 251005 5 0.1 70 "PR" "MI" 0.234395502877362 0.485926319924446 0.205388635949771 0.425240575266908 0.228689264658897 0.227418219446524 0.494051499075666 0.483294652354836 0.193699207480235 0.202025800881152 0.416257585192555 0.428843418151366 0.690502986982784 0.487471981236955 0.601113644311158 0.423746656748157 0.470422672027942 0 0.224052598864483 0.233549544054432 8.54866948949276e-05 0 3.68233695859197e-05 4.11598388264001e-05 0.529397385616157 0.999845687186931 0.775783759025664 0.766284366341045 9.44556610063581e-05 0.000154312813068791 0.000126818740267457 0.000124929765697051 86 3601
3696 48191 1 0.2 70 "PR" "MI" 0.241230821092994 0.507542770276736 0.191642052710602 0.402827220439446 0.227537758104646 0.230277674618116 0.490235109299872 0.48956090255681 0.196194568645137 0.198873708115642 0.42044343169321 0.422359080558543 0.699046253815756 0.49561235885626 0.586710329471381 0.415386544896597 0.632028786524992 0 0.302734290131039 0.317300330957762 0.000118155345332769 0 5.01523220118997e-05 5.7195155024184e-05 0.367742025422165 0.999416427034414 0.696771790511647 0.682267618407345 0.000111032707509834 0.000583572965586229 0.000443767035302266 0.00037485547986853 84 3601
3697 365204 2 0.2 70 "PR" "MI" 0.234828714101558 0.493017128240136 0.199275301128416 0.417923917689527 0.228977664204803 0.228996270176255 0.492501213301059 0.484913208909401 0.195353969832359 0.201927466990884 0.417968695409022 0.427186156455652 0.692802648482616 0.489862119863375 0.596556737951659 0.421322557504079 0.50966628244609 0 0.249190027387992 0.255018699222327 8.80426365652327e-05 0 4.25752030531504e-05 4.38975988065803e-05 0.49010350369557 0.999797248988302 0.750609123127685 0.744769874923942 0.000142171221774353 0.000202751011697795 0.000158274281269482 0.000167528254924603 85 3601
3698 375015 3 0.2 70 "PR" "MI" 0.233626236776105 0.492121660926102 0.199024201874595 0.418830040138577 0.228896407589418 0.228286079363264 0.490263085682706 0.481662755493758 0.197145661354918 0.204216208429548 0.420180954215289 0.430489685278494 0.690808723728787 0.487793076003261 0.60038607165906 0.423402342644116 0.510622081554037 0 0.242698393783999 0.252747428766832 7.75227737912582e-05 0 3.48569385297296e-05 3.77145193749068e-05 0.489218435661959 0.999655980336483 0.756985955829134 0.746980278383099 8.19600102129024e-05 0.000344019663516734 0.000280793448337653 0.00023457833069428 87 3601
3699 317130 4 0.2 70 "PR" "MI" 0.24082336435303 0.500577435717407 0.197452703738831 0.410052685926788 0.225962308434489 0.227459831357608 0.489610419088501 0.485531424690393 0.19535555272991 0.200029625771937 0.421127705823369 0.426546892823464 0.694245504145127 0.491791095449942 0.592837882240678 0.419365931417678 0.579509615988701 0 0.256110846156941 0.284597955947437 0.000102702312926942 0 4.72490316626328e-05 5.10469799393978e-05 0.420313185485152 0.999839180776439 0.743716671537041 0.715231730840344 7.44962132200359e-05 0.00016081922356071 0.000125233274355868 0.000119266232279616 90 3601
3700 704318 5 0.2 70 "PR" "MI" 0.236278451365892 0.490847479353513 0.202419825085182 0.420139706725133 0.227297163179607 0.227480373377889 0.490949673904548 0.483941764110602 0.195156397820171 0.201460103487724 0.41940973638057 0.428185961555552 0.691055987923388 0.488347420301389 0.599036326393078 0.422822159582455 0.504936449421871 0 0.244029298399628 0.252864510678513 7.99736222606015e-05 0 3.37941235235355e-05 3.84515061315326e-05 0.494885613155765 0.999814032129479 0.755796957762057 0.746956288540732 9.79638001031447e-05 0.000185967870520672 0.000139949714791654 0.000140749274623071 84 3601
3701 7735 1 0.3 70 "PR" "MI" 0.239441538114776 0.494937468601752 0.201485512491982 0.415937988011894 0.227010959773992 0.226561705419611 0.491420652867793 0.483420305791858 0.194534714330952 0.20114303195557 0.419018706407285 0.428715497814507 0.693014203308378 0.4897421328187 0.597163258778505 0.421418309845211 0.528628840027416 0 0.251727885114787 0.264757819596707 9.91866158566273e-05 0 4.53364032508033e-05 4.90567086516047e-05 0.471187760146347 0.999831179860672 0.748092964173876 0.735064950299092 8.42132103796673e-05 0.00016882013932808 0.000133814308085925 0.000128173395549236 88 3601
3702 123036 2 0.3 70 "PR" "MI" 0.241189403630001 0.503994676519862 0.194683986110085 0.406438130194734 0.226945015955586 0.228802686712044 0.490041081581928 0.487369797271631 0.195729304955715 0.199588302921019 0.420453023430026 0.424659650730868 0.696937106297631 0.493673156354378 0.590001593986819 0.417319451705717 0.625751606873089 0 0.284273126734047 0.309415059663246 0.00012710628050323 0 4.85034422255403e-05 5.98162884732681e-05 0.374037824533362 0.999836923218037 0.715553666665747 0.690402138372484 8.34623130456466e-05 0.000163076781963156 0.000124703157979795 0.000122985675796721 85 3601
3703 639549 3 0.3 70 "PR" "MI" 0.226488276495857 0.465749068243501 0.217261682605556 0.446206160765785 0.23077087637231 0.224860780531676 0.497426575582204 0.47591617511109 0.19242234154431 0.206457043800937 0.412648103331522 0.436506734417064 0.682119933399843 0.47921756048375 0.616141067950804 0.432289816191905 0.284991111819085 0 0.151174225251999 0.144783645073563 4.4013865802901e-05 0 2.2577510636201e-05 2.21066960234529e-05 0.71482855066244 0.999796523038914 0.848634553548173 0.855024627332674 0.000136323652672319 0.000203476961086153 0.000168643689191685 0.000169620897739102 87 3601
3704 861865 4 0.3 70 "PR" "MI" 0.229698656299193 0.478888091047629 0.207819174707826 0.432546454590844 0.230082015326957 0.226980890541606 0.493983285706003 0.479580502594201 0.194830139561217 0.204974818556508 0.416233693110791 0.432678668917566 0.686761562167756 0.483802270906317 0.607624132825551 0.427518129023781 0.403607496472785 0 0.213935204333262 0.20586982840295 6.92411461772938e-05 0 3.43186111369018e-05 3.45307080686571e-05 0.596220403014166 0.999817700842656 0.785880827408117 0.793950736874776 0.000102859366871664 0.000182299157344192 0.000149649647484436 0.000144904014205204 87 3601
3705 319106 5 0.3 70 "PR" "MI" 0.237997821314289 0.486680543043617 0.20775447499266 0.424398422085586 0.225141770156515 0.224555224438799 0.489016322689743 0.480442944804694 0.195051294740776 0.202007079778165 0.421454284286582 0.431756254868699 0.687694815909604 0.48515453796516 0.604812849511601 0.426106549559616 0.485516128029549 0 0.230759988487333 0.24333571192301 8.13279573638592e-05 0 3.99128009135181e-05 4.11716540870125e-05 0.514305833925886 0.999835820810153 0.769065616320242 0.756491978136189 9.6710087200905e-05 0.000164179189847463 0.000134482391512366 0.000131138286713597 89 3601
3706 740624 1 0.4 70 "PR" "MI" 0.235367540195741 0.490627607038921 0.201866559808334 0.420329736056491 0.226207928224035 0.226755884804525 0.486045427874682 0.480689050066436 0.198397292945968 0.203725922740004 0.424238744597834 0.431478487214671 0.688331353224301 0.485584597730346 0.603989775494305 0.425562634590866 0.515365559922252 0 0.265727223194064 0.263516612196463 9.15353080468085e-05 0 4.4194851910083e-05 4.58152344388684e-05 0.484453197580831 0.999831858458032 0.734100068426467 0.736309268150143 8.97071888705283e-05 0.00016814154196788 0.000128513527558484 0.00012830441895513 84 3601
3707 764733 2 0.4 70 "PR" "MI" 0.232936984318732 0.489389742809908 0.200870627451286 0.421525216272366 0.228561671305351 0.22786031015382 0.490063294815798 0.48151437487088 0.197097819968527 0.20402612509848 0.420410581112982 0.430660891459345 0.689358965777903 0.486772683041251 0.601994572518292 0.424427847475231 0.518470905840139 0 0.249901742081618 0.257730156357847 0.000120785627703343 0 4.95185897958831e-05 5.71666285678338e-05 0.481326308423303 0.999787319380647 0.749877247738109 0.742057752225804 8.20001088539693e-05 0.000212680619353074 0.000171491590477202 0.000154924787781434 89 3601
3708 384055 3 0.4 70 "PR" "MI" 0.237579333195168 0.496954272560992 0.197939683778183 0.413715452406675 0.226115227406251 0.228079997592998 0.485811084441833 0.484240866448335 0.198622089030172 0.201685655926808 0.424644671966924 0.427812247457632 0.691774558194417 0.48882703302968 0.598247428735163 0.422241709374567 0.566367200330255 0 0.307974172681085 0.29565958494089 0.000103293352006299 0 5.35083240055176e-05 5.3045382107327e-05 0.433442759097895 0.999676710427207 0.691758164599108 0.704081137773759 8.67472198431113e-05 0.000323289572792646 0.000214154395801446 0.000206231903243741 84 3601
3709 805242 4 0.4 70 "PR" "MI" 0.234470703698468 0.488397115127493 0.203088570356597 0.422599925381444 0.226992508386723 0.226682994276135 0.488781189135963 0.480900751847445 0.196867641205946 0.203524022361034 0.421697966400415 0.431314199279747 0.688146206361326 0.485798411455504 0.603480233923577 0.425444685098206 0.497803123198807 0 0.242052308465681 0.249267786831226 7.84241528685072e-05 0 4.03708634907794e-05 4.00068278228478e-05 0.502024972585189 0.999830707708856 0.757771534925328 0.75055977043966 9.34800631348211e-05 0.000169292291144393 0.000135785745499844 0.000132435901290994 89 3601
3710 249442 5 0.4 70 "PR" "MI" 0.238027314148714 0.499506816864631 0.196115482404017 0.411044891691277 0.224562137838577 0.225860165122576 0.481511971756316 0.478290722487136 0.201083952400939 0.2051026406572 0.42903805593498 0.433858936396956 0.688449617109867 0.486260104230982 0.602302075462156 0.424833376977672 0.603032948923854 0 0.282261591813561 0.30049619616525 0.000105904330280409 0 5.17938453674064e-05 5.35028674009504e-05 0.396794999095943 0.999846162788077 0.717568369779096 0.69933837021141 6.61476499229188e-05 0.000153837211922673 0.000118244561975386 0.000111930755939276 88 3601
3711 3382 1 0.5 70 "PR" "MI" 0.235326872792197 0.485141830551335 0.206840956018209 0.426024437907383 0.227926778540702 0.225068037939488 0.4916607502386 0.478252316901132 0.194953881691428 0.204464039610855 0.418506485366879 0.434040749251048 0.688321689272387 0.484766833930591 0.606258877320493 0.426455275949078 0.470017951661903 0 0.217242978899324 0.231734307780556 8.11411326955941e-05 0 3.58753454479598e-05 3.94727440513034e-05 0.529797285342384 0.999815131103865 0.78257708983389 0.768082474375671 0.000103621863017167 0.000184868896134606 0.000144055921338421 0.000143745099722606 88 3601
3712 672318 2 0.5 70 "PR" "MI" 0.230439216505431 0.480936710983466 0.206368885904308 0.430268714775912 0.229432207658215 0.226504964793241 0.49141797282819 0.478268016940902 0.196490463049216 0.205779843706462 0.418823706208938 0.434012480492887 0.686376388956886 0.483297647866403 0.608639192659986 0.427957637821725 0.455591399963801 0 0.231248383321165 0.229380768681965 9.32363766082413e-05 0 4.35388739754139e-05 4.56934536839152e-05 0.544218928278603 0.999829799323903 0.768570503522227 0.770438887726098 9.64353809877248e-05 0.000170200676097104 0.00013757428263245 0.000134650138253113 80 3601
3713 658620 3 0.5 70 "PR" "MI" 0.227955992086334 0.473805326594572 0.211038942338106 0.437859691747313 0.230804534919555 0.225835314651526 0.495595779910278 0.476783510434125 0.19397405513482 0.206564102777014 0.414458209372923 0.435646533038995 0.684595841657415 0.481692726586532 0.611577100249941 0.429708706603772 0.351357263280629 0 0.169143737846207 0.17302866962249 6.4717534081915e-05 0 3.24163239409537e-05 3.22866222837892e-05 0.648448886557103 0.999808066180036 0.830655918933112 0.826775983650399 0.000129132628185298 0.000191933819964045 0.000167926896740744 0.000163060104827155 86 3601
3714 398391 4 0.5 70 "PR" "MI" 0.236540230754061 0.498504657570052 0.195719643566721 0.412075037601071 0.224615601386822 0.226436029112548 0.479999776426113 0.478179416483838 0.202389824649865 0.205697005092327 0.430503691245843 0.433970043006319 0.687591861253431 0.485370213848199 0.603806473308912 0.425718087400317 0.603301775756521 0 0.295445488917096 0.304211103246894 0.000115932643180113 0 5.80602667071015e-05 5.88821238885638e-05 0.39650854468109 0.999840436728244 0.704379747120523 0.695613998511175 7.37469192087036e-05 0.000159563271756415 0.000116703695673956 0.000116016118041585 87 3601
3715 453178 5 0.5 70 "PR" "MI" 0.239937568597618 0.496054079822816 0.200701477983564 0.414590915996901 0.225474829039776 0.225011705768507 0.487279608854433 0.479599090471788 0.196730357484441 0.203185112392007 0.423016481981981 0.432611641779644 0.690424103405901 0.487492941173894 0.600616947860012 0.423565420033962 0.590714096517395 0 0.2609958428218 0.289981170458336 0.000103349465928626 0 4.48428322105419e-05 5.04667535806332e-05 0.409107876495073 0.999822259863657 0.73882431292166 0.70984030382828 7.46775216037736e-05 0.000177740136343336 0.000135001424330149 0.000128058959803297 85 3601
3716 737226 1 0.6 70 "PR" "MI" 0.232364180315584 0.483767627822878 0.205448630970775 0.427321439975297 0.22631281725159 0.224486174298187 0.485526617110062 0.474587143623836 0.198951582786139 0.207307234805727 0.424563346378707 0.437759413739642 0.683163171865361 0.481041402767508 0.611707448562641 0.430146731551225 0.488568050647056 0 0.223155624360832 0.239387335872816 8.81865200287667e-05 0 4.31986069603967e-05 4.41686448295482e-05 0.511238284051335 0.999804902444076 0.776646167900804 0.760417031311658 0.000105478781580056 0.000195097555924118 0.000155009131403885 0.000151464170695928 86 3601
3717 842681 2 0.6 70 "PR" "MI" 0.234973643331672 0.485770262779622 0.205932898769572 0.425328060162564 0.225737170033348 0.223620550468162 0.485030531165412 0.47407762875252 0.19886386704822 0.206943966852731 0.425285363793399 0.438265899059005 0.684331363833182 0.481427012169349 0.611740732670524 0.429837889576423 0.481882163169923 0 0.230671775298889 0.240688596865838 7.6481608263721e-05 0 3.85023317107529e-05 3.88190950019384e-05 0.517949306900985 0.999840402050336 0.769161641408685 0.759146457986603 9.20483208284456e-05 0.000159597949663779 0.000128080960714978 0.000126126052557244 86 3601
3718 74971 3 0.6 70 "PR" "MI" 0.238014585697861 0.497525525359366 0.197705652072729 0.41295960871058 0.222778524283791 0.224660136678977 0.477462886147465 0.476231692332674 0.203017721980914 0.205875460787881 0.433089251113511 0.435974769769078 0.68545324666063 0.483639943252639 0.606598834841524 0.427448625418004 0.615089658243535 0 0.298411420703264 0.310714568992818 0.000101893014887128 0 5.05708500347929e-05 5.18445193109713e-05 0.384729398518524 0.99983433889411 0.701414242492026 0.689111636426307 7.90502230542048e-05 0.000165661105889518 0.000123765954674729 0.000121950061563729 87 3601
3719 399593 4 0.6 70 "PR" "MI" 0.234447310716596 0.491662539994095 0.200085566734024 0.419059303871322 0.225030633811626 0.225416367422293 0.482067914774921 0.476831102558092 0.20089222235176 0.206048013014841 0.42827313580238 0.435420975133551 0.684894311950514 0.483331749853679 0.607025802100625 0.427783290982939 0.572645032613182 0 0.276023971109766 0.286492086561411 9.92797538438232e-05 0 4.99746230288441e-05 5.03671514761e-05 0.427170146809784 0.999744385447773 0.723762665715322 0.713290392058169 8.55408231903969e-05 0.000255614552227054 0.000163388551883093 0.000167154228943768 85 3601
3720 73971 5 0.6 70 "PR" "MI" 0.236691944380919 0.489954922107859 0.203522295648479 0.42084322121495 0.222915516816948 0.222609938338429 0.479338269069365 0.472844585335146 0.201415401840454 0.207105181524393 0.431114565019098 0.439474637439188 0.682217399536296 0.480598189374263 0.612042879013326 0.430599319501674 0.551182521549114 0 0.270740211644347 0.279180444855318 9.55235871031725e-05 0 4.4116526737866e-05 4.74681910195415e-05 0.448614281107259 0.999787824841858 0.729068267291532 0.72061723078085 0.000107673756523864 0.000212175158141583 0.000147404537383104 0.000154856172812469 86 3601
3721 434197 1 0.7 70 "PR" "MI" 0.237149930956314 0.485036291840183 0.208514341851184 0.42606395440023 0.223669341924063 0.221820989887857 0.482417679404481 0.472274639808528 0.199319334625211 0.206916517565243 0.427900885079831 0.44008471679712 0.682640262768234 0.479760947516619 0.614750194041638 0.431509179337843 0.488857485105219 0 0.245067694582045 0.24926297400331 8.9111370553423e-05 0 4.98412707667613e-05 4.7117452496662e-05 0.510963667571328 0.99983958325003 0.754752845210852 0.750564024243644 8.97359528989328e-05 0.000160416749969769 0.000129618936336094 0.000125884300549333 89 3601
3722 140559 2 0.7 70 "PR" "MI" 0.22877118018557 0.479705939159838 0.205894390646166 0.431410711651025 0.226147284460821 0.225169167487409 0.481590267597928 0.473579344622533 0.202284163087234 0.208822345941665 0.428687120457413 0.438741707495708 0.6800876321338 0.478051663736701 0.617000899675065 0.433199618210939 0.491564780677781 0 0.263686539687379 0.252566315248028 0.000276870296714565 0 0.000137448300142656 0.000138592158715636 0.508063170835603 0.999836287385342 0.736051495954457 0.747167398248586 9.51781899010359e-05 0.000163712614658462 0.00012451605802143 0.000127694344670254 86 3601
3723 23954 3 0.7 70 "PR" "MI" 0.229377889127551 0.476521796166066 0.209519065141761 0.434780690311551 0.225711133867056 0.222941214796866 0.483236976087034 0.470979348764632 0.200411107729457 0.209193115643295 0.427069332791768 0.441465426968648 0.678030237791473 0.476685012370198 0.619123288514513 0.434678711301952 0.45694090886438 0 0.22544851443801 0.228731114626036 8.14822856354098e-05 0 4.20278552710781e-05 4.13878623128952e-05 0.542844045821738 0.999776883482357 0.774344034173141 0.77105365030362 0.000133563028246327 0.000223116517643375 0.000165423533578177 0.000173847208031891 89 3601
3724 82476 4 0.7 70 "PR" "MI" 0.235045941441467 0.48557912606959 0.206034046628483 0.425324395339637 0.223342154811994 0.223515563877797 0.480193573119381 0.475260534780525 0.200937086996409 0.205762915913718 0.430187004899692 0.437069831058577 0.681903660131258 0.480249847973081 0.61273404953861 0.430961240291285 0.535137298763537 0 0.281596615995479 0.276501841922564 0.000159858020281948 0 9.84153797219953e-05 8.72818007159412e-05 0.464607307546108 0.999816783004266 0.718165381880547 0.723272141567695 9.553567007354e-05 0.00018321699573364 0.000139586744252076 0.000138734709025198 79 3601
3725 830543 5 0.7 70 "PR" "MI" 0.233659971668737 0.488474814800063 0.202239754052205 0.422355264589328 0.225489716463872 0.224309355031595 0.481886269852312 0.473399474450822 0.201510188049325 0.208186125499808 0.428676547349303 0.438937239271142 0.683459043164204 0.48107321671947 0.611936067601339 0.430181234742031 0.548115270037035 0 0.26224501087832 0.273199964855848 8.95153259790563e-05 0 7.70802073760911e-05 5.58655262264542e-05 0.451718109426273 0.999817951867564 0.737540022377946 0.726612442564256 7.71052107127914e-05 0.0001820481324358 0.00013788653635761 0.000131727053669536 89 3601
3726 636197 1 0.8 70 "PR" "MI" 0.236685750917402 0.491299058056717 0.202229412831214 0.419396903224249 0.2224052171387 0.221602628019005 0.476859077371775 0.469741764175181 0.203110851342981 0.209047464066527 0.433526094121012 0.442672133818219 0.680693596075107 0.479201869411536 0.614387728240723 0.431970844107721 0.583177642256988 0 0.274197869357395 0.291506062952362 0.000123783683810484 0 0.000144126347986321 8.98733599144528e-05 0.41662491665516 0.999817740310445 0.725518565828337 0.708273404291764 7.36574040410179e-05 0.000182259689555175 0.00013943846628133 0.000130659395959888 87 3601
3727 658844 2 0.8 70 "PR" "MI" 0.225851533778615 0.463973340060637 0.218396690545451 0.447914510217937 0.226619174580181 0.219645534035437 0.485476873881073 0.463180808154439 0.1991572730083 0.213387881169397 0.424669171083465 0.449484815472341 0.672116242394234 0.470484545500292 0.630941844723149 0.441103385499602 0.318361223220698 0 0.148372060530978 0.155674268420577 6.87738711630647e-05 0 3.658629970944e-05 3.5112057493902e-05 0.681366995760339 0.999662537822634 0.85129594704037 0.844012166229776 0.000203007147800027 0.000337462177366343 0.000295406128942439 0.000278453292153535 89 3601
3728 468002 3 0.8 70 "PR" "MI" 0.237205070563695 0.493358386571009 0.200811091545749 0.417302417385278 0.222081012987632 0.221041117259727 0.475978081295937 0.468158136495984 0.203524075814836 0.209994398345542 0.434235806246685 0.444278729920513 0.680327200811054 0.479075695142964 0.614329565706126 0.432035413049225 0.599815461907475 0 0.264844251197049 0.294497497328683 0.00012226850759682 0 5.63791848849695e-05 6.08096871455587e-05 0.399986735178239 0.999809214145393 0.734949084670452 0.705304114111454 7.55344066895034e-05 0.000190785854606598 0.000150284947613608 0.000137578872717906 86 3601
3729 382733 4 0.8 70 "PR" "MI" 0.227484070450438 0.471140684852205 0.212865240460232 0.440390648187136 0.2249715941001 0.219535674807218 0.480447258552734 0.462203199679782 0.202098464355432 0.214151391824425 0.429662742275773 0.450417412123626 0.671991339357757 0.470984308418722 0.629115096640089 0.440452227340684 0.411642582933402 0 0.172425200265858 0.195696986608235 6.52472121155109e-05 0 3.40731262843465e-05 3.32236148450632e-05 0.58813748312596 0.999662285403803 0.82724235658656 0.804006884796934 0.000154686728522718 0.000337714596197035 0.000298370021298312 0.000262904979985772 83 3601
3730 627350 5 0.8 70 "PR" "MI" 0.237243083655664 0.4929312205294 0.201201711099842 0.41768453206502 0.221915260514855 0.22301367920491 0.476144171083188 0.473375846808569 0.203424569788105 0.207038790372645 0.434346815125889 0.438966567500228 0.682172023375429 0.480710682492969 0.611665071260593 0.430447125954486 0.592711012795311 0 0.293169066780999 0.301389189351561 0.000128546434645431 0 0.000119388270639416 8.36143743160432e-05 0.40698466842278 0.999483103515929 0.70632546567983 0.698171361440572 0.000175772347263744 0.000516896484071116 0.000386079268532146 0.000355834833550432 87 3601
3731 514494 1 0.9 70 "PR" "MI" 0.231809260406386 0.48760091480138 0.201390176027527 0.423158076628627 0.222553653151219 0.222232702878284 0.473570882892215 0.467602743190689 0.206279897918644 0.21171256847691 0.436852207084302 0.444946673160695 0.67659561643589 0.476074076085169 0.619382642423081 0.43518159848263 0.571838852173853 0 0.285129862229398 0.289053775137376 9.90682529085695e-05 0 0.000114667465512175 7.15264015777828e-05 0.427985140602224 0.999832858557896 0.714627561843818 0.710751265155504 7.69389710143817e-05 0.0001671414421041 0.000127908461272656 0.000123433305541392 88 3601
3732 9623 2 0.9 70 "PR" "MI" 0.225383787964639 0.461880915173163 0.219784790349119 0.449891618441686 0.22278825355816 0.217850008901408 0.477238585272209 0.460302231941582 0.203076398818338 0.214395987308234 0.432799428356589 0.452390805304911 0.666022050424207 0.466160837597879 0.637257176475691 0.445357806053542 0.350777849905622 0 0.188043097384763 0.180321678942876 6.67270355018195e-05 0 5.1251751634234e-05 3.93649780313748e-05 0.649030937425105 0.999822364541735 0.811750209034824 0.819486582958594 0.00012448563377172 0.000177635458264992 0.000155441828779098 0.000152373120498041 84 3601
3733 570444 3 0.9 70 "PR" "MI" 0.229950391583547 0.473275117374099 0.213075216008926 0.43806688507331 0.222156668902949 0.219176956672989 0.475890007231639 0.463903774108196 0.203601467910996 0.212204424892381 0.43415591474612 0.448655822335318 0.671284017159484 0.47080937927708 0.628881108812302 0.440518799860362 0.446815766785469 0 0.240676419182405 0.231516936588554 0.000606513185790531 0 0.000241564452015097 0.000286464432821728 0.552474244198718 0.999821312620619 0.758938646251088 0.768055185868638 0.000103475830022726 0.00017868737938113 0.000143370114491997 0.000141413109985576 83 3601
3734 584188 4 0.9 70 "PR" "MI" 0.230509592263376 0.470894954062658 0.215943438305292 0.440528511835809 0.221197885756054 0.217674930630464 0.475925658213156 0.462085618780118 0.202819232349841 0.212494008444159 0.43434479554166 0.450551318685831 0.669382408649895 0.469415392924828 0.631256679099293 0.442042601003269 0.432253415869625 0 0.215368057912618 0.218846189880872 7.20984164494649e-05 0 4.35229074929479e-05 3.89752045576139e-05 0.567564157099603 0.999817586186395 0.784440017950099 0.780968298000245 0.000110328614322246 0.000182413813604508 0.000148401229789799 0.000146536914324857 86 3601
3735 524998 5 0.9 70 "PR" "MI" 0.222089739258592 0.457797516241333 0.220745184078116 0.454227937521858 0.226041491363342 0.217628479111033 0.482628230476801 0.457425739011116 0.201059734564225 0.216906688521446 0.427325421445608 0.455369982409157 0.665759709732967 0.465545748066787 0.638711607163786 0.446066971708481 0.296933158287003 0 0.132624388007491 0.142630639904119 6.33293303188535e-05 0 3.64058760212094e-05 3.3076064324089e-05 0.702881683894085 0.999831672729579 0.867181838392425 0.857187083706972 0.000121828488592533 0.000168327270421508 0.00015736772406253 0.000149200324585626 87 3601
3736 802785 1 1 70 "PR" "MI" 0.22831626036534 0.475614743624632 0.209308476670939 0.435651655078968 0.220259242175176 0.216386006206127 0.469468734148222 0.455313876439376 0.207843892018722 0.217807088040017 0.441006507731659 0.457762570349961 0.664961508746643 0.46663554038375 0.634959456729678 0.444983624086825 0.47873190196486 0 0.21292754274465 0.233353526320939 0.000124820682121567 0 0.000157983401239853 9.42285222153098e-05 0.521046486663902 0.999820929822714 0.786761304897161 0.766409796845581 9.67906891170615e-05 0.000179070177285792 0.000153168956948995 0.000142448311264533 88 3601
3737 547742 2 1 70 "PR" "MI" 0.236281534596992 0.492336074236274 0.200994646821154 0.418324378306806 0.216085396752211 0.2182363104132 0.462257116815127 0.462096402317046 0.210595797812719 0.213094388473209 0.44811070397593 0.450644035485233 0.670603241762402 0.472131253164835 0.624684833107082 0.439133944982422 0.597266696531902 0 0.30812023896868 0.30963273484096 0.000107775196179024 0 8.98253005869516e-05 6.70187999179992e-05 0.402540573641223 0.999794556975477 0.691644903011403 0.69015669729018 8.49546306962417e-05 0.000205443024522756 0.000145032719330094 0.00014354906894148 88 3601
3738 285932 3 1 70 "PR" "MI" 0.213842846275039 0.44285977456339 0.227107919445777 0.469579863524473 0.224428531571147 0.214350181636901 0.475941656023708 0.447465917875045 0.205782083897405 0.223367308825819 0.434450267144299 0.465732343844889 0.652621559483088 0.455064916299686 0.656257312169001 0.456967611924434 0.219685658415708 0 0.11018965415758 0.108462562972905 5.44627038894899e-05 0 7.92237732741668e-05 4.39470799596692e-05 0.780119936535631 0.999818019111525 0.889561430871504 0.891329373610376 0.000139942344771143 0.000181980888474711 0.000169691197641512 0.000164116336758788 87 3601
3739 30952 4 1 70 "PR" "MI" 0.231264505459932 0.476467938768052 0.211301407896349 0.434760272328274 0.219031598509659 0.216984840894386 0.470664723488028 0.460441640012631 0.205667771903179 0.213494340971249 0.439660230255969 0.452407659422337 0.667280944863978 0.46904027238813 0.630463520770777 0.442439111346151 0.479972652582502 0 0.24146209821016 0.244559679478352 7.60065850708398e-05 0 0.000119984323584658 6.53218923598263e-05 0.519853854439112 0.999786379538673 0.75825059963054 0.755216608357377 9.74863933152028e-05 0.000213620461326777 0.000167317835715364 0.000158390271911608 86 3601
3740 701668 5 1 70 "PR" "MI" 0.224528772505833 0.466903838154829 0.214063320588538 0.44470889827496 0.221421848923395 0.216611769760524 0.471405248501442 0.454876479082489 0.207212208075176 0.218441065841779 0.439059016699352 0.458190482116389 0.662562391189752 0.464154176687987 0.639716594505492 0.447577252651806 0.395097725531492 0 0.189692038912618 0.19585553692215 6.96449947613427e-05 0 7.43645800148149e-05 4.79148283190703e-05 0.60467462139397 0.999563830404881 0.809858605366304 0.803774588408168 0.000158008079776347 0.000436169595118555 0.000374991141063157 0.000321959841362732 89 3601
3741 669879 1 0 80 "PR" "MI" 0.239547474780523 0.494192308157152 0.202167733080515 0.416708063869798 0.22917963284744 0.228352222980342 0.498350240169985 0.488540636150107 0.190596179863608 0.198169236014111 0.412236763393131 0.423521907770043 0.697079330608305 0.493467365008922 0.590933148958234 0.417726255576114 0.522921506047275 0 0.235562789389875 0.256912187760792 0.000100783483222223 0 3.54915853679478e-05 4.62690571585115e-05 0.476895991144697 0.999775499062774 0.76422150599863 0.742880628928166 8.1719324805363e-05 0.000224500937225968 0.000180213026127213 0.000160914253883832 88 3601
3742 428870 2 0 80 "PR" "MI" 0.23635041473303 0.496426017400186 0.197530258700631 0.414419181805623 0.228519356307102 0.229515968557526 0.491627204124162 0.48679816156346 0.195804727660927 0.200709214610743 0.419095103604296 0.425224865129692 0.694385739597658 0.491443424338467 0.594044200972302 0.419764547242698 0.527547155042915 0 0.262561863860738 0.266181026165875 0.000109270234034341 0 4.28513297190173e-05 5.13217137843613e-05 0.472255775765965 0.99982884314412 0.737265697671656 0.733638581796539 8.77989570858861e-05 0.000171156855879887 0.000129587137886233 0.00012907032380151 87 3601
3743 428328 3 0 80 "PR" "MI" 0.241770006459163 0.49922900396941 0.199431094580921 0.411395267928342 0.224041722757039 0.228041630433861 0.486511642425384 0.488838927319788 0.196582734872731 0.197577345523686 0.424753948495542 0.423052393504924 0.693853359650063 0.491482098530289 0.593591174977338 0.419781754755711 0.582306382899688 0 0.3032968563664 0.302289547500243 9.55149767866061e-05 0 4.6733774768325e-05 4.85933235464933e-05 0.417510797844009 0.999837896993627 0.696531805637414 0.697538106160226 8.73042795166105e-05 0.000162103006373062 0.000124604221417997 0.0001237530159838 91 3601
3744 321601 4 0 80 "PR" "MI" 0.23983193342155 0.502629161923274 0.194884322329178 0.408104020000056 0.225772078191177 0.22875715792811 0.488257244374884 0.487095991818333 0.19650167106392 0.199784220260845 0.422536491053631 0.424913591914913 0.694361169540837 0.49251240021464 0.591170213653942 0.418676784760628 0.557090578993834 0 0.261115000826863 0.278013710145437 0.00011670226579201 0 4.55473349568491e-05 5.52237247520661e-05 0.442723645175124 0.999845691309591 0.738718473406381 0.721817111988443 6.90735652505466e-05 0.000154308690408561 0.000120978431798514 0.000113954141368426 91 3601
3745 849259 5 0 80 "PR" "MI" 0.237786928141908 0.49636290375072 0.198740153209597 0.414530129417703 0.228108207202689 0.230439105913517 0.492572490745426 0.490826233971657 0.194732305156966 0.197856393384734 0.418385784032662 0.421089715519999 0.696334241258114 0.493051235740719 0.591328851751298 0.418216240097544 0.514379262036188 0 0.289667908485697 0.271401129586676 8.21455408591097e-05 0 4.09537051751653e-05 4.1587232657339e-05 0.485451827933158 0.99984119069926 0.710173143514962 0.728436567364456 8.67644897940215e-05 0.000158809300739515 0.000117994294165617 0.000120715816210431 92 3601
3746 824533 1 0.1 80 "PR" "MI" 0.241522047427338 0.51107900387347 0.188818725488645 0.399152194733471 0.226285936019444 0.230616369879265 0.486221324456957 0.489447164284254 0.198654909927635 0.199225709409619 0.424712183741392 0.422420178217331 0.698424353326047 0.495419793917216 0.586699344825899 0.415600549786435 0.66383891181936 0 0.316935247262473 0.333477386142277 0.000114174178090634 0 5.82598325758511e-05 5.85937057028616e-05 0.335993539527077 0.99984379214831 0.682891355949828 0.666356819619274 5.33744754730111e-05 0.000156207851690167 0.000115136955122978 0.000107200532745773 88 3601
3747 705878 2 0.1 80 "PR" "MI" 0.23965214279084 0.500788068517124 0.196349543680048 0.409869330421328 0.228241300346387 0.229896368541784 0.493403543721812 0.489626939370692 0.194069522871624 0.198517356784782 0.417184345003036 0.422355494882771 0.69778981167901 0.494399266913381 0.588936423336454 0.416687395716726 0.565377372215472 0 0.269141615733492 0.28260074695492 0.000106576618306443 0 4.29826898943587e-05 5.0717951351452e-05 0.434439309450621 0.999833586009527 0.730690335072764 0.717226501844594 7.67417156010261e-05 0.00016641399047292 0.000125066503849782 0.000122033249134585 88 3601
3748 706826 3 0.1 80 "PR" "MI" 0.236949404896321 0.492993508897539 0.201028010887256 0.417872859015663 0.224351230447225 0.22642336697121 0.484163722722912 0.481542701703138 0.198740586758145 0.202634434834056 0.426621671241865 0.430520961828059 0.687724002314756 0.486068930286094 0.602403032479457 0.425179711104806 0.534922275288111 0 0.265835961163032 0.271542226376852 8.4261497887932e-05 0 3.65424149613278e-05 4.10179977132276e-05 0.464912697948052 0.999827274713204 0.733993485697471 0.728288411862788 8.07652659487401e-05 0.000172725286796047 0.00013401072453518 0.000128343762646199 89 3601
3749 207643 4 0.1 80 "PR" "MI" 0.236552848946219 0.49514002375268 0.198706309414477 0.415574713380974 0.225136849486826 0.22829186467908 0.484591163614422 0.484806057622935 0.199097433857501 0.201346898519381 0.426378616189535 0.427180696122895 0.689981563112124 0.488040911434933 0.599150641791358 0.423191749405515 0.56449028176558 0 0.289559210604217 0.28904418159019 8.9338436076226e-05 0 4.22495184638183e-05 4.45620264959355e-05 0.435280501811652 0.999735007570981 0.710207322042941 0.710713502247136 0.000139877986691181 0.000264992429018855 0.000191217834377639 0.000197754136178042 91 3601
3750 875195 5 0.1 80 "PR" "MI" 0.232343637726015 0.482081425181252 0.207086517643603 0.429039405615473 0.226906657932384 0.226019211511898 0.490065784255004 0.480493608326263 0.195870291399297 0.203317144140273 0.420666390459703 0.43163163492564 0.685269507170297 0.483933320779903 0.606273953183173 0.42740695118078 0.483829077994749 0 0.23952122627512 0.243180874916869 8.95468967901045e-05 0 4.03944950016524e-05 4.37099933094328e-05 0.515969922568316 0.999790250887332 0.760270146144491 0.756612715258926 0.000111452540144701 0.000209749112668066 0.000168233085387709 0.000162699830895362 88 3601
3751 142682 1 0.2 80 "PR" "MI" 0.2391392856072 0.503849791658362 0.193211186668377 0.406533886002202 0.226094478646611 0.228976028816008 0.48529651034921 0.485919284270374 0.199112329623815 0.200953923261733 0.425398008210288 0.426024862398914 0.694209793069818 0.491544233651784 0.593277439553925 0.419470753207114 0.634936741600617 0 0.318996520059155 0.32336411297667 0.000117220875688667 0 4.96803839289143e-05 5.66599625952389e-05 0.364884926234797 0.999847506117773 0.680844222971765 0.676472285366143 6.11112888979124e-05 0.000152493882226833 0.000109576585150823 0.000106941694592384 85 3601
3752 866181 2 0.2 80 "PR" "MI" 0.241679692845823 0.501574304397583 0.197257576142471 0.408974042970883 0.225467201572298 0.226740625755711 0.487577877879508 0.483751329542903 0.196646804987191 0.200967919044482 0.423137002175532 0.42830337744551 0.693887520173832 0.490862958675099 0.594872300174144 0.42025021511733 0.601026858737205 0 0.272687691772995 0.298005749546775 0.000107842174699915 0 4.10221900410418e-05 5.08861089019511e-05 0.39876095012682 0.999691955276781 0.727040121012843 0.70173123734254 0.000104348961274773 0.000308044723218564 0.000231165024120361 0.000212127001782298 88 3601
3753 238700 3 0.2 80 "PR" "MI" 0.229863927819217 0.481680358434952 0.205374659454879 0.429802750763855 0.231900374962287 0.227364081571566 0.497869926532516 0.479290709970065 0.193170858543367 0.205671619642986 0.412523159529225 0.433044036142998 0.68912838435307 0.485979328346222 0.604217137641232 0.425442399925365 0.386148644447556 0 0.162488331193635 0.182602523417365 6.73205809563821e-05 0 2.28467080014107e-05 3.00252593155252e-05 0.613675001016805 0.999832088146803 0.83734658927095 0.81722768003976 0.000109033954682896 0.000167911853197411 0.000142232827413867 0.000139771283559188 88 3601
3754 702779 4 0.2 80 "PR" "MI" 0.234509410983122 0.489750192484933 0.201850147317089 0.421183314103445 0.226358134126661 0.227151829121746 0.486898196397212 0.481725164096868 0.197999534750866 0.203133293612383 0.423683790250652 0.430359564106867 0.688019374231528 0.485890247947479 0.602982975680338 0.425321926125198 0.51997635067712 0 0.266040726244135 0.264914656114072 0.000100384203683458 0 4.71082629802157e-05 4.97395487973726e-05 0.479831776818873 0.999795096773003 0.73375758110775 0.73488593854458 9.14883003237973e-05 0.000204903226997116 0.000154584385135013 0.00014966579255054 86 3601
3755 710196 5 0.2 80 "PR" "MI" 0.242337648111761 0.506128896568501 0.193903756002591 0.404322070497725 0.224556542077117 0.227883832647269 0.485276707856969 0.486277404082797 0.197792039801547 0.19966496697498 0.425395665248868 0.425691110515984 0.694778022836147 0.492447129398271 0.591360762779118 0.418590549799019 0.614821643511871 0 0.300338135452957 0.312314238585497 9.9174751041517e-05 0 4.62443776869442e-05 4.96558233258817e-05 0.385014212824051 0.999852784054334 0.699506438957134 0.687529966121736 6.49689130359835e-05 0.000147215945666214 0.000109181212222228 0.000106139469441099 88 3601
3756 376928 1 0.3 80 "PR" "MI" 0.240182934636226 0.504331662981942 0.193677679344642 0.406123156109507 0.225648547415023 0.227713464237941 0.485016446485089 0.483457592982929 0.198898910112791 0.202060461832321 0.425496866612441 0.428563746994479 0.69354494628919 0.490784629296023 0.594637051289755 0.420220344995755 0.623533838305912 0 0.297662223182988 0.313029776591499 0.00010868598138567 0 4.6666663207832e-05 5.28490312519355e-05 0.376292828517204 0.99985072942563 0.702181675960433 0.686810402563305 6.4647195498002e-05 0.000149270574370139 0.000109434193370958 0.000106971813944272 87 3601
3757 658619 2 0.3 80 "PR" "MI" 0.235836376490414 0.491429809559121 0.201700237000288 0.419597008214197 0.226139329877817 0.228227072569198 0.487247526988168 0.484805835266561 0.197506818562712 0.201372646666622 0.4232308647143 0.427267279295157 0.690202778937428 0.487611770094747 0.600579702229622 0.423592877302207 0.491235900553498 0 0.264867446029119 0.255227591720713 7.48241529508795e-05 0 3.96855314490885e-05 3.86581655437745e-05 0.508594857733809 0.999815019636414 0.734954095533659 0.744594956070519 9.44175597422462e-05 0.000184980363585836 0.000138772905772161 0.000138794043224604 86 3601
3758 303420 3 0.3 80 "PR" "MI" 0.239817107246606 0.49511668204617 0.201686120440774 0.415669774577384 0.225955620296465 0.226176768735895 0.489356747036596 0.483008833382415 0.195409845650562 0.201149267782353 0.421181329553777 0.429093971931584 0.691949496278967 0.488995888875924 0.598245233873688 0.42215537760689 0.554357314676166 0 0.263624719415223 0.278077359573519 8.92982462741207e-05 0 3.67196881841629e-05 4.29152425727261e-05 0.44546972569384 0.999825268238173 0.736202071700246 0.721749019970078 8.36613837193949e-05 0.000174731761827333 0.000136489196347099 0.000130705213831017 85 3601
3759 338846 4 0.3 80 "PR" "MI" 0.233739782025343 0.493030173386828 0.198348305173786 0.417775538187459 0.226831749943627 0.226993978525345 0.48582208390785 0.479511618711505 0.199409235189897 0.205067743956338 0.424791754758396 0.43264826744225 0.687565510494316 0.485872964581205 0.60282528432002 0.425334095358935 0.564375118885565 0 0.258083891886721 0.276796039955227 8.98963940436106e-05 0 3.78094628366663e-05 4.29997487765919e-05 0.435463835483396 0.999844239220172 0.741758532359621 0.723045806058722 7.11492369952489e-05 0.000155760779828454 0.000119766290821786 0.000115154237274017 87 3601
3760 653044 5 0.3 80 "PR" "MI" 0.239243539454318 0.500583931402289 0.196146178918476 0.410050735113205 0.224575727832681 0.229027871942529 0.483494982224512 0.487289746482015 0.199418348540323 0.199796849417756 0.427081813587988 0.424657719991646 0.692847139229527 0.490330933100033 0.595361376876555 0.420729630519106 0.577257501761222 0 0.318497081293577 0.30405874925405 9.80027162429632e-05 0 4.69626591228829e-05 4.92722335569091e-05 0.422569200473417 0.999837436474861 0.681340899419861 0.69577516955156 7.52950491189639e-05 0.000162563525139185 0.000115056627439196 0.000116808960833088 87 3601
3761 151091 1 0.4 80 "PR" "MI" 0.233828997467647 0.48727634703121 0.203572943813836 0.423745647068531 0.228138174164181 0.227526737278633 0.490068731132668 0.481857156287362 0.196571236103286 0.203389249699735 0.420143842952344 0.43030400209986 0.68949390891046 0.486152351073992 0.603533429616857 0.424991053311605 0.49885326959311 0 0.250600899163075 0.251811248585863 9.33954876638322e-05 0 3.68585670870821e-05 4.38262045871547e-05 0.500944211716417 0.999799679867138 0.749212616420781 0.747992249536159 0.000109123202809751 0.000200320132862227 0.000149625849056441 0.000152675673391507 85 3601
3762 118597 2 0.4 80 "PR" "MI" 0.240954878292484 0.512316918213607 0.187314820651153 0.397833436316964 0.224229551970738 0.228000279661916 0.478920122877081 0.481635973587738 0.203177483953044 0.203972727739579 0.431848776177447 0.430413144989704 0.693184709925138 0.490770543244993 0.594465032343775 0.420230037654883 0.693569119541767 0 0.311983001530823 0.342588411402067 0.000116840063129642 0 4.8333012804363e-05 5.63222391226579e-05 0.30625764376711 0.999771938440441 0.687803040823218 0.657207131562257 5.63966279932527e-05 0.000228061559559012 0.00016562463315465 0.000148134796553326 89 3601
3763 671722 3 0.4 80 "PR" "MI" 0.23698288552687 0.492970300764939 0.201149219101789 0.417873574343895 0.226041592880158 0.226773057029167 0.486976204409067 0.482012688050068 0.197481380716114 0.202566365794996 0.423368328652781 0.430125701689182 0.689797535436196 0.487128282961684 0.6011969656129 0.42399036637432 0.534849979046112 0 0.268951338542074 0.271903592727681 0.000205656172579846 0 0.000104675566523964 0.000104964513703186 0.464767382717433 0.999657181311732 0.730679385716088 0.727731230648379 0.000176982063875035 0.000342818688268162 0.000264600175314487 0.00026021211023686 84 3601
3764 713505 4 0.4 80 "PR" "MI" 0.23571824652799 0.491954966902731 0.200986940042932 0.41887425093179 0.22617858742308 0.225860006925246 0.485597066355462 0.478134936146197 0.198932025206914 0.205266268989813 0.424952048355919 0.434051007272508 0.687756840876317 0.485031961149751 0.60518523423966 0.426167386715846 0.550381775785235 0 0.248649032491988 0.270038235325512 9.76639676265382e-05 0 4.1735862413488e-05 4.71336113003732e-05 0.449441227257548 0.999845339405504 0.751186723003781 0.729796311626414 7.93329895904621e-05 0.00015466059449594 0.000122508641817531 0.000118319436773459 86 3601
3765 819515 5 0.4 80 "PR" "MI" 0.239996786210812 0.493797591327346 0.202892280644069 0.416959934525424 0.224207860978412 0.225643054105671 0.487066818869512 0.483370194949085 0.195917983323047 0.200357423827296 0.423316356600088 0.428721896108502 0.689847701294895 0.487912165404075 0.599167687794412 0.423173309092472 0.560065157703573 0 0.27463178412889 0.284394206203941 8.76343886727479e-05 0 3.85045697901259e-05 4.3038844526554e-05 0.439769532033602 0.999838687716469 0.725209933280368 0.715444083083724 7.76758741524266e-05 0.000161312283530974 0.00011977802095206 0.000118671867808252 85 3601
3766 310168 1 0.5 80 "PR" "MI" 0.235637278697135 0.496176448113191 0.197036723571885 0.41456505818528 0.226897969640707 0.228132167084837 0.484819916018701 0.481345315986235 0.200067263642322 0.20434034399857 0.425536952418685 0.430795025914768 0.69066741542268 0.487239942214916 0.601444331212777 0.423850181646447 0.562509716520458 0 0.275059468431137 0.282347574492875 0.000104687982227855 0 4.27430678039469e-05 4.97568522009467e-05 0.437311147734981 0.999844731951761 0.724780774349674 0.717487549530691 7.44477623330746e-05 0.000155268048239079 0.000117014151385596 0.000115119124233182 86 3601
3767 370889 2 0.5 80 "PR" "MI" 0.219585755079578 0.449789085640883 0.226423900352151 0.462887741471759 0.232536637946411 0.221652399646832 0.499288532116616 0.466431028695116 0.192233612600377 0.212347339406902 0.410647682105612 0.446284075231699 0.673774792672821 0.471192433890141 0.63100485235943 0.440616199208012 0.113734720907314 0 0.0654224843962629 0.058806953091571 1.56214153907064e-05 0 8.51526366249757e-06 7.92233896390648e-06 0.88600990563925 0.999544283241156 0.93417289596701 0.940819817508173 0.000239752038045312 0.00045571675884451 0.000396104373064506 0.000365307061291861 88 3601
3768 384506 3 0.5 80 "PR" "MI" 0.238552275856421 0.497410769340459 0.198329684745599 0.413168934403665 0.223762746599691 0.226357343974157 0.480693345299741 0.48076518332557 0.201017977482815 0.203270835911753 0.429902079869928 0.431319421136856 0.688672366430269 0.486200878306923 0.602618498140167 0.424891659915572 0.588726816522196 0 0.304782271555784 0.303570492013608 9.16555498877013e-05 0 4.55999059012264e-05 4.66531347579926e-05 0.411105865318096 0.999834097712818 0.695051254696737 0.69626292871339 7.56626098205602e-05 0.000165902287181664 0.000120873841577814 0.000119926138243619 86 3601
3769 844573 4 0.5 80 "PR" "MI" 0.24132170974885 0.508998803493015 0.190376088284882 0.401207153382015 0.222396391372239 0.227274866599453 0.476942579582218 0.482205594387853 0.203168992425359 0.202771001594691 0.433629824349406 0.429784578866176 0.690992967720542 0.489265631442235 0.596316082304932 0.421664516630518 0.673967378339715 0 0.337628486070408 0.345337584058377 0.000228661686546692 0 0.000122509315031185 0.000119784161673448 0.325727749277177 0.999771010419522 0.662088377644465 0.654389236137589 7.62106965615741e-05 0.000228989580478042 0.000160626970095954 0.00015339564236065 84 3601
3770 363428 5 0.5 80 "PR" "MI" 0.239915391176685 0.495125874465311 0.201610254047572 0.415592684539907 0.221832503814653 0.223760187214328 0.478959704942404 0.477168413009472 0.200815574184057 0.204187638345893 0.431469508956851 0.434993561008544 0.685508082205666 0.483663960408057 0.606613466577522 0.427446189259184 0.5618297859998 0 0.284091698499225 0.288806102765374 9.71253516301017e-05 0 4.98026618305496e-05 5.01523971210473e-05 0.437983229797507 0.999815670742223 0.715720915594915 0.711007643551082 8.98588510624012e-05 0.000184329257777282 0.000137583244028837 0.000136101286422904 87 3601
3771 746711 1 0.6 80 "PR" "MI" 0.234139378164269 0.493141221033538 0.198563096377507 0.417593312176697 0.226663854657318 0.227181872507693 0.48481538485606 0.47969688772931 0.199976404258227 0.20504659880725 0.425649617058614 0.432488897401472 0.68798510532928 0.485676405677934 0.603586099442984 0.425464061224399 0.571469290471116 0 0.270861966730569 0.283614047956022 0.000105458337530809 0 4.59845121795379e-05 5.10168658363587e-05 0.428349124908052 0.999837081362806 0.728967434028487 0.716214154934589 7.61262833015108e-05 0.000162918637193788 0.000124614728764353 0.000120780243552357 90 3601
3772 788546 2 0.6 80 "PR" "MI" 0.2411644584227 0.506593226808519 0.192306078291823 0.403693324655933 0.223321272841658 0.226154615641073 0.4786605130124 0.479573705956349 0.202454299955193 0.204164251551097 0.431999322298847 0.432552839232769 0.690640346905431 0.488173419317454 0.598924629798113 0.422858545079596 0.666113842639584 0 0.314570149314625 0.334671991847927 0.000112459296183655 0 5.29064807739908e-05 5.64360964131358e-05 0.333708013126683 0.999804606223496 0.685234589752977 0.665138654824107 6.5684937549087e-05 0.000195393776503857 0.000142354451623861 0.000132917231553491 88 3601
3773 537523 3 0.6 80 "PR" "MI" 0.234533679634835 0.493387038697351 0.198519569082625 0.417335789124932 0.224070034358953 0.227543036254003 0.479044836013123 0.480884195008012 0.202823238476459 0.204270403091308 0.431377921058575 0.431220700927845 0.686146750247791 0.484265941736156 0.605613210650391 0.426826948870055 0.563887513376195 0 0.310347977952969 0.295151047492004 9.83176570867767e-05 0 5.29212451739006e-05 5.10672351756648e-05 0.435923890549288 0.999798443554849 0.689450051666206 0.704651678796686 9.02784174298951e-05 0.000201556445150755 0.000149049135650959 0.000146206476135011 87 3601
3774 305779 4 0.6 80 "PR" "MI" 0.234886873623065 0.492159664463567 0.199932122317381 0.418595351234675 0.221978421378523 0.22488180460248 0.474757472153604 0.475247448007203 0.204728626587225 0.206962733335221 0.435712500414559 0.436944709225297 0.681747099604068 0.480544895472392 0.611623482239826 0.430604352587275 0.567444465128044 0 0.296587976543578 0.29273291552831 0.000104628936523249 0 5.15399406219998e-05 5.29380319096359e-05 0.432368681754869 0.99984826326103 0.703246302972867 0.707098673450959 8.22241805636689e-05 0.000151736738970271 0.000114180542932936 0.000115472988821565 87 3601
3775 876221 5 0.6 80 "PR" "MI" 0.239106187986138 0.497430188631467 0.198939280067639 0.413221958975713 0.223193171071471 0.225226874425143 0.480056435655419 0.478564980989439 0.20111025558397 0.204281859971676 0.430470551071315 0.433624621228172 0.687526233482753 0.485211233957242 0.604331395623285 0.425920634845562 0.580066765852297 0 0.282068761343604 0.293560807643852 9.60132143307838e-05 0 4.43071443438223e-05 4.78102185931578e-05 0.419725035196212 0.999789387337229 0.717726396885275 0.706231307621986 0.000112185737159745 0.000210612662771029 0.000160534626776798 0.0001600745155685 90 3601
3776 234511 1 0.7 80 "PR" "MI" 0.235437241746667 0.49772302420802 0.195475549678267 0.412715189168823 0.223566610186742 0.225866926158864 0.475660021712951 0.475711530364307 0.205433071953331 0.207449551516756 0.435091092493549 0.436477723632505 0.684870778092273 0.482825680963002 0.608358173148354 0.428312311068186 0.629409334952814 0 0.311301572778859 0.318332314078186 0.000487096791960775 0 0.000116300234026318 0.00020524005896308 0.370042020171661 0.999828263851004 0.688457129429279 0.681343878568699 6.15480835644919e-05 0.000171736148995936 0.00012499755783549 0.000118567294152372 89 3601
3777 514988 2 0.7 80 "PR" "MI" 0.232482751976419 0.484110161215056 0.205376261292608 0.427001555970556 0.224994617980744 0.223534319568953 0.480821281539709 0.471720724486641 0.201823912272947 0.20899194989298 0.429377191742494 0.440617916538058 0.681011689526115 0.47865455221893 0.616192123458535 0.43257370770044 0.484838573296026 0 0.249450326219093 0.24716188767718 8.21758283505477e-05 0 4.00929343047075e-05 4.11737724983309e-05 0.514983656025988 0.999824635942875 0.750372091589464 0.752661199667695 9.55948496349357e-05 0.000175364057124739 0.000137489257137312 0.000135738882626763 77 3601
3778 252947 3 0.7 80 "PR" "MI" 0.227624795364776 0.473412233927802 0.210952841837725 0.438046052890214 0.226647635897269 0.223598585530817 0.484103496792087 0.470881642604357 0.200410770715512 0.20987646402044 0.426020802188426 0.441517926565254 0.677871016792862 0.475842597604884 0.621240076573677 0.435499352165117 0.404074678286513 0 0.214763573317514 0.206591414277641 8.28850748808527e-05 0 3.83885955377181e-05 4.0508734158731e-05 0.595744256662193 0.999840120064555 0.785062941704015 0.793237101064751 9.81799764128544e-05 0.000159879935445238 0.000135096382933627 0.000130975923449608 86 3601
3779 602400 4 0.7 80 "PR" "MI" 0.229343802057931 0.478554580292494 0.207546514826672 0.432627791038429 0.224154445845376 0.223625319066245 0.477207405917842 0.470537203609576 0.204307732288484 0.210183365946141 0.433101754977479 0.441827946601818 0.677123566969551 0.475233798727463 0.622037613061297 0.436061984825198 0.468755011628843 0 0.264198115476102 0.24584765009715 6.92803403490469e-05 0 3.96286588862428e-05 3.65272645440352e-05 0.531078233040514 0.99979658001218 0.735605631960711 0.753963703365006 9.74749902935915e-05 0.000203419987819783 0.00015662390430027 0.000152119273299957 80 3601
3780 665009 5 0.7 80 "PR" "MI" 0.234416941340282 0.493082212837551 0.198793076658856 0.417679896302112 0.226102084253717 0.225056561026821 0.483642811212045 0.47498570066404 0.200466027877394 0.207462292133329 0.426585387017621 0.43733699397546 0.68557558662082 0.483664269694643 0.606721396669579 0.42745245345377 0.563274710456704 0 0.247104972576377 0.273315140563869 0.000100262921739181 0 4.00428888018339e-05 4.73552222470879e-05 0.436542279053609 0.999830090057167 0.752725051365569 0.726510458989186 8.27475679476007e-05 0.000169909942833102 0.000129933169252323 0.000127045224697993 88 3601
3781 173508 1 0.8 80 "PR" "MI" 0.226119655990999 0.461627483739067 0.220747407545379 0.450266378215044 0.225490832589222 0.219653056744473 0.483466574823342 0.464325171308372 0.199839509349153 0.212260505682412 0.426543258691898 0.448244854371937 0.671263545324694 0.469428607774558 0.632847422576944 0.442081676884877 0.328632007809108 0 0.174836501677347 0.168119904968532 5.71734109199223e-05 0 2.69975133068829e-05 2.81297482166344e-05 0.671146749647466 0.999665963310644 0.824853438746098 0.831591972959812 0.000164069132505738 0.000334036689356124 0.000283062063248098 0.000259992323439165 85 3601
3782 686117 2 0.8 80 "PR" "MI" 0.237448470520923 0.502178185657775 0.193162873395255 0.408165873368604 0.22350441082019 0.227261582192486 0.476426261065948 0.479751181943437 0.204555906604334 0.205056909778045 0.433908653693611 0.432416550208491 0.688214463533599 0.485927691141266 0.602775689777634 0.42503075079169 0.64277611956059 0 0.332324434706888 0.330605388809319 0.000112225320566217 0 5.5050729964606e-05 5.67409010116246e-05 0.357049997558624 0.999825460098232 0.667499247275095 0.669219709984344 6.16575602203398e-05 0.000174539901767644 0.00012126728805176 0.000118160305325555 86 3601
3783 683843 3 0.8 80 "PR" "MI" 0.229805410517852 0.480126274357893 0.20656607291623 0.431044232184593 0.224168656389188 0.222765757892786 0.478452813506862 0.469596671068142 0.203212562777095 0.210312841662209 0.431835278071252 0.442904044544672 0.676739824799826 0.475848453475853 0.620091477355534 0.435483382776429 0.496953499634595 0 0.247573655749621 0.250058914138901 7.48399559247806e-05 0 3.59753366482022e-05 3.72274845281213e-05 0.502872386923892 0.999820285386508 0.752246303606943 0.749763163830514 9.92734855875927e-05 0.000179714613492135 0.00014406530678759 0.000140694546056615 84 3601
3784 677161 4 0.8 80 "PR" "MI" 0.230590863845874 0.477232796695425 0.209994969244165 0.434018834733349 0.223520559571336 0.221569073466579 0.478745342127796 0.468129140125983 0.202514264141207 0.210558630947594 0.431494710589742 0.444307416408365 0.675680496883789 0.474450964864866 0.623067864332966 0.436871807887884 0.461236598893883 0 0.233846079282545 0.233972341297238 9.4780948444853e-05 0 7.08844526635769e-05 5.55672146886544e-05 0.538565484175181 0.999539908369859 0.765788471567174 0.765688006817387 0.00010313598249055 0.000460091630141337 0.000294564697617046 0.000284084670685986 89 3601
3785 227954 5 0.8 80 "PR" "MI" 0.228465465797672 0.466163671631147 0.218595919594031 0.445579341063321 0.225548069771885 0.22056597547532 0.485266404404519 0.467690328359976 0.198452986181424 0.210017860677226 0.425013577505103 0.444844123128663 0.674579511044877 0.472715813654524 0.627066766452681 0.438821334402682 0.338205990155235 0 0.177826502649192 0.172888731519995 6.10692938700094e-05 0 3.17716395656294e-05 3.1107664031967e-05 0.661614511875607 0.999845610504524 0.822004526800227 0.826943592795776 0.000118428675287574 0.000154389495476299 0.000137198911015669 0.000136568020196411 89 3601
3786 153884 1 0.9 80 "PR" "MI" 0.233625185658575 0.478744368412193 0.211240660873686 0.432412696486904 0.220400446109165 0.218898224884724 0.472726010918395 0.464205005648664 0.204937816240615 0.211642017482103 0.437689195236703 0.448404335957646 0.672923856652465 0.471744203170564 0.627820494596405 0.439660501369194 0.480281479008238 0 0.251392748607314 0.248237919530668 8.35366361496537e-05 0 3.84596190291778e-05 4.14631039495467e-05 0.519551878426647 0.999842938735623 0.748439732523978 0.751598295944094 8.31059289652802e-05 0.000157061264376728 0.000129059249679134 0.000122321421288726 87 3601
3787 486166 2 0.9 80 "PR" "MI" 0.233848461781013 0.493881503585896 0.19752181307598 0.416752144875058 0.222479254890392 0.222876230012853 0.472424275650142 0.468333208561119 0.207171138162775 0.211534595065536 0.437902358840984 0.444062285747065 0.679203946684258 0.477998282361308 0.616227546304291 0.4331314756984 0.589214235733895 0 0.284567395108224 0.295476812691053 0.000101194883995216 0 4.45302813226572e-05 4.93203710932749e-05 0.410615305010561 0.999824786744517 0.715254930481359 0.704348795565765 6.92643715491969e-05 0.000175213255483187 0.000133144129094805 0.000125071372088738 89 3601
3788 571726 3 0.9 80 "PR" "MI" 0.22930401307364 0.478256364014061 0.207843209655677 0.43296538533768 0.222221420441458 0.220081802864622 0.474022127204019 0.463457561763286 0.205572616501577 0.213556754005401 0.436209493886305 0.449087539837007 0.67160723637972 0.471705440648696 0.626972580162655 0.439640036224387 0.478525174902361 0 0.226709941191599 0.237395782466163 8.01767016552427e-05 0 4.2742718878885e-05 4.1335575374134e-05 0.521295801257852 0.999828892454623 0.773108269343236 0.76242690990237 9.88471381316104e-05 0.000171107545376636 0.000139046746286881 0.000135972056093086 88 3601
3789 27214 4 0.9 80 "PR" "MI" 0.234057049190082 0.487318151823965 0.203654210462446 0.423501322893669 0.219450732878164 0.221485906606647 0.469870221429936 0.468643820507351 0.206836045302619 0.210004036742522 0.440416944393717 0.443785981356908 0.674993688674893 0.475116588460796 0.620494292507587 0.436071795200004 0.548585804182217 0 0.290712834027388 0.284975102558687 9.40683105995664e-05 0 5.13227363161658e-05 4.93491746214256e-05 0.451241650352173 0.999842092439934 0.709112176872363 0.714856326473933 7.84771550113749e-05 0.000157907560065952 0.000123666363932091 0.00011922179275866 86 3601
3790 421388 5 0.9 80 "PR" "MI" 0.235732695144366 0.49432042400715 0.198724467938626 0.41627048974728 0.220119354002446 0.221618380365896 0.469483040639226 0.467744914362572 0.207720267438058 0.21097331262376 0.441060637244274 0.444781098635383 0.677470429512708 0.477057797760091 0.617418048000444 0.434172319480884 0.608900041730147 0 0.289741492532578 0.305794020799552 0.000296479902702596 0 6.51520954581801e-05 0.000124037596684365 0.390735349292351 0.999835280274791 0.710072305717565 0.693964980040578 6.81290747999576e-05 0.000164719725208658 0.000121049654399246 0.000116961563186352 85 3601
3791 317042 1 1 80 "PR" "MI" 0.231913104712413 0.488817809395568 0.200427021667258 0.421886717728411 0.218411442152492 0.221302042454766 0.464387659118127 0.465816994936986 0.210807247619894 0.21249942441261 0.445932471884188 0.446702640338265 0.67162658931967 0.472831441074963 0.623733693699763 0.438360157182911 0.588286217569299 0 0.30671991139895 0.303309459124324 0.000104881772156769 0 5.91085333679652e-05 5.55332163263713e-05 0.411534652821721 0.999838596862674 0.693098964638409 0.696516545716322 7.42478368225633e-05 0.000161403137326429 0.000122015429273015 0.000118461943028388 88 3601
3792 563814 2 1 80 "PR" "MI" 0.236373037509872 0.497371029628402 0.196577946795596 0.41314183054014 0.217996495284235 0.221105803975007 0.465378906913918 0.467186370147304 0.209516369246278 0.211014525781502 0.445066094806706 0.445372899152208 0.675475336769114 0.476488611109141 0.617108841823376 0.434693533418789 0.628306230128293 0 0.311053888642731 0.320544095894588 0.000101264082456301 0 6.0584605625461e-05 5.50855429360384e-05 0.37153016321184 0.999839179753426 0.688769053668727 0.679288795729923 6.2342577410751e-05 0.00016082024657355 0.000116473082915755 0.000112022832552469 88 3601
3793 447756 3 1 80 "PR" "MI" 0.226691222710048 0.478523653690301 0.205429499672302 0.432817183913899 0.219985204306945 0.219862745953316 0.467926616279964 0.461932398266072 0.209030140199617 0.214839423037431 0.442455483478604 0.450825645809591 0.66653917297031 0.469244650113884 0.629299062909351 0.442262359453962 0.493075581207934 0 0.250098585807726 0.249743396416358 8.34709509598545e-05 0 5.90963348572985e-05 4.78070531078125e-05 0.506755139961943 0.999774521883044 0.749665886118428 0.750046870051309 8.58078791627336e-05 0.000225478116956377 0.000176431738988659 0.000161926479224629 90 3601
3794 92284 4 1 80 "PR" "MI" 0.222884498297691 0.45667116785492 0.222654884797626 0.45529160791889 0.220853696373971 0.215285450021731 0.472942285771091 0.454286134843373 0.205213546221588 0.217592528492617 0.437155306344251 0.458468524796236 0.659023644693393 0.460963666490702 0.645460959511831 0.450661847233865 0.316168725113542 0 0.167846102127168 0.161870970204067 4.96512970063058e-05 0 3.30233313993644e-05 2.7598053452826e-05 0.683464525371132 0.999279950238881 0.831648148005167 0.837598599549569 0.000317098218319214 0.000720049761119202 0.00047272653626542 0.00050283219291187 89 3601
3795 235798 5 1 80 "PR" "MI" 0.227088254659143 0.468265272489035 0.215236074663004 0.443300033110692 0.22044616274953 0.217704876508439 0.47072100818712 0.459116926399839 0.206818166579487 0.215322340458906 0.439547223084835 0.453546205879862 0.665239293917112 0.465833804543289 0.637376581701397 0.445679336541998 0.404558005497573 0 0.22914995072377 0.212978621843278 6.94631515860456e-05 0 4.36427895619451e-05 3.79753946873466e-05 0.595218643421093 0.999698958248039 0.770583899515515 0.786758253323293 0.000153887929748115 0.000301041751960553 0.000222506971153737 0.000225149438741143 88 3601
3796 303156 1 0 90 "PR" "MI" 0.230622157653198 0.47889232197611 0.208576246254512 0.432665812522216 0.231585913818623 0.228418496547434 0.500169253780387 0.484321444139705 0.190957900317797 0.201977088901586 0.410270360146623 0.427881230268305 0.690626568019255 0.48742893509811 0.601511235473895 0.42399019758284 0.366422918081829 0 0.190103422310628 0.185514364728138 6.01998134177874e-05 0 2.77965479895028e-05 2.93423949534091e-05 0.633409592301424 0.999846304879945 0.809738955743969 0.814326024037628 0.000107289803329918 0.000153695120055376 0.000129825397413392 0.000130268839281306 91 3601
3797 362796 2 0 90 "PR" "MI" 0.241500297158802 0.507754915615451 0.19162236977845 0.402589191064077 0.224542172721689 0.23025015644381 0.483537444899405 0.490341291177631 0.199592845351386 0.198086877705374 0.427563604765867 0.421454991901282 0.696292626324302 0.493767019977291 0.58930209283521 0.417320637037698 0.638400286432821 0 0.342792226429297 0.334092227395814 0.000108116492098048 0 4.94456835091016e-05 5.37342917899261e-05 0.361428470752975 0.999838333306924 0.657051280135876 0.665744504913743 6.31263221063351e-05 0.000161666693076195 0.00010704775131749 0.000109533398653013 90 3601
3798 455196 3 0 90 "PR" "MI" 0.242132213255305 0.512690796785138 0.187947488510994 0.397622659588025 0.226103535807091 0.231374775361287 0.486545341069405 0.491778473622918 0.198191788958855 0.197809437020485 0.42432704934744 0.420069728537151 0.699610524423684 0.49685405869769 0.583948714490335 0.414166331485815 0.648361356375667 0 0.319906867783112 0.329411239232381 0.000100591790101955 0 4.36738550723135e-05 4.91364106543698e-05 0.351466474390645 0.999743745112186 0.679879948648733 0.670375750571196 7.15774435858739e-05 0.000256254887813767 0.000169509713082318 0.000163873785768377 86 3601
3799 289358 4 0 90 "PR" "MI" 0.239645682830295 0.501644123875626 0.195534249503089 0.408951590396045 0.224825320862714 0.228758307025124 0.484743288509731 0.486717484161915 0.198740233713886 0.200046866671591 0.426411330934608 0.425209718696141 0.693229310718132 0.490933366273987 0.594321349888566 0.420301463864479 0.590159822635603 0 0.297367370624755 0.30170208772855 9.71811195420549e-05 0 4.05015878262335e-05 4.68871424870273e-05 0.409666918926 0.99983751213672 0.702476024692203 0.698133650931938 7.60773188551717e-05 0.000162487863279835 0.000116103095215907 0.000117374197024707 91 3601
3800 855316 5 0 90 "PR" "MI" 0.244052546881542 0.504065947320674 0.196852336737069 0.406341553107639 0.220601109765631 0.22811261428411 0.479675474881089 0.490261363455652 0.199453675122217 0.196263452409257 0.431393729622656 0.421451917784943 0.692766270931283 0.491331516559997 0.592569464268542 0.419733230656256 0.628499254117334 0 0.362849293141015 0.340172742901875 0.000108644076001664 0 5.23132486228034e-05 5.53781859142752e-05 0.371332271498331 0.999845446737358 0.637001168979791 0.659669463514155 5.98303083337035e-05 0.000154553262641736 9.72246305711356e-05 0.000102415398055623 90 3601
3801 700623 1 0.1 90 "PR" "MI" 0.24003878834308 0.503162882079601 0.19458465443667 0.407400310042762 0.226732558083907 0.229728554566177 0.489042576122262 0.48866615596704 0.196513777252562 0.199172657639301 0.421598478894778 0.423261349227292 0.696499900993164 0.49345385521771 0.590271089328532 0.417599481924967 0.597330143942913 0 0.290093890375286 0.30110010359057 0.00010813114356762 0 4.59041537813759e-05 5.23263159982736e-05 0.402493127902153 0.999843669680905 0.70974250161285 0.698734150963742 6.85970113664895e-05 0.00015633031909542 0.000117703858082674 0.000113419129689606 89 3601
3802 413085 2 0.1 90 "PR" "MI" 0.238080147369782 0.491123213833566 0.203763393026019 0.419884230597095 0.22773596960341 0.228040618549136 0.49422699230485 0.487394570486526 0.19274897257905 0.198840766979732 0.41621080143541 0.424625815913345 0.693856735522328 0.490655559150419 0.595353132584801 0.420511555008537 0.486044802649184 0 0.25798647076455 0.25154409569469 7.7624675094781e-05 0 3.53715155592622e-05 3.82579156144848e-05 0.513777794002753 0.999832952301107 0.741850517743488 0.748286628785425 9.97786729682975e-05 0.000167047698893223 0.000127639976402821 0.000131017604270975 82 3601
3803 144543 3 0.1 90 "PR" "MI" 0.233375770067926 0.491881598311857 0.199069944034954 0.418990711772583 0.228468710087977 0.229701179320021 0.490637100915441 0.486377454623036 0.196620848212381 0.201235523004982 0.41998497783137 0.425627171632796 0.691545659475925 0.489396532504464 0.596926315252317 0.421781767937928 0.530521965278221 0 0.274069920945546 0.269977116082388 9.36948814478733e-05 0 4.3475526324045e-05 4.60444207840821e-05 0.469297135338995 0.999825355722118 0.725754975339819 0.729845976750593 8.7204501335694e-05 0.000174644277882484 0.000131628188311638 0.000130862746234263 82 3601
3804 834664 4 0.1 90 "PR" "MI" 0.24274633414351 0.511087280335879 0.189713969654846 0.399128979262398 0.224731375740846 0.229370492191984 0.484644378351524 0.48832820646987 0.19875472260015 0.199150106556291 0.426386082831617 0.423538567310527 0.69684820207634 0.494570142553104 0.587618798811287 0.416475920254054 0.661786396520536 0 0.314953192105622 0.33342850708687 9.34134984386118e-05 0 4.50030695126233e-05 4.72445306051515e-05 0.338060265042936 0.999823622141903 0.684885224404324 0.666407984213513 5.99249380895597e-05 0.000176377858097442 0.000116580420541511 0.000116264169011761 89 3601
3805 140624 5 0.1 90 "PR" "MI" 0.249072450258924 0.510961082783584 0.194792007075506 0.399298371138389 0.221920183082164 0.227547658348693 0.484990123250937 0.491774564276511 0.195911890825691 0.194536447325284 0.425807444947984 0.420012519875438 0.698540291689781 0.495978568569233 0.58524034522648 0.414967919944712 0.655318768395502 0 0.346094808525414 0.345597864336133 0.000109372014306694 0 5.35812621655222e-05 5.63179941678104e-05 0.344509117744098 0.999846015612014 0.653746982678264 0.654240332851642 6.27418460934725e-05 0.000153984387985824 0.00010462753415625 0.00010548481805724 89 3601
3806 258276 1 0.2 90 "PR" "MI" 0.239745773398812 0.498173565933361 0.19866688047524 0.412436484235983 0.226410088020316 0.227097454438764 0.489373041683809 0.483876936203194 0.195985293714694 0.201170148882004 0.421410704602878 0.428185325211099 0.693253315857892 0.490334573549565 0.595822323071937 0.420825447589983 0.588224913685277 0 0.262841340898823 0.289259434960735 9.10413591869333e-05 0 4.05200615586265e-05 4.47168985234992e-05 0.411567123689473 0.999726031812353 0.736905660346426 0.710496261353492 0.000116921266062549 0.000273968187646791 0.000212478693191692 0.000199586787249736 92 3601
3807 119952 2 0.2 90 "PR" "MI" 0.234161657601385 0.482024721018299 0.208738802681234 0.429290247253641 0.22658421492885 0.225512108653773 0.490349811333573 0.480205091105749 0.195145670188201 0.203102749442248 0.420103810897925 0.43201267680763 0.686257981184008 0.483890536605656 0.606987222311682 0.427453950678722 0.434963423742615 0 0.212403032599228 0.218283272414482 6.69393421743823e-05 0 2.65819488977216e-05 3.15871887227095e-05 0.564873625102748 0.99983628089798 0.787438434499635 0.781554974330314 9.60118124622953e-05 0.000163719102019764 0.000131950952239244 0.000130166066481219 88 3601
3808 119770 3 0.2 90 "PR" "MI" 0.238748190750003 0.503025204583615 0.193538810548795 0.407526900358851 0.227137615075699 0.229263147650201 0.487956519412574 0.485689601933785 0.197708363948178 0.201389900530568 0.42261950640032 0.426293620862435 0.695148953475902 0.492040271911376 0.592637075027541 0.419007037091986 0.601980647383608 0 0.289743166309856 0.301816840864134 0.00012326605720475 0 4.58084390430669e-05 5.73412042368098e-05 0.397828093657925 0.999838454350143 0.710089215747962 0.698009431042561 6.79929012629471e-05 0.000161545649856883 0.000121809503138992 0.000116386889068365 85 3601
3809 751146 4 0.2 90 "PR" "MI" 0.231839387161329 0.484294317793864 0.204553867313333 0.426875174212221 0.228289329054539 0.227656932641341 0.491315773773377 0.482179268179256 0.195870668400469 0.203246968105676 0.419177003439665 0.42994965267476 0.687785648857209 0.485666430940028 0.603671503819478 0.425611701313706 0.453411689396994 0 0.231617281594075 0.229562812381288 0.000608961401045322 0 0.000106811195948935 0.000240731845071071 0.545887741544715 0.999848881595806 0.768153877261351 0.77007503376744 9.16076572458279e-05 0.000151118404193603 0.000122029948624981 0.00012142200620103 89 3601
3810 621459 5 0.2 90 "PR" "MI" 0.229489534450543 0.475768633483761 0.210550274265653 0.435835303983061 0.231234199665742 0.227233140985165 0.497906132520558 0.480573512577334 0.192500102514425 0.204289085315763 0.412414411050267 0.431724372086408 0.68795687510145 0.484297975116056 0.60733946209584 0.427131028559578 0.362096054709637 0 0.177503370503261 0.179699767555362 5.45549141813622e-05 0 2.46480321112441e-05 2.63824502825612e-05 0.637730022332657 0.999724399628068 0.822314801416624 0.820089597109198 0.000119368043525044 0.000275600371931919 0.000157180048003815 0.000184252885157289 90 3601
3811 469007 1 0.3 90 "PR" "MI" 0.233758120084168 0.489447980450792 0.201512922195999 0.421483236275245 0.225889548713282 0.227883723360966 0.484297360994458 0.481991115134609 0.199884134944512 0.203567529372987 0.426217175045379 0.430048232653085 0.687531392158416 0.485049467834374 0.604964586513499 0.426122657958009 0.517207277230362 0 0.280914055995793 0.268728773108142 8.90211688574722e-05 0 4.43924146834559e-05 4.49420833263639e-05 0.482613545959276 0.999813488849442 0.71890066621598 0.731087615445498 9.01556415042711e-05 0.000186511150558244 0.000140885373544233 0.000138669363033688 87 3601
3812 362963 2 0.3 90 "PR" "MI" 0.234314022525635 0.489859725382313 0.201685475056454 0.421172761096126 0.228251632568181 0.227321711773331 0.491406653036686 0.481938271123648 0.195631137945889 0.20314188291285 0.418972413180588 0.430230646377659 0.689887366867147 0.487487133000094 0.600458495915193 0.423719123823579 0.507512204779108 0 0.236745794763765 0.250307060782561 8.93000976703657e-05 0 3.37740607494618e-05 4.14455161151708e-05 0.492314845612959 0.999855427981128 0.763104078289523 0.749536902943844 8.36495102629749e-05 0.000144572018871673 0.000116352885962408 0.000114590757480198 88 3601
3813 851534 3 0.3 90 "PR" "MI" 0.237455980744169 0.49522403249432 0.199501339245341 0.415502813717623 0.225115225990514 0.227423238873037 0.484773936742971 0.483334783369805 0.198752872176848 0.201923940827412 0.425782995905046 0.42866657603267 0.68999444560772 0.487619963369074 0.6001781522496 0.423483250766283 0.561301257585149 0 0.289599450222706 0.28826194531748 8.67813572620331e-05 0 3.88525159314062e-05 4.26160778334708e-05 0.438536528039285 0.999827607482192 0.71024169138004 0.711573618654078 7.54330183042565e-05 0.000172392517807938 0.000120005881322685 0.000121819950608385 87 3601
3814 598439 4 0.3 90 "PR" "MI" 0.236989275394924 0.498014852821051 0.196490546968713 0.412588194023551 0.225638206479322 0.22902000857493 0.484067098134115 0.485543828656454 0.199875089758269 0.201311099011978 0.426691720784233 0.426411064994845 0.691647490449176 0.489031495687951 0.59767673573896 0.422083982179961 0.588101241287939 0 0.318433393936201 0.306522605514428 0.000133031116587448 0 5.22317731974426e-05 6.27831903632691e-05 0.411682372051575 0.999810549747651 0.681379926041752 0.69327964938429 8.3355543898423e-05 0.000189450252348516 0.000134448248850334 0.000134961910918789 86 3601
3815 367909 5 0.3 90 "PR" "MI" 0.23510089590462 0.488909563890896 0.20313584074672 0.422092298109079 0.225738559619786 0.226145195762788 0.48582147660157 0.479751601128787 0.198259163140525 0.204024453277811 0.424542089088707 0.432395009771768 0.686984651287194 0.484628788729255 0.605419457165056 0.426552339825659 0.506605884441539 0 0.245321067555461 0.253929791748666 7.53298176384892e-05 0 3.26653951036866e-05 3.6503222258568e-05 0.493231906970368 0.999835761080934 0.754517857682131 0.74590770485843 8.68787704541345e-05 0.000164238919065827 0.000128409367304382 0.000126000170645925 84 3601
3816 212628 1 0.4 90 "PR" "MI" 0.23913423033278 0.50087624006254 0.19592473868547 0.409667985202212 0.226802820676128 0.227230629350309 0.488168106591743 0.482385332088047 0.19724232919921 0.202646860609499 0.422443768088817 0.429737039477529 0.693167680359216 0.490321221825196 0.595813928494179 0.420780622993395 0.600170229975208 0 0.257179411015295 0.290945348473322 9.27435768357643e-05 0 3.44463841103316e-05 4.32223350333645e-05 0.399648433446877 0.999813072844265 0.742648632881316 0.70887455987737 8.85930010792012e-05 0.000186927155735143 0.000137509719278529 0.000136869314274131 90 3601
3817 257088 2 0.4 90 "PR" "MI" 0.240701223789093 0.49590820237497 0.201527694507428 0.41479498884154 0.223276745829612 0.225977079606753 0.483544503362037 0.483204196257771 0.198241812768407 0.200763391275168 0.427084216526066 0.42881505521468 0.689955049225458 0.487474497555193 0.600532898551003 0.423648229922481 0.578415939876867 0 0.29524430277981 0.298075706208107 0.000103073926532309 0 4.03963572586987e-05 4.9116960206679e-05 0.421399589964522 0.99984058356731 0.704603192191643 0.701758417095699 8.13962320781121e-05 0.000159416432690096 0.000112108671288296 0.000116759735987205 87 3601
3818 221331 3 0.4 90 "PR" "MI" 0.24081790373192 0.505944798800099 0.192591082683388 0.404309764940761 0.224166756805539 0.226352186334413 0.481558889274227 0.480262946642209 0.200732445074381 0.20371763341636 0.429117471933626 0.431802180920116 0.691336846871872 0.489143142463967 0.597041161174129 0.421863064595027 0.675656487337498 0 0.292229376352254 0.330212972290145 0.000116900325235037 0 4.55933525008738e-05 5.55046149104448e-05 0.324165812480904 0.999822625080024 0.70759302834371 0.669609467703434 6.07998563627364e-05 0.000177374919975803 0.000132001951535405 0.000122055391510577 86 3601
3819 242688 4 0.4 90 "PR" "MI" 0.243202323574781 0.502563791610348 0.197509188520264 0.407937577366237 0.220461580195016 0.224905255292675 0.476186347121984 0.480289103586349 0.202223778846616 0.202361706182737 0.434589004792635 0.431740477232894 0.688569159062472 0.486349516437363 0.602094673549617 0.42475649760319 0.613589579428119 0 0.312596651752595 0.317984632110129 0.000109290711387982 0 4.43525927519665e-05 5.29378492086363e-05 0.386234346195681 0.999833013511891 0.68723914530051 0.681846093914779 6.67836648119053e-05 0.000166986488109237 0.000119850354143813 0.000116336125883846 89 3601
3820 74683 5 0.4 90 "PR" "MI" 0.242064242605394 0.505843883457012 0.193744052182999 0.404622266843439 0.223462442343521 0.22659173445792 0.48175497690732 0.482463299462945 0.200028108136855 0.201954332648274 0.429000658295522 0.429583866917897 0.692118419406835 0.489916719891841 0.595726492968128 0.421181045008792 0.615149004733319 0 0.29429841600157 0.310741864616265 9.72185001362701e-05 0 3.92558987955381e-05 4.67328783111302e-05 0.384694371581327 0.999824139517599 0.705538965822068 0.689093315629155 5.94051852178471e-05 0.000175860482401238 0.000123362277565901 0.000118086876268605 89 3601
3821 709194 1 0.5 90 "PR" "MI" 0.242254455621425 0.50412848568059 0.195439554216065 0.406276312545099 0.224216590796689 0.225779329342046 0.484242989654206 0.481349349840924 0.198481331084594 0.202272924399536 0.426458559607733 0.430754256557385 0.69225037576016 0.48982397461317 0.596193809700194 0.421252513157502 0.636628798539653 0 0.280101703701398 0.313501689371976 0.000124254347203988 0 4.36384365619293e-05 5.75869971572364e-05 0.363186872412902 0.999845865338597 0.71973967327726 0.686332178581021 6.00747002413464e-05 0.000154134661403298 0.000114984584779954 0.000108545049845498 90 3601
3822 868748 2 0.5 90 "PR" "MI" 0.239913751182792 0.497860593871948 0.199146451411526 0.41280168780737 0.225206075680326 0.226576718262494 0.486140176092397 0.48270411993759 0.197554734324618 0.201738333526489 0.424303286044877 0.42939687681664 0.691696545125612 0.488738204780444 0.598439519262633 0.422339518098458 0.574929266680646 0 0.275857583630514 0.289362313575741 0.000102026190393408 0 4.40954966765453e-05 4.97584000823646e-05 0.424889533222866 0.999825244758243 0.723967091139861 0.710460513812697 7.91739060945596e-05 0.000174755241756756 0.000131229732947947 0.000127414211479667 86 3601
3823 254425 3 0.5 90 "PR" "MI" 0.237192467575495 0.490239889488513 0.203710486470731 0.420603067248996 0.223487028151216 0.226046218436481 0.481549547855165 0.48108204969994 0.200140791851322 0.202727048182739 0.429013628046828 0.430997286612777 0.686725714163192 0.48413250930848 0.606578326504791 0.4270377695555 0.541543868554949 0 0.291885510723983 0.282805162553933 0.000107451969207193 0 5.17963219394079e-05 5.41007011486018e-05 0.458265854986806 0.999843518352823 0.707942748839792 0.717021679933312 8.28244890372735e-05 0.000156481647176566 0.000119944114285876 0.000119056811606953 86 3601
3824 144909 4 0.5 90 "PR" "MI" 0.243250184538332 0.496689170436096 0.203177081729449 0.414024124902246 0.222482857189906 0.224410767118379 0.484136053894716 0.482271222317153 0.196872316205099 0.200218942959858 0.426296705319316 0.429815332919606 0.690143808846617 0.487583479995792 0.600268340894406 0.423500548316902 0.561908488993834 0 0.289785481869167 0.29184452605166 9.12546688897778e-05 0 4.73457188544251e-05 4.74883292229849e-05 0.4379266691464 0.999846056860913 0.710051960011959 0.707994896639223 7.35871908765028e-05 0.00015394313908681 0.000115212400019592 0.000113088979894192 86 3601
3825 179468 5 0.5 90 "PR" "MI" 0.240216620837646 0.503691295104679 0.194090949810255 0.406624308621041 0.223451752764826 0.227222837100747 0.480104983692248 0.482939456490693 0.201450501825223 0.202070297667401 0.430725636285705 0.429059055737138 0.690891210703219 0.488790682357494 0.597611749302879 0.422264974824551 0.644742521088938 0 0.32471899868387 0.33024004328545 0.000122338267637 0 5.0477100078066e-05 5.89985086522954e-05 0.355072373441646 0.999828646124642 0.675108462904995 0.669583447834368 6.27672017786046e-05 0.000171353875357574 0.000122061311056749 0.000117510371529244 90 3601
3826 697855 1 0.6 90 "PR" "MI" 0.234129380879242 0.474800938933871 0.215599792561667 0.436570404670733 0.224423554131446 0.222538337883614 0.486565803667764 0.475852957959511 0.196408502600263 0.204330969907574 0.423685026095457 0.43641053065024 0.681091272894302 0.478746821861036 0.616339265069504 0.432562579154759 0.420899596551384 0 0.237313673789118 0.222338720248136 7.0076518019816e-05 0 3.35878928442312e-05 3.50838756502639e-05 0.578925210529047 0.999819559188641 0.762510146924427 0.777484036417039 0.000105116401549114 0.000180440811358824 0.000142591393610795 0.000142159459174362 88 3601
3827 641360 2 0.6 90 "PR" "MI" 0.225504718654079 0.463492799718465 0.218568270330018 0.448483910015813 0.230210993667653 0.223329493674651 0.494936045226924 0.472030610306887 0.194014890859996 0.208633295393933 0.415035213639591 0.440466278442453 0.679045205996383 0.476335359875425 0.621216456583947 0.43516873429945 0.28954824507502 0 0.144707885179719 0.144068696081348 4.29441717838003e-05 0 1.98050555944291e-05 2.08226197195804e-05 0.710282538021322 0.999828265968731 0.855121400513312 0.855760743984536 0.000126272731874842 0.000171734031269061 0.000150909251374501 0.000149737314396767 88 3601
3828 675179 3 0.6 90 "PR" "MI" 0.233211004346174 0.494466597490604 0.19662732564401 0.416215221360649 0.226151974912342 0.227644700576408 0.481685617548188 0.479040380059624 0.202382016250554 0.206033824425239 0.428981726408572 0.433111278007705 0.687007679834924 0.484804468774642 0.605043166319803 0.42637688947298 0.576676428269747 0 0.283724367172784 0.289362413748908 8.70992743006763e-05 0 4.01346580970046e-05 4.28035350144132e-05 0.42316406840535 0.99984098142759 0.716114427101098 0.710477678650388 7.2404050602254e-05 0.000159018572409649 0.000121071068021739 0.00011710406568874 87 3601
3829 626431 4 0.6 90 "PR" "MI" 0.233505546928894 0.480175991476774 0.209881991278523 0.43115927314368 0.227377885191899 0.223861432981798 0.490922493571241 0.475764817631745 0.195205194354375 0.205646339476506 0.419346757363817 0.436613994038259 0.684744865102591 0.481956776377121 0.610733525109404 0.429387253898186 0.428953956479316 0 0.187864165809283 0.207792887211508 8.44483061231311e-05 0 2.98197631606063e-05 3.85653489488043e-05 0.570862898563098 0.999834361490442 0.81196174931628 0.792032739036751 9.86966514622973e-05 0.000165638509558089 0.00014426511127644 0.000135808402791718 88 3601
3830 535917 5 0.6 90 "PR" "MI" 0.236754744284225 0.494164273439039 0.199739926317455 0.416489696113779 0.223650735803486 0.225595834473382 0.47963111888702 0.47836045090222 0.201833822978342 0.20476075351388 0.43084483371436 0.433791824656438 0.686001314561093 0.483895164509373 0.606334502809677 0.427207539496086 0.580914144445521 0 0.286961371661873 0.294353796156245 0.000118645548885999 0 4.3828142593579e-05 5.52582476463542e-05 0.41888659886302 0.999792412086697 0.712853024526571 0.705448713242404 8.06111425725204e-05 0.000207587913302747 0.000141775668962188 0.00014223235370469 88 3601
3831 821226 1 0.7 90 "PR" "MI" 0.232354279280494 0.487128096838872 0.202366722601124 0.423760105906907 0.223880374978339 0.226011818701514 0.477926269885235 0.476879115755594 0.203677414925001 0.206496469858129 0.432571279270079 0.435277242538915 0.682246472960347 0.480414148440088 0.612540607384254 0.430778197054776 0.532691520784795 0 0.298503763158349 0.279954568726683 8.74270121832203e-05 0 4.54763874594034e-05 4.47832485269384e-05 0.467139434828449 0.999847785637627 0.701337876884578 0.719885459709593 8.16173745728622e-05 0.000152214362372945 0.000112883569612819 0.000115188315197744 89 3601
3832 740885 2 0.7 90 "PR" "MI" 0.234394203425095 0.494097899518249 0.197821294869143 0.41655090124352 0.222651293494384 0.226347388966429 0.474758429510173 0.477605718111312 0.205421028790755 0.206144619663588 0.435761884110354 0.434506678020085 0.683392885885908 0.481986184775475 0.609386943323486 0.429116591532313 0.587283210840026 0 0.319333344239105 0.306536972230037 0.000107493345402748 0 5.2986857898438e-05 5.42984895638052e-05 0.41252738902643 0.999827115445227 0.680492687745725 0.693284137304934 8.19067881412888e-05 0.000172884554772835 0.000120981157270971 0.000124591975464862 84 3601
3833 837791 3 0.7 90 "PR" "MI" 0.232997015699597 0.477809429231576 0.211768954681318 0.433593921945689 0.226565791300371 0.223986856289612 0.488229814677426 0.475748694436126 0.196789759143154 0.205749794725387 0.42202623460754 0.436568751859543 0.68354966328958 0.480287189226175 0.614308508549859 0.431053855608648 0.410667832867161 0 0.216749329512421 0.211087190020838 6.42148863515954e-05 0 3.21880612104881e-05 3.24487169761975e-05 0.589118597358249 0.999572181835526 0.78291820074336 0.788589308822032 0.000149354888238876 0.000427818164474482 0.00030028168300801 0.00029105244015379 89 3601
3834 16957 4 0.7 90 "PR" "MI" 0.233322417517629 0.48520038057842 0.204981642235827 0.425744249121013 0.223648829061985 0.223776242233344 0.479153390694164 0.473183187156001 0.202336011742948 0.207854426298661 0.431473255103055 0.4390971753046 0.680747488812959 0.478993770185756 0.615172080277436 0.432301286683736 0.530627285011258 0 0.250431821213517 0.263950600345592 8.65836297587221e-05 0 3.95574366034487e-05 4.26400031785413e-05 0.469205433596501 0.999834634520161 0.749399693582876 0.735882352746871 8.06977624820856e-05 0.000165365479838849 0.000128927767002965 0.000124406904358286 90 3601
3835 653379 5 0.7 90 "PR" "MI" 0.235850341759985 0.493542274419646 0.199595179435817 0.417090325094195 0.221879801433019 0.224758076086892 0.475370833453148 0.476021595043132 0.204115574766051 0.206158593671236 0.435131793073743 0.436121063427179 0.682488219279896 0.481494655496724 0.609869347873104 0.429606512424223 0.592517446985205 0 0.304560055592576 0.304432367098193 0.000103937825170338 0 4.97044493103572e-05 5.21775027693836e-05 0.407306904541625 0.999813068505416 0.695268183476084 0.695389584413706 7.17106479992333e-05 0.000186931494584525 0.000122056482030298 0.00012587098533112 87 3601
3836 410896 1 0.8 90 "PR" "MI" 0.239266447675516 0.499954377954242 0.196672011869684 0.410621862721276 0.223614219877342 0.224507714144991 0.478898705191914 0.475314277755441 0.202490379671768 0.206592496599904 0.431641497021304 0.436942863269523 0.687388381697849 0.484610092203682 0.605754888141355 0.426523427901071 0.60209098321992 0 0.271261976649199 0.297458603555428 9.65248351973671e-05 0 4.23343907114606e-05 4.73103313912828e-05 0.397721021889947 0.999768546902225 0.72852391639954 0.70233068341251 9.14700549358034e-05 0.000231453097774497 0.000171772560550142 0.00016340270067083 85 3601
3837 305231 2 0.8 90 "PR" "MI" 0.230476590323328 0.474035289377877 0.212860076607906 0.437393932842283 0.223983384897591 0.221609383398612 0.47976722935406 0.468528076419198 0.202023331153584 0.210179376024396 0.430683951810998 0.443875350206625 0.676069358619532 0.47389543188548 0.625062783785886 0.437546050654578 0.417237757790531 0 0.223934641819033 0.215640213968958 7.24200143816271e-05 0 3.34724366231716e-05 3.56598505711612e-05 0.582578551799671 0.999825092295592 0.775891429384596 0.78418220529724 0.000111270395416843 0.000174907704407605 0.000140456359748532 0.000141920883230365 87 3601
3838 143192 3 0.8 90 "PR" "MI" 0.231548645598437 0.479257148657372 0.208963613730258 0.431977278281859 0.22488962963368 0.222429597281516 0.481613754615432 0.470281553429833 0.201181227579316 0.20936449553281 0.428661847353132 0.442077703756682 0.678867872513633 0.476837051230445 0.619509336842385 0.434464450478804 0.460336955328682 0 0.239836883826547 0.235506877590178 0.000419724136415397 0 7.69229281067745e-05 0.000168270836129831 0.539097187484917 0.999806019006099 0.759933444686705 0.764160692748097 0.000146133049985318 0.000193980993901239 0.000152748558640958 0.000164158825595192 87 3601
3839 227658 4 0.8 90 "PR" "MI" 0.233969699344797 0.489631267750246 0.201505225990694 0.421178210418835 0.222462316151961 0.223481399508987 0.474902252694249 0.471705763737233 0.205119495891406 0.208993288245096 0.435669438363065 0.440548315768511 0.679913415005745 0.478603309754732 0.615618010127197 0.432617911420163 0.549072152602789 0 0.28237059479284 0.281259521396975 8.73442010698837e-05 0 3.99177679362172e-05 4.30972782157001e-05 0.450764060073962 0.999825432000642 0.717456902479303 0.71857028898226 7.64431221793281e-05 0.000174567999357698 0.00013258495992114 0.000127092342548885 90 3601
3840 736886 5 0.8 90 "PR" "MI" 0.233430599615485 0.487814488118896 0.202640600892164 0.423024292023332 0.222313101314451 0.222988345396458 0.47536603847669 0.471205321286119 0.204518804938308 0.208958888636722 0.435208939696954 0.441068539125469 0.678732046326394 0.477984403561619 0.616118294467194 0.43325475333691 0.553854029963271 0 0.271757767775948 0.279324829967688 9.40660507602549e-05 0 3.97812696615732e-05 4.534542427533e-05 0.445968991195229 0.99984275699245 0.728081398104698 0.720509976085232 8.2912790739148e-05 0.00015724300754988 0.000121052849692003 0.000119848522805407 88 3601
3841 483001 1 0.9 90 "PR" "MI" 0.23287071636803 0.493932182916839 0.196634462380735 0.416755633998996 0.223431971665059 0.224115775655318 0.474003587594992 0.469751794961763 0.206819267490948 0.211449277054567 0.43666308386537 0.442684593536334 0.680418463688406 0.479045374618867 0.61490300692625 0.432230124503606 0.595383290820818 0 0.265884041465406 0.290666232857563 0.000114197497020862 0 4.20792259035739e-05 5.28107024744992e-05 0.404429735425043 0.999793569035775 0.733919109247867 0.709137129470628 7.27762571183111e-05 0.000206430964225268 0.000154770060822874 0.000143826969334213 90 3601
3842 13582 2 0.9 90 "PR" "MI" 0.228080541186373 0.471255283143437 0.213250348952866 0.44010808245112 0.221834213597641 0.220184293388142 0.474381582226393 0.464781363606554 0.204962896656936 0.212336884754557 0.436044596307447 0.447660056007126 0.670099048172156 0.469923563061637 0.630550130364359 0.441499995832375 0.448166241812096 0 0.231823167061504 0.228651177325643 7.77835688958213e-05 0 3.21313977128416e-05 3.70221187304963e-05 0.551646280729387 0.999818698747335 0.768000832989256 0.771167161761244 0.000109693889621023 0.000181301252665038 0.000143868551526975 0.000144638794381811 89 3601
3843 686415 3 0.9 90 "PR" "MI" 0.235988511889844 0.492635272327402 0.20041220446575 0.41802623930951 0.219834391920839 0.222689305380115 0.469692155815364 0.471095084899966 0.207122983494642 0.208763264113719 0.440488642980812 0.44115905604281 0.678512209190798 0.47768622612413 0.616298452074111 0.433352181334095 0.590603420816582 0 0.31256929834211 0.30714828127731 9.29535690863435e-05 0 4.17335144513939e-05 4.58925409530578e-05 0.409217304166737 0.999747519510267 0.687208484171589 0.69263452613951 8.63214475943786e-05 0.000252480489732768 0.000180483971849051 0.000171300042226947 80 3601
3844 111274 4 0.9 90 "PR" "MI" 0.232057831496751 0.485424847045338 0.20356319381227 0.425329220588353 0.219008682194367 0.22134670461798 0.467488898657683 0.467241404605888 0.208611279911532 0.21110102911321 0.443021230689117 0.445080929896092 0.672413218309097 0.473206054608264 0.623275502837012 0.43800002872311 0.579611342564721 0 0.290816474764279 0.295118850473354 0.00010700895493489 0 4.84154257026184e-05 5.27487544075831e-05 0.420186699574509 0.999777101817185 0.708971397348109 0.70466900023792 9.49489058350535e-05 0.000222898182815111 0.000163712461909621 0.000159400534318916 88 3601
3845 186863 5 0.9 90 "PR" "MI" 0.234117045498187 0.486942471334843 0.203976063507141 0.423974025979847 0.220515841399852 0.221972960212041 0.471297647488552 0.46913956471783 0.20657997654395 0.209916568221178 0.439309270236806 0.443179647021621 0.676605847110079 0.475675885871262 0.620472608272269 0.43561467326683 0.531926148029896 0 0.27738814807947 0.274529208911283 9.04889753489832e-05 0 3.82403105111105e-05 4.37652669472373e-05 0.467902291277721 0.999728246800638 0.722391209482686 0.725250374341841 8.10717170336643e-05 0.000271753199362475 0.000182402127332764 0.000176651479928945 90 3601
3846 120111 1 1 90 "PR" "MI" 0.232952329508267 0.490772771712278 0.199556793564712 0.419934146138583 0.217845799889305 0.221569363318877 0.463163823661026 0.466278338688803 0.211281457860477 0.21219411558762 0.447184923137804 0.446085905751516 0.672367492716448 0.473237909845802 0.623032367012809 0.437911339020998 0.583187685657213 0 0.305072533875626 0.301609368276381 9.94256587236451e-05 0 5.12837820345926e-05 5.11807389671613e-05 0.416634829321602 0.999828795403693 0.694751616153146 0.698215730817621 7.80593624610931e-05 0.000171204596307514 0.000124566189194027 0.000123720167031066 79 3601
3847 643586 2 1 90 "PR" "MI" 0.232171610253184 0.48818641117573 0.201133392579301 0.422547734628274 0.218431775127333 0.220487034695058 0.464592478601956 0.463783661307621 0.210608845451068 0.213570312689625 0.445953255282324 0.448792939609648 0.671090420075575 0.472019249639795 0.625312550719994 0.439277338128112 0.572710660501451 0 0.285322726273466 0.291072537955983 0.000104320975566535 0 4.53189373778541e-05 5.0832707958896e-05 0.427092045490946 0.999768841092084 0.714453265316513 0.708710319200499 9.29730320358603e-05 0.00023115890791567 0.000178689472643347 0.000166310135559059 85 3601
3848 45208 3 1 90 "PR" "MI" 0.227235069883517 0.47011866783605 0.213678802567296 0.441482240118375 0.221521664214372 0.218698365552002 0.472980567369731 0.460656965994914 0.20578389771715 0.214796515044209 0.437222143730326 0.451914328673562 0.66745509964989 0.467680199533649 0.634259215328654 0.44379311209372 0.398951910034928 0 0.214974473205041 0.206146095271976 0.000716353046023579 0 0.000188785995918368 0.000305505821506963 0.600225402188703 0.999848562599749 0.784710202085322 0.793420462023117 0.00010633473034476 0.000151437400251123 0.000126538713718294 0.00012793688340039 88 3601
3849 355121 4 1 90 "PR" "MI" 0.228393526743993 0.480198004947543 0.205269766628068 0.430902650485901 0.219230014932043 0.218649242259491 0.466364138546687 0.459267685382722 0.209916691272236 0.216167556111908 0.444341790511834 0.453445861399586 0.666272783935528 0.468372612016824 0.631354014012213 0.443149953661701 0.512868267392001 0 0.241159143906458 0.254466589591171 0.000916435593550042 0 0.000208807422995343 0.000381740390399016 0.486130617127263 0.999850639325927 0.75851110253511 0.745033744814751 8.46798871859147e-05 0.000149360674073268 0.000120946135437106 0.000117925203678865 91 3601
3850 226938 5 1 90 "PR" "MI" 0.222660617413661 0.465005413826527 0.214570356201864 0.446775464590451 0.222723808080687 0.218013098596922 0.473471775429683 0.456772475417747 0.206598907091292 0.217916146069546 0.436907416623454 0.455927697586641 0.66339752409127 0.464747103377418 0.639085409362702 0.446892861541749 0.356164403237098 0 0.170469553263489 0.175576422827362 5.33342103689502e-05 0 2.40903741783884e-05 2.58193214927646e-05 0.643672876940811 0.999838680932549 0.829364946109234 0.824260412773369 0.000109385611721619 0.000161319067450683 0.00014141025309813 0.000137345077776297 90 3601
3851 113396 1 0 0 "IP" "MI" 0.238232995861939 0.504420105603707 0.19205973798873 0.406078547377614 0.228588376642932 0.231572713619057 0.491081722770706 0.49087270223412 0.196343057365954 0.19879926997064 0.419671248360823 0.420996019963195 0.698394086123928 0.495254688635321 0.587202065325323 0.415796617737834 0.597739468635181 0 0.29798254500556 0.302320324469627 0.00222642481015137 0 0.000684670107990266 0.000985075192547254 0.399914042873424 0.999712394036722 0.701115831487881 0.696487465609589 0.000120063681243605 0.000287605963277958 0.00021695339856862 0.000207134728236725 88 3601
3852 289666 2 0 0 "IP" "MI" 0.236691518330026 0.496270110907464 0.197867384797791 0.414510462462812 0.226594593539532 0.228975734135438 0.487335638542851 0.485712012035754 0.197935252989427 0.201148925148102 0.423515326945841 0.426251301453549 0.692261846004996 0.489626699577723 0.59695156293532 0.421581201437243 0.547401970839986 0 0.283295127996479 0.280602504010213 0.000167936214965549 0 9.71710392928345e-05 8.94785852990352e-05 0.452308472136889 0.999735788514438 0.716402778069379 0.719112101432648 0.000121620808159761 0.000264211485561786 0.00020492289484951 0.000195915971839434 88 3601
3853 742456 3 0 0 "IP" "MI" 0.242992262703403 0.503407346985111 0.196821923801262 0.40711903162044 0.223524353018514 0.228834702440303 0.486035371325519 0.490999898815631 0.196536254170583 0.19635739337705 0.424946406180127 0.420820688051494 0.695351318162219 0.49340414346827 0.589715571348895 0.417710589211358 0.598321794592712 0 0.318724081044242 0.313493289121902 0.000256103715504015 0 0.000119442826953767 0.000128600494874269 0.401310963904672 0.999703285816445 0.680946337817011 0.686174590467369 0.000111137787112167 0.000296714183555397 0.00021013831179257 0.000203519915855516 91 3601
3854 563317 4 0 0 "IP" "MI" 0.242734661645625 0.49985446274048 0.199662382505142 0.41082051635561 0.223782715426616 0.227881441211775 0.48673879879796 0.48894365803379 0.195999483724352 0.197297527239169 0.424084891667673 0.422958378552685 0.694398818284015 0.49174787485615 0.592959393468662 0.41939155326257 0.569845925928083 0 0.298129312744355 0.296645695494819 0.000144901567100531 0 8.51105728084153e-05 7.84828018881587e-05 0.42987742659736 0.999681977859237 0.701552512541649 0.703050670387995 0.000131745907456836 0.000318022140762715 0.000233064141187164 0.000225151315297867 89 3601
3855 676276 5 0 0 "IP" "MI" 0.236431615604988 0.494278744547043 0.199355354539879 0.416511710389688 0.226926875840278 0.229234273727969 0.489234160763774 0.487127278843722 0.196505180082147 0.200089556374081 0.421443195737243 0.424797759862464 0.692592765173235 0.490019721159603 0.595950090996107 0.421121525174079 0.546653066634792 0 0.286646743514725 0.281301005712105 0.000223676395530926 0 0.000112112418562599 0.000113388761199728 0.452981691447939 0.99969992053075 0.713025551727533 0.718367547866455 0.000141565521738839 0.000300079469250324 0.000215592339179717 0.000218057660239938 86 3601
3856 508025 1 0.1 0 "IP" "MI" 0.240934629553614 0.506046245024813 0.192699501591574 0.404385216403266 0.22663491814876 0.227867799135431 0.487834542630028 0.483751721547172 0.197451211907692 0.201999095414747 0.422932614895131 0.428332693089674 0.695437346837806 0.492449360201831 0.592149808914013 0.418652773417426 0.631056033537787 0 0.259970921088458 0.30323781383847 0.000190309777744825 0 0.000117479643073915 0.000104266337410323 0.368639758249551 0.999575219304379 0.739578484732267 0.696370584807963 0.000113898434916819 0.000424780695621416 0.000333114536201164 0.000287335016156767 85 3601
3857 782600 2 0.1 0 "IP" "MI" 0.23428243655472 0.49216956664478 0.199583845907314 0.418745940680721 0.228148274447458 0.228911021013116 0.489441013695867 0.48432682461523 0.197348174888722 0.202393192666055 0.421183758772303 0.427723365514222 0.691341732015295 0.488430817609634 0.599325213462091 0.422778413713734 0.518542853391454 0 0.270361109925774 0.265108563961926 0.000141422537511016 0 8.08756976384138e-05 7.46669274700395e-05 0.481167107358294 0.99970507820751 0.729339798534295 0.734596787316092 0.000148616712740541 0.000294921792489564 0.000218215842291983 0.000219981794511756 89 3601
3858 206139 3 0.1 0 "IP" "MI" 0.241366304517255 0.501503723766681 0.196985284245004 0.408987934266316 0.224438866086749 0.226275320141118 0.484812300204403 0.482626312262723 0.198214097087553 0.201522457080315 0.426080739502653 0.429390185571237 0.692080490745122 0.489589569769226 0.596721838412872 0.421549064416817 0.608803317409408 0 0.290376049001073 0.306774008034317 0.00224955249949716 0 0.000632311052336011 0.000989378733630733 0.388804380280655 0.999636747670437 0.708727068311381 0.691982347875543 0.000142749810439833 0.000363252329562879 0.00026457163520979 0.000254265356509119 89 3601
3859 644772 4 0.1 0 "IP" "MI" 0.234001016075234 0.487707505959691 0.203499572434908 0.423333291004697 0.227896521417376 0.227239681883606 0.49075388752555 0.481695671753601 0.195948238803081 0.203250031716232 0.419825552070922 0.430423450678754 0.689137219376216 0.486425374338563 0.602697842954222 0.424836396131679 0.48724319372353 0 0.238267002092399 0.244014775444456 0.000123192206117206 0 5.8611616768328e-05 6.11578128208468e-05 0.512493582100173 0.999714791077181 0.76145750976701 0.75571068611384 0.000140031970179516 0.000285208922818822 0.000216876523823247 0.000213380628883559 88 3601
3860 773428 5 0.1 0 "IP" "MI" 0.236700167710684 0.492532757757633 0.201169416044411 0.418233899678095 0.22531151411064 0.226735029673521 0.485945075908385 0.482160801841813 0.197922177939523 0.202358089625859 0.424784337879118 0.429904437152123 0.688746711494845 0.486696994629189 0.601449683609793 0.424499992293748 0.552101056927409 0 0.269110060376521 0.278112882352405 0.000133997223811172 0 7.52732749574522e-05 7.07774527020981e-05 0.447533584857868 0.998491954748913 0.729796114874485 0.720907691953659 0.000231360990911781 0.00150804525108753 0.00101855147403681 0.000908648241234076 86 3601
3861 29784 1 0.2 0 "IP" "MI" 0.230515128418732 0.478319441041817 0.208875595222349 0.433013268095034 0.227348947813388 0.224361247783941 0.488283882691148 0.474370413661784 0.197480771679725 0.207338362354497 0.422058139379888 0.437938655967684 0.682225324016061 0.48005256761091 0.613694729256571 0.431289950038951 0.434259156220707 0 0.208452477837176 0.215375550254672 9.58149753222664e-05 0 5.32956912208186e-05 4.9922437337661e-05 0.565487046293484 0.999712878297319 0.791250639514403 0.784345383678879 0.000157982510486936 0.00028712170268051 0.000243586957200349 0.000229143629111374 88 3601
3862 124287 2 0.2 0 "IP" "MI" 0.233807357407714 0.485677920372428 0.205011183391049 0.425431338939335 0.225825437460251 0.225416261157739 0.48519440517111 0.47774689621753 0.198883385033524 0.205152030121331 0.42538048472848 0.434407247536907 0.685049056025704 0.482672459782179 0.609046598545904 0.428618830874763 0.488337019048288 0 0.261146136399273 0.252496495921098 0.000120360896642188 0 7.11178542884081e-05 6.44552590998873e-05 0.511408058043271 0.999647766780467 0.738542856311586 0.747198027470965 0.000134562011798193 0.000352233219533314 0.000239889434852037 0.000241021348837295 87 3601
3863 375475 3 0.2 0 "IP" "MI" 0.239666230763267 0.494644957896574 0.201789009346715 0.416065622570892 0.222094440906524 0.224438519836692 0.47923772091581 0.478239999452659 0.200904516908455 0.203796919401723 0.431355988923506 0.433839547260049 0.686199191506483 0.483935676061043 0.606490445656893 0.427199462230972 0.56863753973696 0 0.290000468973207 0.292947220122351 0.000148531320745399 0 9.228510405025e-05 8.1928683047951e-05 0.431073235314256 0.999618211103588 0.709619939625851 0.706703953564281 0.000140693628038983 0.000381788896411604 0.000287306296891841 0.000266897630319993 88 3601
3864 208669 4 0.2 0 "IP" "MI" 0.239380334197816 0.500559862088237 0.196255277705784 0.40992363304708 0.22257607488135 0.226169018327592 0.477975223185725 0.480246665106144 0.202522760598001 0.203562452215182 0.43289459460864 0.43181627624657 0.688125427406758 0.486156963974656 0.602340490518968 0.424989500828179 0.613253656913788 0 0.316596529839513 0.316708027140476 0.000162854277668703 0 0.000111919915338388 9.3258838747911e-05 0.386467927053249 0.999673075743221 0.683049901186944 0.682973107085185 0.000115561755294601 0.000326924256778624 0.000241649058205025 0.000225606935591355 89 3601
3865 465911 5 0.2 0 "IP" "MI" 0.237704478108239 0.490024328228551 0.204521602020428 0.421047577844876 0.225815776461281 0.223965097264305 0.489593754803087 0.478019436716082 0.195078178965222 0.203674276415867 0.420827978007671 0.434245201554195 0.687485351833825 0.485685836186 0.603274057401517 0.425579408487175 0.489482656323139 0 0.213939492307831 0.238811431514171 0.000135857752097792 0 0.000102303755399966 8.02763215319463e-05 0.510240947932817 0.999711826121633 0.785722991171151 0.760888376978462 0.000140537991946117 0.000288173878366824 0.000235212765618761 0.000219915185835123 86 3601
3866 273577 1 0.3 0 "IP" "MI" 0.235441311327297 0.492319638187717 0.200347846164291 0.418433684769964 0.223184518496085 0.223885407405552 0.477606028620635 0.472938880950306 0.203195469550667 0.208168369997647 0.432707979687081 0.439262356572051 0.682511237228934 0.480803638738357 0.611711685712605 0.4302944741289 0.566431007681719 0 0.272835737092709 0.284349209381524 0.000148538890796726 0 8.4323324339836e-05 7.87601688510727e-05 0.433296390096291 0.999669858095846 0.726826427593452 0.715337911439761 0.00012406333119345 0.000330141904154073 0.000253511989498692 0.000234119009863905 85 3601
3867 247283 2 0.3 0 "IP" "MI" 0.237491084685826 0.498336453707595 0.196620073529964 0.41222565327902 0.221829561792278 0.226088083560493 0.474614928160229 0.478288268852131 0.20486299916107 0.20524217150649 0.436113102174374 0.433761942460993 0.685408730038597 0.483607274949261 0.606725244197524 0.427515006131513 0.602586273039452 0 0.319430546200154 0.313401394036673 0.000123421633903774 0 7.35309039235275e-05 6.68645952895389e-05 0.397186924363097 0.999687510708189 0.680266199819542 0.686318744250535 0.000103380963547181 0.000312489291811148 0.000229723076381212 0.000212997117502186 89 3601
3868 642934 3 0.3 0 "IP" "MI" 0.233070050295035 0.489876943970408 0.200400142797084 0.420873523560839 0.223702036381296 0.224463889702008 0.47707007295744 0.472980935271567 0.204277333786901 0.208669189653683 0.433486652148014 0.439211431871027 0.681235976378338 0.479785781464878 0.613346666237668 0.431392165769146 0.561910681458198 0 0.278160347485027 0.283453345897886 0.000129850983906968 0 8.23237191773483e-05 7.1450763950144e-05 0.437807678068156 0.999559915946277 0.721430422344866 0.716170812138403 0.000151789489738561 0.000440084053723064 0.000326906450929091 0.000304391199760344 88 3601
3869 824167 4 0.3 0 "IP" "MI" 0.231531331800477 0.484907769564223 0.203655527823319 0.426062752204127 0.225064079777788 0.22229851965386 0.480404355876692 0.467697461730474 0.202512730530374 0.21157247979168 0.430263534551226 0.444669200342315 0.678893931232125 0.477434312726889 0.617740738145373 0.433915122361701 0.524562769210546 0 0.216929063706002 0.249715938269035 0.000212442716441222 0 7.80961522805949e-05 9.79327417964952e-05 0.475101565347822 0.999745463063737 0.782778831934299 0.749989586582544 0.000123222725190823 0.000254536936262767 0.000214008207418967 0.000196542406624068 89 3601
3870 558218 5 0.3 0 "IP" "MI" 0.240561332146407 0.504312044062316 0.19386214435398 0.406060520054184 0.222219334063471 0.222779707639765 0.476017781074118 0.471680875035883 0.203697260711449 0.208275736710925 0.434475075408355 0.440546351470643 0.685560373849643 0.483912455962036 0.605835141776354 0.427125604262953 0.651490005705047 0 0.274344360169727 0.316738884564048 0.000978640270511424 0 0.000791834526593062 0.000599420933375403 0.347419422782025 0.99958565434312 0.724595951140834 0.682400608287887 0.000111931242416636 0.000414345656879609 0.000267854162845782 0.000261086214689797 82 3601
3871 838618 1 0.4 0 "IP" "MI" 0.230699107254866 0.479565966982594 0.20798365109256 0.431613247030779 0.224652668701489 0.221593647955525 0.479543755536089 0.467022551484246 0.202700922726369 0.211542008867974 0.430742715762816 0.445346556578895 0.67694542391188 0.475160841463754 0.622226582686903 0.436129716341559 0.47383241169457 0 0.235705387843639 0.238496265121112 0.000133025714939781 0 9.50720954032175e-05 7.64237994339321e-05 0.525442488909217 0.998834252781252 0.763230373184269 0.760521225917636 0.000592073681273116 0.00116574721874801 0.000969166876689455 0.000906085161818333 86 3416
3872 499649 2 0.4 0 "IP" "MI" 0.225739116422156 0.469664799172611 0.212757690709365 0.441924267493797 0.223667274771784 0.220074586448238 0.47684151823637 0.462551777481392 0.204338265502229 0.214306455367495 0.433612096957843 0.449935860923757 0.669480977642178 0.469433758126685 0.631402411579089 0.442091711612884 0.394570659523389 0 0.208600233551749 0.201631966823913 0.000121761143745828 0 7.17561995068207e-05 6.46506326045746e-05 0.605118291297127 0.999612498060447 0.790995324271945 0.798000733314225 0.000189288035738273 0.000387501939553251 0.000332685976799113 0.00030264922925774 86 3601
3873 519043 3 0.4 0 "IP" "MI" 0.232928697702163 0.480412838835684 0.209103041808922 0.430798852175316 0.222562933484171 0.22052693377173 0.477137279567734 0.466402555916094 0.202958904679499 0.211065713523099 0.433197118757595 0.445990282545784 0.676018564958064 0.474476830235756 0.62312766001152 0.436847934539015 0.472879471457784 0 0.225546015120589 0.236283478282673 9.83507903665103e-05 0 6.45306729481254e-05 5.48956363119514e-05 0.526862372719937 0.999691167356621 0.774140776075206 0.763423690929435 0.000159805031912932 0.000308832643378589 0.000248678131256679 0.000237935151579682 89 3601
3874 332192 4 0.4 0 "IP" "MI" 0.230109161572039 0.481968614873128 0.205119474710854 0.429016560994674 0.221763769056303 0.220821587213122 0.472321251837573 0.464535931141712 0.206773826772225 0.213127777426553 0.438288916616274 0.447839602737148 0.672694517841464 0.472739084997833 0.625021078909632 0.438596841324071 0.539957609410281 0 0.25528162637748 0.268131749964962 0.000135364529050717 0 8.8530596135479e-05 7.527967257576e-05 0.459774295065917 0.999677758804507 0.744379583415944 0.731559048386877 0.000132730994750952 0.000322241195493413 0.000250259610440038 0.000233921975585381 89 3601
3875 372093 5 0.4 0 "IP" "MI" 0.222851172608756 0.465491650221331 0.213841112559955 0.446196367299547 0.226011426654165 0.221731509344586 0.47971952000114 0.464252310317311 0.203768631583258 0.214287068963674 0.430545599074878 0.448191598243968 0.670594108607507 0.469584491874622 0.631896813106888 0.441894545629784 0.36713447571161 0 0.212338474586587 0.192341350262906 9.4314858381982e-05 0 6.72804817540806e-05 5.36214957390364e-05 0.632546192167787 0.999626322197123 0.787286818313569 0.807302709696886 0.000225017262221393 0.000373677802876879 0.000307426618089493 0.000302318544468759 87 3601
3876 600542 1 0.5 0 "IP" "MI" 0.228012008692425 0.475198797524163 0.209346626367822 0.436022140905705 0.221849846882579 0.219994336309461 0.47090470999366 0.461802241515889 0.207945809937139 0.214838577858935 0.439677501638455 0.450611438862875 0.669856191884464 0.469148331139464 0.632131014163896 0.442267976692395 0.473043296087847 0 0.257853435245792 0.245488527519942 0.000135006448126174 0 0.000107634114009882 8.12505817383378e-05 0.526615281664737 0.999492982015405 0.741667362221979 0.754069867102183 0.000206415799289807 0.000507017984595336 0.00037156841821908 0.000360354796136923 89 3601
3877 23416 2 0.5 0 "IP" "MI" 0.226271180150138 0.471812373348199 0.211020735017356 0.439528617576309 0.22143869847512 0.218633621160647 0.46992413720195 0.458290084064471 0.208341244503241 0.216877806927752 0.440313646139142 0.454200425310919 0.666343499785905 0.466469814031398 0.636239786448349 0.444897781474579 0.455272848544348 0 0.232031524725513 0.230515850440032 0.000103126279460167 0 9.65197349082314e-05 6.66506733703485e-05 0.544288224859447 0.999141273262759 0.767262835673647 0.768817991792756 0.000335800316745356 0.000858726737240468 0.000609119865932655 0.000599507093841458 85 3601
3878 497783 3 0.5 0 "IP" "MI" 0.230820975755613 0.478417225364049 0.208964703383216 0.432727189570621 0.220827621738232 0.218628271512607 0.470865201346636 0.460678084690833 0.207016492365881 0.214600561261732 0.439579810614083 0.451764507273014 0.670276869006451 0.469841347601057 0.63058175701083 0.441513056699746 0.490243769316007 0 0.246513730437313 0.248902886970481 0.000148441830463868 0 0.000108161769006972 8.63117409183094e-05 0.509343874139259 0.998905973451353 0.75241926563736 0.750246069523714 0.000263914714270584 0.00109402654864656 0.000958842156319469 0.000764731764886613 88 3601
3879 791670 4 0.5 0 "IP" "MI" 0.22900651427182 0.476098585770769 0.209576402861668 0.43512705432034 0.222378308389404 0.219237621180665 0.473624067065305 0.461087562978268 0.2059835445543 0.21485148357258 0.436764364406525 0.451370438249988 0.670622443841888 0.470075387754553 0.630411430988548 0.441294414535658 0.475936505057029 0 0.228210485864741 0.236926443664732 0.000131261503100058 0 0.000102384721876088 7.82528482024728e-05 0.523780118721784 0.999679481363337 0.771415412519462 0.762748162525841 0.000152114718086459 0.000320518636662922 0.000271716893921303 0.000247140961224739 86 3601
3880 119150 5 0.5 0 "IP" "MI" 0.227262250555867 0.475808583724285 0.208281572611171 0.435466293293546 0.223219763351599 0.219322113445597 0.473460078138887 0.459275033559602 0.206922467992563 0.216639830165015 0.43701465826318 0.453218392799283 0.669804127353063 0.469290553926592 0.631843870768749 0.442136705180979 0.465197721924699 0 0.220263396132462 0.229771669859735 9.96939563598575e-05 0 7.58352914317119e-05 5.86304482674078e-05 0.534478977812222 0.999464575079581 0.779235486625419 0.769775992188381 0.000223606306718357 0.000535424920419132 0.000425281950687564 0.000393707503615885 88 3601
3881 28623 1 0.6 0 "IP" "MI" 0.222155469457361 0.458772429845254 0.219723457392157 0.453070634551904 0.221587192959812 0.214046648176605 0.469293145425195 0.447851065055737 0.208985596052064 0.222393153396712 0.440947950739332 0.464847019235911 0.657789310593778 0.45841511674036 0.651102206840934 0.453193292584935 0.357503941780401 0 0.180763427049659 0.1795992930897 8.95014272384165e-05 0 9.8975124915182e-05 6.24746042324117e-05 0.640695165659503 0.994224982106108 0.813779017570254 0.816070630568422 0.0017113911328577 0.00577501789389209 0.00535858025517225 0.00426760173764575 88 1376
3882 406922 2 0.6 0 "IP" "MI" 0.228119858962523 0.475076576027081 0.209561896327727 0.435998134062415 0.216594586939472 0.214424632237604 0.45877296824001 0.4496310315747 0.214077859265844 0.220953368147982 0.451676078347531 0.462944379463871 0.6591390781396 0.460973493993619 0.644593123741553 0.450403316165277 0.522067869601347 0 0.261838158445375 0.265247431496099 0.000156133836759037 0 0.000112105225068101 9.03419736077234e-05 0.477438612255544 0.99866138784912 0.736876833649962 0.733722658659109 0.000337384306349764 0.00133861215088013 0.00117290267959474 0.000939567871184741 86 3299
3883 8562 3 0.6 0 "IP" "MI" 0.22317216136292 0.465075307270546 0.214479431033323 0.446383452948795 0.220317800750958 0.214742544271375 0.465750898438306 0.448919790155471 0.211198460767322 0.222056265552975 0.444808101381622 0.46374744342451 0.658232506385253 0.459741738360935 0.64773415735362 0.451832085057898 0.43700243645361 0 0.215416800910682 0.218328011404908 0.000145467735044727 0 0.000116839408352564 8.74272413107898e-05 0.562687508082592 0.999658095789447 0.784172490119548 0.781318376737808 0.00016458772875317 0.000341904210553086 0.000293869561417123 0.000266184615972965 88 3601
3884 483122 4 0.6 0 "IP" "MI" 0.221885578478678 0.463273006031289 0.214977808688581 0.448386220402417 0.219248632637003 0.213254157820322 0.463070955940341 0.44482075061109 0.212528198021298 0.224552176467758 0.447079448127263 0.467935703057412 0.654388368936003 0.456828274803022 0.652058183177638 0.454705809507881 0.403633398924603 0 0.187975058341068 0.197905040272157 9.01779866630301e-05 0 5.60722274229263e-05 4.88116100973528e-05 0.596090702694809 0.999650774170458 0.811673865890989 0.801769931163811 0.000185720393925863 0.000349225829541603 0.000295003540519968 0.000276216953934995 83 3601
3885 77700 5 0.6 0 "IP" "MI" 0.218802610893235 0.453407392346501 0.221643234799556 0.458563060970305 0.221381404496499 0.213222045189685 0.467935061659728 0.444797083181691 0.210075987943671 0.224536554377456 0.44233902276363 0.467984431338969 0.653406060579419 0.45506711784852 0.656255777120683 0.456625820081759 0.326311981724238 0 0.154254741496183 0.159706532143529 7.50205580828943e-05 0 5.78804892472192e-05 4.40447982661854e-05 0.673417251819902 0.999621567289601 0.845356683044249 0.839947777695069 0.000195745897777202 0.000378432710399003 0.000330694970320207 0.000301645363135541 88 3601
3886 712781 1 0.7 0 "IP" "MI" 0.217149427921282 0.4479162973432 0.225280877589786 0.46420530719106 0.217464079378956 0.207535055834963 0.458537858280483 0.432236433322875 0.215039877655787 0.231017830445946 0.451832738568244 0.480732123420594 0.642148563135201 0.445999812550283 0.671338585691519 0.465836100590477 0.305836951024682 0 0.1343193457402 0.14683786292876 6.3566590484217e-05 0 5.57909874839766e-05 3.95554816578464e-05 0.693817708238158 0.999532525563253 0.86518868518902 0.852727971728119 0.000281774146676172 0.000467474436747016 0.000436178083295776 0.000394609861462816 82 3601
3887 186035 2 0.7 0 "IP" "MI" 0.220059995546064 0.453192349646287 0.223018753756955 0.45860871887153 0.214813634027062 0.20820713777268 0.454619863618555 0.435943334698398 0.216248237648249 0.228011051119804 0.455968331726269 0.476947224123472 0.643080767345805 0.447742359558312 0.667278042525008 0.464031010047768 0.397841264574197 0 0.198439246492631 0.200261030186856 0.000134694073457202 0 0.000137324663768177 9.05622816644251e-05 0.601613102226949 0.999154329744125 0.800670817225969 0.798981399194279 0.00041093912539693 0.000845670255875345 0.000752611617631198 0.000667008337200015 89 3601
3888 284162 3 0.7 0 "IP" "MI" 0.222310654345136 0.465791006508259 0.213018377110616 0.445676381313139 0.216267926607521 0.210902362662692 0.454890791874535 0.438918648490324 0.21750100340911 0.227915544649075 0.455763720858832 0.473845724789529 0.649480943615349 0.453003071361559 0.658434925168801 0.458638032526783 0.446957500025335 0 0.21940203026587 0.223816449805149 0.000122445191081232 0 0.000145383056309529 8.90921255876811e-05 0.55238966341145 0.997551011994542 0.778539623928207 0.774474047083044 0.000530391372134052 0.00244898800545761 0.00191296274961403 0.00162041098621874 90 1139
3889 459113 4 0.7 0 "IP" "MI" 0.225875230950266 0.471985978917522 0.210502238666145 0.439092463776738 0.211957247360855 0.20892401485487 0.446765613233653 0.436353432183079 0.220963806423465 0.228316149883013 0.464190284006649 0.47642595703632 0.646756493165991 0.451563503485627 0.659782194972623 0.460051372410836 0.539914533049293 0 0.256407812394828 0.270523996115067 0.000215096901698988 0 0.000217899480941569 0.000145294349133402 0.457185209373869 0.990458607179221 0.735720572699502 0.722781068969503 0.0026851606751387 0.00954139282077881 0.00765371542472825 0.00654964056629714 87 294
3890 448181 5 0.7 0 "IP" "MI" 0.225372926445104 0.469009170298616 0.213025494302747 0.442322650061003 0.213331130559018 0.209820371596252 0.45015849525772 0.438551491563792 0.219023656769544 0.227063364392165 0.460635534330806 0.474209411880234 0.648524428600374 0.452387518529965 0.659112515464456 0.459254795025919 0.476791242730491 0 0.242709738389426 0.243596471977316 0.000231712555026543 0 0.000916260259479476 0.00037744086529461 0.522819943152372 0.999620101981078 0.756073418736411 0.755748952326053 0.000157101562110516 0.00037989801892161 0.000300582614683415 0.000277134831336968 87 3601
3891 587575 1 0.8 0 "IP" "MI" 0.222309953451974 0.45367549164493 0.224842413019905 0.458177139090094 0.210032371190125 0.202828722502595 0.444248882416296 0.425191012470943 0.221159080744166 0.232856882557774 0.466511434515963 0.487811887424329 0.635171047144695 0.440980072003848 0.678858376321845 0.470903812276718 0.379997351059158 0 0.196028199671627 0.195238835491784 0.0002592876595784 0 0.000592987738700353 0.000280449180608358 0.619538657606788 0.999438964383933 0.80290975568545 0.8040733150373 0.000204703674475535 0.000561035616066836 0.000469056904223506 0.000407400290308062 92 3601
3892 299125 2 0.8 0 "IP" "MI" 0.229263025095771 0.477372734333668 0.208562354077425 0.433735121726019 0.210294913241837 0.205364059348668 0.443216789620235 0.429181610661229 0.2225652465535 0.231697817633902 0.467605601829032 0.483812327689889 0.644921997686277 0.449814336604019 0.662825418264826 0.461837092384632 0.533219902483893 0 0.23566667928386 0.263379162150039 0.000752283236275398 0 0.0020614955807655 0.000925060555778513 0.465882980168972 0.999582102026452 0.761931324819244 0.735398899702107 0.000144834110859691 0.000417897973547619 0.000340500316130891 0.000296877592074884 89 3601
3893 776735 3 0.8 0 "IP" "MI" 0.218201380191855 0.450921088127913 0.223368067089834 0.460987970557856 0.209712487396041 0.202280010608648 0.440659797265645 0.420827935688959 0.224447266782586 0.236827546681681 0.469970146001171 0.492229283193101 0.630193878196544 0.437290169256734 0.6846428805541 0.474588991537673 0.374831410835494 0 0.182933200827882 0.188086375320225 0.00559156212009678 0 0.00853371563908535 0.00467690310513666 0.618447243224954 0.995612871084523 0.805159042367934 0.804298222435446 0.00112978381945545 0.00438712891547653 0.00337404116509896 0.00293849913919289 88 96
3894 73464 4 0.8 0 "IP" "MI" 0.229327847616377 0.478750703273453 0.207272943904016 0.432067872013067 0.205884955197162 0.204453182470464 0.433816128787152 0.427717476216373 0.227283385625688 0.232220054245136 0.477470404078969 0.485416940755545 0.639665985284003 0.446691643881317 0.66677638377484 0.465062245181305 0.604830309602517 0 0.283823081097392 0.305935011566489 0.000249944451215852 0 0.00208302790050741 0.000757618562772282 0.39479679982544 0.999511877673242 0.713738968655303 0.692991706860863 0.000122946120827777 0.000488122326757727 0.000354922346798236 0.000315663009876021 92 3601
3895 879240 5 0.8 0 "IP" "MI" 0.227964655320533 0.477676043484241 0.207026011975412 0.433300051829932 0.209294538282748 0.205322312228549 0.439103424216958 0.427325944938302 0.225570608928772 0.233521465062169 0.471829198964882 0.485643248354446 0.64258150583183 0.447840619111246 0.666118085966353 0.463797332169459 0.574387414622681 0 0.246250186606494 0.281012160767335 0.000357526197303302 0 0.00058828584700369 0.000314649510470326 0.422207786408014 0.990513089347165 0.746824024570129 0.712461627834494 0.00304727277200212 0.00948691065283457 0.00633750297637341 0.00621156188770132 92 2579
3896 475468 1 0.9 0 "IP" "MI" 0.228505064128824 0.472140595733105 0.21279038810824 0.438983883286797 0.204965590388834 0.199902757709921 0.431382372735547 0.417559971065364 0.228601120176135 0.237470229146349 0.479867374891304 0.495653788222186 0.633373412227579 0.440336005635195 0.678861737430723 0.47153613135235 0.511340635370326 0 0.198125921301542 0.245589155266671 0.0493135931206399 0 0.0490000943185371 0.033179760072104 0.439122873422547 0.999027314916281 0.752115437072951 0.720594250326488 0.000222898086487089 0.000972685083718994 0.000758547306969936 0.000636834334737526 92 109
3897 86672 2 0.9 0 "IP" "MI" 0.219913956315996 0.454093617808252 0.221803853598898 0.457565554804982 0.206120896122904 0.200393311776594 0.431786832296255 0.416582488283771 0.229597089943058 0.239008920734125 0.479702839923012 0.49651905856707 0.626428164215494 0.434072425546413 0.690409864276081 0.478022361122937 0.352983890450074 0 0.154032105138382 0.172621862657395 0.0930815622879836 0 0.075942543646952 0.0568776261215308 0.542335370872282 0.947595774612178 0.727124970117502 0.735382095200379 0.0115991763896607 0.0524042253878218 0.042900381097164 0.0351184160206955 94 307
3898 646145 3 0.9 0 "IP" "MI" 0.219085699157864 0.459355491857002 0.215886619530435 0.452112206135151 0.206625288898266 0.199094492997356 0.430702236216151 0.411863833278437 0.23112207212496 0.242623185142233 0.480511794867429 0.501558447876938 0.624805481053486 0.433734065680996 0.689631876797629 0.478315186736506 0.475265169340789 0 0.208579366996434 0.232135143957502 0.000775553544614443 0 0.00116202847855897 0.000642245106386908 0.52377837649234 0.999460779121576 0.789808955906038 0.766836704916419 0.000180900622257074 0.000539220878424239 0.000449648618969649 0.000385906019692043 93 3601
3899 821116 4 0.9 0 "IP" "MI" 0.218938789220919 0.45340331831958 0.221530636112432 0.458212083722229 0.207800409016781 0.200452562570308 0.436482555834449 0.416964531468048 0.226600111235596 0.238805739440812 0.47448474385615 0.496317722692665 0.627191760808009 0.435477358607244 0.68693648678884 0.476488895709883 0.437282829335757 0 0.183845157802969 0.210772658582571 0.000526352502114387 0 0.00179546031111375 0.000759247999903245 0.476739054262422 0.738193386150145 0.587171324958729 0.598971817609073 0.0854517638997069 0.261806613849855 0.227188056927188 0.189496275808453 82 183
3900 750122 5 0.9 0 "IP" "MI" 0.217500033333433 0.442214549239816 0.231612989015271 0.469893561739428 0.204271173795757 0.198693490313178 0.430243333656053 0.415362313911631 0.229132425369384 0.238222794550005 0.48151584021633 0.497727442235999 0.620464697442369 0.429190134918338 0.69896820893466 0.483143652955377 0.233211552576949 0 0.101163462216188 0.113914505827675 0.128253863376434 0 0.128974548426885 0.086229652684898 0.6347280221452 0.985056125312465 0.758122949379457 0.789829137721437 0.0038065619014171 0.0149438746875345 0.01173903997747 0.0100267037659893 94 297
3901 575097 1 1 0 "IP" "MI" 0.229032245584224 0.475506869850327 0.20987317893475 0.435439455089472 0.200437173257738 0.196544057163005 0.420839566504802 0.410384014549552 0.23433326178549 0.241255816145836 0.490962902555481 0.503441464910491 0.626013476004967 0.435547135373529 0.685462256866077 0.476652733655953 0.568879336757579 0 0.219371219635729 0.275010173502067 0.0320066402513619 0 0.0529164696216646 0.0283005982679629 0.37038953894199 0.872335626745422 0.641647068249667 0.617944274576194 0.0287244840490698 0.127664373254578 0.08606524249294 0.0787449536537755 92 109
3902 516700 2 1 0 "IP" "MI" 0.221184205777318 0.459050813446887 0.218290147355416 0.452523763244306 0.201200666257072 0.193564751086957 0.420906145351699 0.401932797722418 0.235244749639897 0.246752008538694 0.490809224544476 0.511935829066382 0.615949623121348 0.427155783612369 0.700286905534007 0.485246049414497 0.444936991639425 0 0.169060085396991 0.211661180447311 0.0322039109713595 0 0.0345283722225203 0.0223787297054172 0.522607057655595 0.999041865123121 0.795751921586609 0.765347422309498 0.000252039733620322 0.000958134876878956 0.000659620793879439 0.000612667537773822 94 113
3903 19714 3 1 0 "IP" "MI" 0.222302186565955 0.46192862711353 0.216496315256484 0.449392620246144 0.201394479142438 0.196842298596306 0.421612258374917 0.40935750921217 0.234757123005201 0.242663573343371 0.490179463359739 0.50421754265154 0.620538964304699 0.430832921073833 0.693917011605057 0.481409795407728 0.458779221655143 0 0.177847056289092 0.219519753617384 0.0706514572595945 0 0.0813965110781581 0.0510437588431502 0.458849669792947 0.954984331053333 0.702978008584573 0.698542793852727 0.0117196512923154 0.0450156689466667 0.0377784240481763 0.0308936936867388 91 112
3904 513772 4 1 0 "IP" "MI" 0.216585347772323 0.45162442820676 0.220989846002081 0.460112566281632 0.201827318362892 0.19465042195489 0.420893778569749 0.403020151528979 0.235880577956912 0.246935471162288 0.490662356767195 0.510843529268449 0.613063088090105 0.424981560068814 0.70380589512128 0.487419606674794 0.434057527159862 0 0.183362216145329 0.210576289275463 0.025485114675016 0 0.0354663326352484 0.0202556094405628 0.520654418166719 0.954355591265852 0.746423761483716 0.736053990377808 0.0198029399984029 0.045644408734148 0.0347476897357072 0.0331141109061666 92 170
3905 32336 5 1 0 "IP" "MI" 0.218503305606439 0.452884990862538 0.221651846254153 0.458924991838462 0.202429253483869 0.19393255529565 0.423201792168963 0.402493230214401 0.233946014669621 0.246561245029111 0.488010183111377 0.511400848546763 0.614865114385959 0.426029889686915 0.702159105952884 0.48629034198989 0.403460333652644 0 0.175880873208672 0.197913287788622 0.0202322895612162 0 0.0241390532643855 0.0147891133927298 0.57573327991271 0.998541429132738 0.798895975428599 0.786269373860576 0.000574096873429891 0.00145857086726164 0.00108409809834377 0.00102822495807243 91 114
3906 245154 1 0 10 "IP" "MI" 0.241278217311513 0.504936600884774 0.193966407208424 0.405491276111714 0.226996467491951 0.23037227136084 0.49038096824924 0.491427701938126 0.195522142147321 0.19724665850189 0.420375489378533 0.420432303958548 0.698646956164304 0.495415257163133 0.586735207857634 0.41560789134262 0.619115871900846 0 0.309394144078389 0.315409254414386 0.000365807691203964 0 0.000140816787791432 0.00017251823131337 0.380411009808008 0.999709273420848 0.690263797443581 0.684220225354734 0.000107310599941316 0.000290726579152327 0.000201241690237915 0.000198001999566778 79 3601
3907 440444 2 0 10 "IP" "MI" 0.232699746897994 0.488934451680488 0.201075278623372 0.422123197400152 0.229459826962627 0.229507718766201 0.493062090620353 0.485311975646648 0.195439612953815 0.202018154348242 0.417595447348867 0.426748096821686 0.691667292626822 0.488815784879228 0.598533045925429 0.422458374045519 0.484401853871661 0 0.247002620737865 0.24495800821535 0.000125459887865481 0 7.29306792821459e-05 6.64153663553757e-05 0.515330723701717 0.999746129305462 0.752721158652797 0.754776146272532 0.000141962538757259 0.000253870694537701 0.000203289930055289 0.000199430145763046 90 3601
3908 819695 3 0 10 "IP" "MI" 0.2382912947715 0.495430514334595 0.199994435368732 0.41541415747865 0.227730906354585 0.228466251615348 0.493390895802442 0.48738278237311 0.193624699104697 0.199273824277078 0.417235809969895 0.424659216361395 0.694488452741433 0.491892532036135 0.592892958750506 0.419288243795547 0.537453107517163 0 0.249131857408842 0.266256856586213 0.000178120339739018 0 0.000103409769030734 9.50979168640595e-05 0.462210045390044 0.999666365158414 0.750512077974251 0.733401028999389 0.000158726753053635 0.000333634841585572 0.000252654847875879 0.000247016497533672 88 3601
3909 406837 4 0 10 "IP" "MI" 0.235817207621172 0.490403227674875 0.202667187307945 0.420618646613567 0.2268753814635 0.227335261380178 0.491207957736346 0.484193542486848 0.194826418867447 0.2011306168919 0.419503697830589 0.427888640840422 0.690027850464849 0.488325488125969 0.598624223067292 0.422960714623567 0.502951589028792 0 0.24204673108208 0.251590889709585 0.000178430538881078 0 8.84633919520183e-05 9.01103865226028e-05 0.496740039167368 0.999748749435975 0.757678565976121 0.748130616053794 0.000129941264958149 0.000251250564024777 0.000186239549847081 0.000188383850097439 90 3601
3910 832635 5 0 10 "IP" "MI" 0.235327167403661 0.480737337100535 0.211011468857204 0.430659418521454 0.226475612355529 0.224941320729603 0.493709301370096 0.481974934161166 0.192447354551201 0.201049352763174 0.417126800861967 0.430184620532927 0.686744100488793 0.485171962615093 0.604508176171579 0.426306853259137 0.40717386686259 0 0.218110728668174 0.211167962939214 0.000211418511512715 0 0.000130073168191774 0.000115154824572849 0.592436484742719 0.999717378013708 0.781515963639457 0.788482985815112 0.000178229883178537 0.000282621986291919 0.000243234524177941 0.000233896421100969 92 3601
3911 723138 1 0.1 10 "IP" "MI" 0.235961492926235 0.497815604895926 0.195939324300782 0.412827442782876 0.225742153116738 0.22850205975582 0.483213688788859 0.482917296933233 0.200771662132791 0.203236383204047 0.427532764101387 0.429056013530377 0.690205705798793 0.487792538007757 0.599947369637621 0.423339427733252 0.576739666166285 0 0.298385145195057 0.295510021471851 0.000147977252062866 0 0.000100726396819459 8.38222982788609e-05 0.422973252430875 0.999698266171944 0.701291234720742 0.704185996280083 0.000139104150776304 0.000301733828056476 0.000222893687381323 0.000220159949786507 90 3601
3912 118885 2 0.1 10 "IP" "MI" 0.235790552464532 0.48627874072446 0.206252980978549 0.4248889824566 0.226746630963796 0.225767873643189 0.490437854253563 0.480896028477995 0.195193546366775 0.202668647099101 0.420009545525791 0.431251450871088 0.688305057071517 0.485626184651557 0.604115174444425 0.425640787174241 0.465233164558888 0 0.239987624067851 0.238079385766914 0.000131013240789923 0 8.59997852053349e-05 7.30857526846791e-05 0.534208564435744 0.99869469644721 0.758852368493472 0.76091886226516 0.000427257764578443 0.0013053035527902 0.00107400765347142 0.000928666215241355 88 3601
3913 868992 3 0.1 10 "IP" "MI" 0.241109670724721 0.50027254672915 0.198003106635917 0.410380013580125 0.225451506462915 0.227115703891512 0.487567447123956 0.484551389251385 0.196565007786459 0.200526034970727 0.423083614453651 0.427479658837222 0.693676881079147 0.490662476195682 0.595094149393103 0.42045712228194 0.575851961276921 0 0.275981181899122 0.290112455520544 0.000227184951185556 0 0.000118925976425207 0.000117745307931866 0.423789506725717 0.999681046519591 0.723663102683019 0.709542823736428 0.000131347046177059 0.000318953480409151 0.000236789441434141 0.000226975435096977 88 3601
3914 754911 4 0.1 10 "IP" "MI" 0.233894136233488 0.486193247895106 0.204565286547375 0.424802665114389 0.22596902371105 0.225919413095038 0.486801542231222 0.479321277115177 0.197820206102801 0.204235790634852 0.42386494141401 0.432807508337785 0.685782573039576 0.483893015760328 0.606621283285028 0.427382075205415 0.503842291670678 0 0.24637461653452 0.252954304033938 0.000245383101866469 0 0.000380868469748405 0.000209133387814019 0.495740091598514 0.999662659887591 0.752978109380887 0.746578885558683 0.000172233628941467 0.000337340112409423 0.000266405614844064 0.000257677019565102 90 3601
3915 585037 5 0.1 10 "IP" "MI" 0.235009159833314 0.499749000287222 0.193371582275172 0.410795731337977 0.227172221914376 0.229335978058839 0.485663935991242 0.483454469890773 0.199919649156139 0.203504352392376 0.425192169833569 0.428557406714696 0.691517359806529 0.4893785680053 0.596795583823686 0.421773603735676 0.596517085885813 0 0.279379849467962 0.294970381318866 0.00014509676684089 0 7.90680469151775e-05 7.54350501490168e-05 0.403215852657402 0.999701943154828 0.720326841566175 0.704743647706703 0.000121964689944734 0.000298056845171845 0.000214240918948241 0.000210535924281966 89 3601
3916 608275 1 0.2 10 "IP" "MI" 0.235006595018815 0.492210322499509 0.200031233388476 0.418619282737472 0.227158553564848 0.227047371069252 0.487300584753356 0.480065247978878 0.198260926092099 0.204547684485854 0.423223762260723 0.432081197756389 0.689212519652916 0.486318049285023 0.602839843966428 0.424860448416774 0.547189620703669 0 0.253193553255455 0.269776847299335 0.000129711314471594 0 9.22092485238225e-05 7.45580532029143e-05 0.452543948307809 0.999685743255177 0.746492231021025 0.729925196254577 0.000136719674050154 0.000314256744822808 0.000222006474995519 0.000223398392885001 89 3601
3917 349772 2 0.2 10 "IP" "MI" 0.239575728766224 0.500593060577458 0.196463203119789 0.41000327262106 0.224020097465517 0.226857954361967 0.4815184219795 0.481685207889027 0.200651877529783 0.20287090222962 0.429233922965068 0.430338115526013 0.690453780593708 0.487814926506316 0.599985982879191 0.423317412503562 0.598540144208293 0 0.306074324487418 0.307655265136889 0.000326489644517472 0 0.000142668996048496 0.000159835748426352 0.401008550120281 0.999656390370725 0.693557527665206 0.691955804682369 0.000124816026908557 0.000343609629275011 0.000225478851326942 0.000229094432315363 88 3601
3918 595621 3 0.2 10 "IP" "MI" 0.2384620479248 0.495412090652933 0.200101626914275 0.415257948969048 0.221637094372391 0.225060483273108 0.477460142819406 0.478877874382577 0.202084771965178 0.20377277002272 0.433286013773815 0.433193983885649 0.685159625570299 0.48381866229567 0.605959168902174 0.427351310120664 0.584840855166961 0 0.296249516993081 0.300290522002616 0.000235685299480702 0 0.000159066484108145 0.000134048441021024 0.414779971080835 0.999324738175112 0.703121330653535 0.699152124665778 0.000143488452723093 0.000675261824887715 0.000470085869275988 0.000423304890585061 84 3601
3919 297313 4 0.2 10 "IP" "MI" 0.229941007435839 0.47809157747363 0.208770709882646 0.433301387742039 0.226879680282165 0.223879971520106 0.486970177783002 0.472851317177549 0.198303100390309 0.208294813371648 0.42356985121738 0.439461926360655 0.68070065923811 0.479050984085687 0.615368623644604 0.432380201984574 0.420022797683785 0 0.200899454288349 0.20804432323472 8.52660930521295e-05 0 4.80428156987428e-05 4.46224285115009e-05 0.579717325064466 0.999701512146312 0.798798144418065 0.791668949008525 0.000174611158696464 0.000298487853688209 0.000254358477887429 0.000242105328243444 91 3601
3920 342907 5 0.2 10 "IP" "MI" 0.241137784465724 0.502402701174477 0.196064569995553 0.408086036784008 0.220830568832733 0.224515269664469 0.476680196886216 0.478892090012852 0.202163225404856 0.203360996135135 0.434121148252999 0.43331401575487 0.686483622962927 0.485925825888893 0.601588791535544 0.425244027092376 0.623081971688973 0 0.304237513639569 0.31754645567078 0.000124764044944963 0 7.18479032251519e-05 6.7160186445568e-05 0.37668900234789 0.999714775430718 0.695476595532064 0.682187764413169 0.000104261918192847 0.000285224569282251 0.000214042925142301 0.000198619729605235 87 3601
3921 700955 1 0.3 10 "IP" "MI" 0.240253329033914 0.499421460460241 0.197869322116092 0.411005267220189 0.220775643568291 0.224194806019492 0.474652645283315 0.476682570406781 0.203881324720119 0.205002758628036 0.43612622413216 0.435386555145003 0.685223778621698 0.483539436342976 0.606753405464247 0.427557265977803 0.632721364164875 0 0.321630320208762 0.326276745167854 0.000172489971521534 0 0.000100080689851904 9.30071074508358e-05 0.366986798992151 0.999614501096325 0.678032461265223 0.673386273927109 0.000119346871452095 0.000385498903674833 0.000237137836162719 0.000243973797586732 89 3601
3922 226818 2 0.3 10 "IP" "MI" 0.235030323190437 0.4989383449901 0.19413202634126 0.41168017416036 0.224755304657314 0.226261076331112 0.477897597951376 0.475441978784335 0.204372376959151 0.208001006670099 0.43263039282957 0.436729857432925 0.686046704178863 0.483834313776098 0.60650540997051 0.42728452675271 0.596085197434559 0 0.28972712782098 0.299058775159 0.000159024885239934 0 9.51031893099842e-05 8.5662123521757e-05 0.403535116137971 0.998548005877234 0.709289007779051 0.700009696395308 0.000220661542229684 0.00145199412276626 0.000888761210659561 0.000845866322171061 88 3601
3923 750056 3 0.3 10 "IP" "MI" 0.235587199809442 0.489799536078706 0.202879197791289 0.421149119956833 0.225000548749285 0.223336627917956 0.483555306089225 0.473163592193124 0.199554508768042 0.207509611405943 0.426778449049708 0.439151346489589 0.683924376476684 0.481995922827982 0.609943317965273 0.429214203419755 0.52871094972223 0 0.229888294962159 0.256891148239131 0.000151951473056175 0 8.25318177766156e-05 7.92110870113389e-05 0.470785343640799 0.998888338097999 0.769056417608707 0.742224609281044 0.000351755163914751 0.00111166190200096 0.000972755611357345 0.00080503139281361 86 3601
3924 109647 4 0.3 10 "IP" "MI" 0.229539095633658 0.479784664109486 0.206541032717181 0.431435070403237 0.225734900628469 0.224195486532384 0.481879292305619 0.471692485659164 0.201653627352695 0.209630706740718 0.428396758475385 0.440617223958288 0.679469482794511 0.477549511366886 0.617825366810595 0.433732034467135 0.467734126306533 0 0.227836554199257 0.233090978142731 0.00010959280393306 0 6.66682169931368e-05 5.89984253135538e-05 0.532005541130743 0.999661302188472 0.771806399816618 0.766590725406137 0.000150739758791587 0.000338697811527731 0.000290377767131646 0.000259298025818399 85 3601
3925 495665 5 0.3 10 "IP" "MI" 0.242295368477329 0.495873221512426 0.20288526842489 0.414733596187111 0.219309709978757 0.221803773896563 0.475239828838059 0.475318681543775 0.202035532057486 0.204067258953682 0.435657539282486 0.436818356955642 0.683408852352649 0.482176079933943 0.608988059436057 0.429039750404636 0.595766367613533 0 0.301757750775235 0.308525824984297 0.000152756401857264 0 0.00011492235528547 9.13015873979843e-05 0.40396121170399 0.999675743859228 0.697898806175964 0.691162005387428 0.00011966428061944 0.000324256140772362 0.000228520693515177 0.000220868040876741 91 3601
3926 173488 1 0.4 10 "IP" "MI" 0.234069042585986 0.489745553914598 0.201551956614517 0.421104216036397 0.225872266919205 0.224151247923424 0.483253952408305 0.472918846050789 0.200594828639134 0.208495327349925 0.427096155457749 0.439375730066335 0.684092557428615 0.481789106077767 0.610642112603575 0.429386800761252 0.545206800733283 0 0.239936065223611 0.264868139576892 0.000131228952325899 0 0.000107953762790965 8.02169059597332e-05 0.454542753882216 0.999709932716832 0.759731064710606 0.734841285770977 0.000119216432174877 0.000290067283168514 0.00022491630299233 0.000210357746171178 88 3601
3927 224155 2 0.4 10 "IP" "MI" 0.222883438484777 0.459687939709914 0.21967379250649 0.452296158149434 0.226826199363281 0.219849455276999 0.484678594796992 0.462521898589128 0.200012051028483 0.214166201276077 0.42541761239931 0.450062333412745 0.669559093125056 0.468562123319995 0.63385204481105 0.443013198740374 0.299733293889126 0 0.155165489871275 0.150969740480746 7.83208424097729e-05 0 5.75601785850895e-05 4.50368924605063e-05 0.699951768918896 0.999615028607705 0.844427452315243 0.848661402030694 0.000236616349568676 0.000384971392295343 0.000349497634897437 0.000323820596099511 86 3601
3928 758885 3 0.4 10 "IP" "MI" 0.238854986462147 0.49931410205417 0.196899951591972 0.411220026739768 0.219900146931737 0.223653943873325 0.470772567165878 0.473544228960781 0.206428960115727 0.2073652202709 0.43969881726444 0.438592672464918 0.682409077267209 0.481081962163116 0.6106941319786 0.429973364123453 0.618521266152652 0 0.319698734821348 0.320280859610967 0.000151862261882855 0 0.000118211642426473 9.16611698240016e-05 0.381184339889354 0.999637889425232 0.679907177572702 0.679370131045891 0.000142531696111289 0.000362110574767919 0.000275875963523859 0.000257348173317305 88 3601
3929 684912 4 0.4 10 "IP" "MI" 0.240894468715147 0.50135490267066 0.196683533183747 0.409103045824419 0.220053346241203 0.222893695934913 0.472523028033804 0.47305877925646 0.204945604256245 0.207063175053133 0.438077253146146 0.439089488550315 0.683841510891264 0.482269007387789 0.608692312493126 0.428805660618476 0.631305145612105 0 0.30730458629749 0.321567980647003 0.000148620438273358 0 0.000107858850647051 8.72911673211498e-05 0.368450203628912 0.999719459208817 0.692378845605903 0.678152303302274 9.60303207100132e-05 0.000280540791182835 0.000208709245960322 0.000192424883401921 81 3601
3930 440383 5 0.4 10 "IP" "MI" 0.229232940742437 0.475763786741533 0.210207073997903 0.43553126465645 0.222438276954581 0.220538460278926 0.475854462060152 0.465347496404216 0.204223281941538 0.212131864343278 0.434696677630688 0.447051670744875 0.672209677975944 0.472097502816926 0.626562220282719 0.439332150575442 0.444484098554185 0 0.222614189298684 0.224500494291912 9.67661913328952e-05 0 6.63992316557526e-05 5.47620026107342e-05 0.555250857781584 0.999664760418431 0.777037600142459 0.775183922752849 0.000168277472898238 0.000335239581568899 0.000281811327201969 0.000260820952628392 86 3601
3931 397630 1 0.5 10 "IP" "MI" 0.227961372962168 0.474112767794327 0.210394917407654 0.437187872126772 0.223776671088886 0.219672960759031 0.477151551652023 0.462063502715408 0.204000681585286 0.214341582564042 0.433101495471049 0.450421062990109 0.671411004810085 0.470903400712893 0.628737181556982 0.440454882679207 0.453099121900352 0 0.211851445295949 0.223067502833106 7.86937826687166e-05 0 4.86834313448666e-05 4.26358660054872e-05 0.546634799863109 0.999659962056914 0.787824856036015 0.776622896654996 0.000187384453870409 0.000340037943085649 0.000275015236690686 0.000266964645893331 86 3601
3932 84366 2 0.5 10 "IP" "MI" 0.222699346339617 0.455923183262052 0.223072697851945 0.456064134656285 0.225446678170369 0.217824814874673 0.481902438792084 0.458652716038004 0.201226885005987 0.215822227665879 0.428261378049989 0.453954917850398 0.66597083938466 0.465112927465924 0.640121810523811 0.446493191746686 0.305902519198218 0 0.154436856727618 0.153084784918007 7.35077867541631e-05 0 5.01295379273801e-05 4.10458404086032e-05 0.693827560748247 0.999680107614343 0.845229303191834 0.846607511638639 0.000196412266780995 0.000319892385657416 0.000283710542620604 0.000266657602945679 85 3601
3933 376114 3 0.5 10 "IP" "MI" 0.232410008727308 0.47397794969243 0.214676846274375 0.437306290452701 0.218311300348962 0.215581186493703 0.469376533858431 0.457593185913088 0.206048771997161 0.21450620867665 0.441124132167392 0.454882924054952 0.666302495569972 0.466856561624901 0.635231826948186 0.444575070547014 0.460871408721417 0 0.227796622069798 0.234210149558023 0.00012506673328906 0 0.000102813659968867 7.68392872090771e-05 0.538823287774104 0.999641928020694 0.771803476279186 0.765436593454581 0.000180236771189927 0.000358071979305867 0.000297087991047325 0.000276417700187292 86 3601
3934 713467 4 0.5 10 "IP" "MI" 0.228391746119316 0.47167780575191 0.213262259832743 0.439740054148161 0.221866778204307 0.218059394171917 0.47426467751397 0.459972112901882 0.204976252722915 0.214755309701117 0.436242382925628 0.452525955216353 0.66831791849554 0.468409860139726 0.632993822256774 0.443079401631978 0.433272867683858 0 0.212995151481356 0.217495318416612 0.000152988980112974 0 9.40041659401351e-05 8.29368784277892e-05 0.566180769611445 0.999309880797579 0.786314825583813 0.781863674186264 0.000393373724584373 0.000690119202421093 0.000596018768891586 0.000558070518696222 90 3601
3935 32410 5 0.5 10 "IP" "MI" 0.233343793403151 0.488312965381135 0.202131166738211 0.422543941965472 0.220680110217463 0.21833474317958 0.470663187729767 0.45979897206463 0.207218711336243 0.215203392177185 0.439937421068987 0.452656294474634 0.672358646800194 0.472801423934574 0.624553270251639 0.438513045685388 0.563080178177879 0 0.23794187169832 0.272035775682079 0.000125405475981893 0 9.66483802955434e-05 7.47958546752755e-05 0.436651566202158 0.999618088690679 0.761670191465982 0.727619628148874 0.00014285014398102 0.000381911309321383 0.000291288455402684 0.00026980031437111 87 3601
3936 462305 1 0.6 10 "IP" "MI" 0.221992364704585 0.462396717354004 0.216101788200462 0.449266052601337 0.218734705687779 0.213816306524043 0.463274107652987 0.44717198741982 0.212051635960033 0.222861629752215 0.447188276335436 0.465527483531113 0.654543376916407 0.457381010670584 0.65101505391271 0.454241921713111 0.403106179888791 0 0.197815077156813 0.201196009301735 9.6148792563682e-05 0 6.97268523601042e-05 5.53658642528807e-05 0.596595778103821 0.999678165168447 0.801836509209327 0.798481513917984 0.000201893214824172 0.000321834831552621 0.000278686781499365 0.000267110916028004 90 3601
3937 429012 2 0.6 10 "IP" "MI" 0.227639372593518 0.466814100609934 0.21709829164085 0.444729685772032 0.219946613536867 0.214404810988425 0.470030081517069 0.452277516201871 0.207031335807449 0.218455662209678 0.440545407000217 0.460349066473093 0.66199079711881 0.462864585419906 0.642585289657976 0.448731190200831 0.40193553752656 0 0.19414372252815 0.201031756199354 9.66784258447316e-05 0 7.10199865303817e-05 5.6246513014428e-05 0.597721069290727 0.999556856636707 0.805390709363398 0.798552081519187 0.000246714756868338 0.000443143363293267 0.000394548121921568 0.000359915768444148 87 3601
3938 407879 3 0.6 10 "IP" "MI" 0.232986688475663 0.489770277656079 0.20043098474664 0.420974964269427 0.219540507566576 0.217986048420055 0.466096486437866 0.457587705996615 0.210249141443318 0.216900572198485 0.444579856302618 0.454879401992929 0.670513244462294 0.471001185911057 0.627580698388443 0.440305945017219 0.589289862356498 0 0.25936166882342 0.288243075123069 0.000189342347888945 0 0.000119090141786672 0.000104267649863758 0.410385269738013 0.999644486180465 0.740237335770002 0.711397181806432 0.000135525557600414 0.000355513819535075 0.000281905264790942 0.00025547542063535 89 3601
3939 244430 4 0.6 10 "IP" "MI" 0.232463870659294 0.484881754143064 0.204403655604437 0.425981094575175 0.219745185672036 0.217247441819029 0.468268350564554 0.457540540553347 0.208473771811446 0.216253798387949 0.442284848990115 0.454971095763005 0.66945649815036 0.470089776293247 0.629131225803833 0.441230236748324 0.55036025719131 0 0.253893927120143 0.272900040996018 0.0017069850616018 0 0.001172350503421 0.000971588704120838 0.447777503400377 0.999565252241319 0.744587758888479 0.725819153167572 0.000155254346711231 0.000434747758681296 0.000345963487956267 0.000309217132288688 89 3601
3940 238340 5 0.6 10 "IP" "MI" 0.232697188614273 0.484310436850545 0.205286625438478 0.42657619784365 0.218248886272389 0.216152927251286 0.465388739032413 0.455435083089824 0.209688571445108 0.217176392223864 0.445142105651182 0.457057669408705 0.667099002137949 0.468247365778544 0.63215158910745 0.443066578842921 0.558244478163405 0 0.249227264959186 0.27478250732342 0.000170521093249748 0 0.000138829936909077 0.000104297949420627 0.441405404561119 0.999520374300181 0.750245443636176 0.724767356904824 0.000179596182226304 0.000479625699818908 0.000388461467728874 0.000345837822335919 89 3601
3941 305125 1 0.7 10 "IP" "MI" 0.221822216206487 0.457778706231014 0.220223415254528 0.454039327773495 0.218614262503889 0.211809787440114 0.463542168465021 0.443440555092958 0.211738514848565 0.224445476686329 0.44706012223723 0.469330362102125 0.65224626615049 0.454731891730004 0.656407406789422 0.457013657342612 0.358548857790713 0 0.18494924204714 0.1819796383629 7.90228295524585e-05 0 9.02927393453292e-05 5.62275665758533e-05 0.641096265496677 0.998709704598128 0.813893207028758 0.817090999219374 0.000275853883057263 0.00129029540187208 0.00106725818475607 0.000873134851150845 89 1024
3942 210582 2 0.7 10 "IP" "MI" 0.221929655329803 0.451891851773648 0.226365280979577 0.460204083163942 0.219256363148765 0.210860585162873 0.468304999718132 0.444197021727169 0.20783540945473 0.222692666617672 0.442016947308295 0.468608649660048 0.65204660364144 0.454477970783165 0.656893357051979 0.45728465310657 0.297103079116272 0 0.149671060334724 0.14964288016397 6.27631424194859e-05 0 5.14996418505945e-05 3.80530041393872e-05 0.702596057185977 0.999572987427478 0.849888787777985 0.849968800676272 0.000238100555332368 0.000427012572522381 0.000388652245440128 0.000350266155618291 89 3601
3943 633358 3 0.7 10 "IP" "MI" 0.227976567714744 0.478173956258201 0.206647305568582 0.432895353183196 0.215807578753446 0.214499548050546 0.456621424700895 0.448698905927152 0.215382472988546 0.221976670609227 0.45387240905279 0.463905082981241 0.658283694518737 0.460979577973321 0.644006449166356 0.450420048994146 0.516352359697682 0 0.252291581355706 0.260273930390085 0.00592429575712242 0 0.00240651637278757 0.0028268237418755 0.477399781603393 0.998725638788805 0.744490725066283 0.736103696106021 0.000323562941802368 0.00127436121119486 0.000811177205223185 0.000795549762018323 88 3066
3944 530701 4 0.7 10 "IP" "MI" 0.235931236350511 0.485665817013468 0.206903847026445 0.425077217094384 0.21362624358624 0.210706714392986 0.457300851201378 0.446253300485202 0.212698984240354 0.220524090392023 0.453499101920633 0.466499821861189 0.660264194329737 0.463148864554488 0.640126921658823 0.448287788263226 0.596586126472059 0 0.25545001643293 0.293661300370724 0.000219279341809269 0 0.000155070982824247 0.000127530770657523 0.403050730769962 0.999496260397565 0.744023684472036 0.705877661144671 0.000143863416169797 0.00050373960243532 0.000371228112210333 0.000333507713946903 87 3601
3945 61916 5 0.7 10 "IP" "MI" 0.228778889828342 0.476621619117048 0.208880277976388 0.434556607948359 0.215678686970951 0.209643397784153 0.457472699163808 0.43934925505214 0.214652005471992 0.226283826119302 0.453409128330745 0.473640568594069 0.654100974583446 0.457672614466339 0.649816109567681 0.454024329060825 0.522171473604352 0 0.199856539631028 0.245955196123841 0.000122349874985434 0 0.000101055039701024 7.50840170572611e-05 0.476829423502704 0.996460722251788 0.79685589738921 0.751470092010879 0.000876753017959106 0.00353927774821193 0.00318650794006141 0.00249962784822306 90 291
3946 430997 1 0.8 10 "IP" "MI" 0.220610048956057 0.458081788924415 0.218860833867893 0.453737162489192 0.215859481903069 0.207190866063575 0.456308631914508 0.432567020125224 0.215676956121526 0.230370686084115 0.454136053504567 0.480438137539049 0.643660396922702 0.448757598511705 0.664908476073534 0.463014326887437 0.372330374174366 0 0.160295926065643 0.178970904866429 0.00120086841035676 0 0.00122999836087163 0.000807606123554095 0.625805382300121 0.998653992692933 0.837211273885699 0.819135534968129 0.000663375115156156 0.00134600730706681 0.00126280168778681 0.00108595404188763 89 2822
3947 539005 2 0.8 10 "IP" "MI" 0.221793480821549 0.46348864495651 0.214675713616103 0.448016184958883 0.215487654207502 0.209135669748144 0.454697826917749 0.436035709647286 0.216960018521572 0.228951486428108 0.455918534816919 0.476839068533388 0.646416804777195 0.451182345298874 0.660587218565783 0.460497772723522 0.434639895519304 0 0.195544648237799 0.212008454255236 0.000109698067766781 0 0.000142921043483413 8.38832903389211e-05 0.565042085027206 0.9994704903828 0.803869136720416 0.787515900223665 0.00020832138572317 0.000529509617200352 0.00044329399830164 0.000391762230759461 91 3601
3948 102083 3 0.8 10 "IP" "MI" 0.225660155455829 0.46885420999437 0.213266499582295 0.442500135656907 0.215120131000622 0.209394538315567 0.455433345638989 0.438343306598887 0.215916486549274 0.226915821427828 0.455419375049329 0.47459321531683 0.650174824772018 0.454036120426887 0.656098807559398 0.457692553425652 0.469663843005211 0 0.213389805005945 0.231248177000695 0.000196412978911182 0 0.00224257766221151 0.0007926504291041 0.529957621352847 0.999503463029327 0.783954022709229 0.767598081017626 0.000182122663030407 0.000496536970673192 0.000413594622613924 0.000361091552574507 90 182
3949 177713 4 0.8 10 "IP" "MI" 0.220556902886078 0.456829615280476 0.220093629081127 0.455044358321736 0.214907257937475 0.205558621922955 0.454429072105905 0.429058205602457 0.216619176099527 0.232148946341353 0.4562418896001 0.483999220673242 0.641022782746508 0.446552430997011 0.668861751522007 0.465332538916723 0.379928834631008 0 0.140339580762869 0.175446419015439 0.000466916508387296 0 0.00125260934497483 0.000563524336302041 0.619401210644876 0.999507286622633 0.857942730528432 0.823605547770035 0.000203038215728161 0.000492713377367393 0.000465079363724885 0.000384508878224562 92 3601
3950 631636 5 0.8 10 "IP" "MI" 0.227381249670899 0.472894795590555 0.211056541476535 0.438383808615742 0.213408294553314 0.206455299236938 0.452246104241029 0.432474821700823 0.217218159983518 0.229722802960437 0.458412941097979 0.480611097667495 0.647244843461151 0.452416004817258 0.65799750442049 0.459271071804807 0.517995173496998 0 0.195212372153897 0.243384172709902 0.000235553366452596 0 0.000190038674892863 0.000143134301128725 0.481413875674392 0.998779931256778 0.803484147559874 0.755588629476198 0.000355397462157583 0.00122006874322199 0.00111344161133547 0.000884063512771222 88 2703
3951 231540 1 0.9 10 "IP" "MI" 0.226836253015033 0.47748702092184 0.206107774907969 0.433499106330496 0.211435334077717 0.2065201015091 0.444602733428155 0.430084686838081 0.222462625920013 0.232163153157441 0.466282744379014 0.483028713508599 0.644791688601849 0.450509932234693 0.660733553985422 0.461165060280847 0.561648524278664 0 0.232108499884953 0.270704689473652 0.00171148659646209 0 0.00473455879642248 0.00212123554707296 0.403908632713097 0.844281189794764 0.62668211680613 0.620567122038007 0.0327313564117775 0.155718810205236 0.136474824512494 0.106606952941268 90 119
3952 677619 2 0.9 10 "IP" "MI" 0.22929823252487 0.472364566113976 0.213140254096311 0.438812814234438 0.208582155465494 0.203791698094292 0.442597746774676 0.427836876107035 0.221605794232094 0.231378629799888 0.468412200300002 0.485239087531187 0.641672086084656 0.447593117852008 0.666124678128293 0.464171135495059 0.515879890788495 0 0.226794450800459 0.255332860445668 0.00158997520989459 0 0.00393432306360889 0.0018196707457521 0.482025128105962 0.997577179366558 0.767590711452577 0.74134168297828 0.000505005895647918 0.00242282063344233 0.00168051468335573 0.00150578583030006 90 423
3953 660840 3 0.9 10 "IP" "MI" 0.220502959531645 0.460189804676038 0.216654180282649 0.451496953912159 0.213619404085229 0.203260368132241 0.449194185426928 0.422318737010758 0.220371085829233 0.236629057759895 0.461804996454288 0.49112233507636 0.637382731749115 0.443685598868548 0.673654323871777 0.468374830049505 0.417010063106207 0 0.137427464598066 0.187581518335494 0.000839393356302782 0 0.00194004936349261 0.000911034328933514 0.581947929990583 0.999399390480058 0.860072399323447 0.811056798870517 0.000202613546907185 0.000600609519941539 0.000560086714994643 0.000450648465055071 93 181
3954 701495 4 0.9 10 "IP" "MI" 0.221186799924729 0.454292825661474 0.223041636602553 0.457575562166704 0.209981735704896 0.201341094214877 0.443998923643325 0.42099443671713 0.221665484699111 0.235699913892423 0.466958398984593 0.492267036454773 0.632509629844502 0.439654015035052 0.680407035194088 0.472389850847532 0.372446873524887 0 0.173418170446333 0.185062617177517 0.0016913806553148 0 0.00329738179272224 0.00164333966396396 0.625231874141286 0.996415948131741 0.819846988854801 0.810784729121105 0.000629871678512253 0.00358405186825942 0.00343745890614401 0.00250931403741357 93 2935
3955 584488 5 0.9 10 "IP" "MI" 0.229433160238893 0.473958866499913 0.211968251011493 0.437288044698659 0.210772705905249 0.204211245488427 0.447211221002768 0.428199668775915 0.21944387332332 0.231571035977919 0.463682719922066 0.484986773137382 0.644417111632569 0.449707070632195 0.662983160312732 0.462081975088342 0.505681742726675 0 0.20322475035394 0.243455597743257 0.000447526494748036 0 0.000677999928546952 0.000374187050524716 0.493665836160454 0.999543036347017 0.795685783608484 0.755816826139243 0.000204894618123151 0.000456963652983053 0.000411466109029559 0.000353389066975265 91 3601
3956 98281 1 1 10 "IP" "MI" 0.225949523812335 0.464527978196651 0.217698740681426 0.446938301252834 0.208158459170896 0.198578936644764 0.440157527589883 0.415347639604605 0.223450543805501 0.238500255684424 0.471017005289521 0.498411370607176 0.632686919627995 0.439947842353905 0.679649540171351 0.472199492952246 0.466492237359461 0 0.163525585963546 0.217003859083313 0.00252146142075413 0 0.0045849147413975 0.00234226808271775 0.530785333633299 0.999387437259243 0.831341790613438 0.780207681883038 0.000200967586485795 0.00061256274075691 0.000547708681618089 0.000446190950931044 92 116
3957 622042 2 1 10 "IP" "MI" 0.211656111796618 0.430202442290062 0.237725417592795 0.482494702575713 0.212046893586002 0.197317641764985 0.447455241584219 0.411315508802419 0.220245187066178 0.241199594185135 0.463334477698253 0.502352878147972 0.621020647147606 0.429383827116825 0.699170198844108 0.483025433893884 0.185805007208743 0 0.0797079215795702 0.0887229976037292 0.00444935022207887 0 0.00525294760728352 0.00319237097731936 0.80866061314483 0.997276668202927 0.912301820215369 0.905914735351569 0.00108502942434788 0.00272333179707296 0.0027373105977769 0.00216989606738275 93 538
3958 65044 3 1 10 "IP" "MI" 0.214565395630904 0.435941320217292 0.235127588691601 0.476594229871803 0.21032159339977 0.199813308255379 0.445176902742329 0.417919744323067 0.220884512858772 0.237096412767908 0.465901652922396 0.495317690048803 0.624700297286053 0.432756989496773 0.693108514318281 0.479550313318624 0.163763162190726 0 0.0737719686246895 0.0798518964113445 0.0803172406770597 0 0.0710833799851165 0.050372865324125 0.753632510656605 0.991776485970433 0.847293275836975 0.863706983294815 0.00228708647561 0.00822351402956654 0.00785137555321931 0.00606825496971528 90 106
3959 726576 4 1 10 "IP" "MI" 0.224804553019254 0.462309053265819 0.218656408160971 0.449224532616499 0.206004507119946 0.198386501972421 0.43588747699083 0.415336399171777 0.22535993889085 0.238238327946395 0.475337997778392 0.498354688119233 0.629195562111621 0.437794143084432 0.682254674998216 0.474370730398839 0.44189661883457 0 0.169523061002986 0.210437926391843 0.0107270332680436 0 0.0178337418247156 0.00945974473642975 0.54716922603353 0.999438180573161 0.812174921497688 0.779695932638861 0.00020712186385568 0.00056181942683857 0.000468275674610817 0.000406396232866187 92 116
3960 377541 5 1 10 "IP" "MI" 0.211143948730275 0.433419214675225 0.233843717700119 0.479121299588525 0.210808215889841 0.197900304546236 0.443392499922576 0.411329475652222 0.223005642472286 0.241893358026764 0.467563215262812 0.502244425786188 0.619852469166352 0.429138693277283 0.698742718199169 0.483239471869468 0.240420492321805 0 0.10786913319546 0.116346765338195 0.00180601887304059 0 0.00456883296313789 0.00207988842831276 0.70875929325764 0.873551734493798 0.768454223485301 0.783806079506337 0.0490141955475145 0.126448265506202 0.119107810356102 0.0977672667271552 92 112
3961 330258 1 0 20 "IP" "MI" 0.236432007752606 0.490796885767836 0.202756921925285 0.420295660239925 0.229538613720114 0.22809125363979 0.497114879428643 0.48555725229209 0.19192906238108 0.200603204675237 0.413438443875728 0.426584833292837 0.69406187511251 0.490860510380097 0.595289188981602 0.420417826452885 0.479096819688872 0 0.209900916286966 0.23225104473551 0.000128291875144341 0 5.47303920333251e-05 6.17065305593763e-05 0.520648024565125 0.999740064195056 0.789831742485054 0.767488214296564 0.00012686387085914 0.000259935804944327 0.000212610835946231 0.000199034437366351 89 3601
3962 771125 2 0 20 "IP" "MI" 0.235596844139215 0.488750049991208 0.203904171770193 0.422283490316571 0.229514516474253 0.228695106091496 0.498305555280807 0.487791819553043 0.190979688416157 0.199123326343039 0.412335745844494 0.424306551201925 0.693806466704964 0.491271053561335 0.594007186529389 0.420001802405869 0.482354541818382 0 0.215203081302389 0.234904347042384 0.000197601665793246 0 9.29667661416261e-05 9.78148449592711e-05 0.517319181262485 0.999765770809242 0.78450324061605 0.764810540092291 0.000128675253340128 0.000234229190758374 0.000200711315418834 0.00018729802036533 89 3601
3963 276599 3 0 20 "IP" "MI" 0.242889956714225 0.502824592639962 0.197073750648555 0.407715750815745 0.224013559280149 0.227945200140101 0.4862278482496 0.488031330296654 0.196695432113631 0.19816097631486 0.424704224506999 0.423880926173348 0.694848716134475 0.49228660017285 0.591930159077046 0.418847486457837 0.592945311262982 0 0.297530275487036 0.304407240942053 0.000123500376705797 0 7.01186896327624e-05 6.60757814398988e-05 0.406133919226801 0.998913724995945 0.701548598348766 0.694618384046472 0.000797269133511338 0.00108627500405482 0.000851007474564885 0.000908299230035239 90 3601
3964 533869 4 0 20 "IP" "MI" 0.237486296485428 0.491603307907666 0.202772009719508 0.419432913301353 0.22714634349774 0.227828843929638 0.49225168335791 0.485857945256462 0.194094351013974 0.200022063273307 0.418350435277878 0.426181311710113 0.692461483912805 0.48966304653131 0.596888424006789 0.421575678547785 0.484420490145152 0 0.244443324010001 0.246498311651225 0.000121170123272749 0 6.3922777321049e-05 6.25718442403728e-05 0.515270234719982 0.999665753250848 0.755226853907139 0.753177458903493 0.00018810501159358 0.000334246749151563 0.000265899305539733 0.000261657601041394 90 3601
3965 844352 5 0 20 "IP" "MI" 0.242739958145529 0.509126920683358 0.191424918258733 0.401189836308467 0.226201109280193 0.229552046298419 0.489405190571558 0.489565666685003 0.195946480255127 0.198239364121338 0.421607428148538 0.422337882748472 0.698493113724141 0.495924172995328 0.585610762635198 0.415160984489192 0.642994251190333 0 0.288166716181831 0.317604621004739 0.000201752411222936 0 0.000162982267438857 0.000123515378631753 0.356710818981583 0.999744253314436 0.711475617498082 0.682092538981662 9.31774168611664e-05 0.000255746685563772 0.000194684052647809 0.000179324634967256 90 3601
3966 671676 1 0.1 20 "IP" "MI" 0.237430158756297 0.499465632532599 0.195562136912423 0.411108397041067 0.228331082647161 0.229346616903195 0.490613250314886 0.486007331616013 0.196535522307563 0.201246224456474 0.420170775562545 0.42601306846276 0.695107858306653 0.491873877666608 0.593343883676459 0.419262409530601 0.599208948867525 0 0.271992920072675 0.294153387510933 0.000137264174894148 0 5.95678523383476e-05 6.64793581723175e-05 0.400530351301063 0.99961023982509 0.727674218230376 0.705519652420107 0.000123435656517442 0.00038976017490993 0.000273293844610617 0.000260480710787708 87 3601
3967 191487 2 0.1 20 "IP" "MI" 0.236070650022386 0.495643106322852 0.197920525559481 0.415131350857247 0.226056325159029 0.228533345195412 0.484724627318402 0.483559035493346 0.199581426740748 0.202678007376491 0.425874254470711 0.42846796322921 0.690660320376827 0.487790726587615 0.60017995967672 0.423353062802189 0.55439232428291 0 0.281640061945469 0.282319604306232 0.000129709067636304 0 7.70723342863267e-05 6.97511912741203e-05 0.445330277048289 0.999681648620067 0.718034365426764 0.717373627583242 0.000147689601164523 0.000318351379933309 0.00024850029348045 0.000237016919252341 88 3601
3968 250396 3 0.1 20 "IP" "MI" 0.234771235576985 0.492844713735452 0.199365510056162 0.418063677118332 0.229155675826833 0.228270938249644 0.493131202995523 0.483608333338607 0.194904269733436 0.202481666753181 0.417254378671393 0.428557070069467 0.692197849653461 0.489632087823895 0.596751446542779 0.421533699341031 0.517840239370395 0 0.227586309424059 0.250597238310166 0.000197796510075012 0 9.49857071701384e-05 9.83762374024224e-05 0.481828966956749 0.999754190448193 0.772119599936111 0.749112220543595 0.000132997162781301 0.000245809551807426 0.000199104932659287 0.00019216490883681 87 3601
3969 68941 4 0.1 20 "IP" "MI" 0.240385958876725 0.498347350314196 0.199185524813762 0.412350468904784 0.223550712760318 0.225919946775497 0.483613293848708 0.48204384802934 0.198479774316632 0.201786093370362 0.427095807134284 0.430024819247223 0.68985661841254 0.487905232500409 0.599451392500756 0.423260655398921 0.573760343540737 0 0.274672908586362 0.289417646731264 0.000114027287564442 0 6.41336739796855e-05 6.0645009497965e-05 0.425938430122402 0.999491368129149 0.724876759027329 0.710164913839377 0.00018719904929647 0.000508631870850546 0.000386198712329343 0.000356794419861021 87 3601
3970 651030 5 0.1 20 "IP" "MI" 0.238406793984055 0.49408269516819 0.201236143098791 0.416729969556023 0.225194026939396 0.226593116540654 0.485912875292396 0.482488382630621 0.197751470721928 0.201917226553264 0.424701141246468 0.429558202274289 0.690193937464105 0.487377430376467 0.600904840373982 0.423787599338153 0.544086312932254 0 0.280630832244768 0.279784979170443 0.000148836619528676 0 0.000123151236026556 9.17641032903e-05 0.455645354648883 0.999735893260834 0.719044914454614 0.719929710285644 0.000119495799333838 0.000264106739166137 0.000201102064591331 0.000193546440622634 86 3601
3971 430777 1 0.2 20 "IP" "MI" 0.236691493483033 0.494546963167597 0.199406953803125 0.416243728326427 0.226339289803451 0.226780749093565 0.48683908161507 0.480788347094369 0.197950507756613 0.203675887148238 0.423610712122954 0.431345847061652 0.689811532380049 0.487226072489711 0.601033348707976 0.423908697183062 0.555990492314533 0 0.254401768902875 0.274105983220187 0.000187840757794705 0 0.000104175680875774 9.86002002432902e-05 0.443694850723591 0.999662286004805 0.745252937711278 0.725561708057986 0.000126816204081215 0.000337713995194865 0.000241117704971508 0.000233708521583082 85 3601
3972 96575 2 0.2 20 "IP" "MI" 0.239442858077278 0.501961980948616 0.194987881236397 0.40854426134238 0.226365514729568 0.227447129129252 0.487581836993482 0.483003885130589 0.197426477246592 0.202266370101859 0.423043272726943 0.429112376397488 0.693255501936098 0.490709850220199 0.594680728584849 0.420382074703203 0.613893639163733 0 0.259166780715217 0.296586838509283 0.000214596882544951 0 9.71573043688842e-05 0.000105830951100046 0.385671115640574 0.999337610956462 0.740232661356072 0.702849328691277 0.00022064831314809 0.000662389043537615 0.000503400624342495 0.00045800184834031 88 3601
3973 412544 3 0.2 20 "IP" "MI" 0.233411476948844 0.484528350928795 0.205740284793255 0.426510929467132 0.224655380636523 0.224271997378537 0.484045019389009 0.476467016336024 0.19896494165644 0.205343640977516 0.426470552762501 0.435742801479844 0.682338854963904 0.481472531442755 0.610048867427211 0.429793492199316 0.495382604978723 0 0.260418458430329 0.254946244230156 0.000129730914850064 0 7.87266499601405e-05 7.02256242165992e-05 0.504284137866125 0.999521097693833 0.739127051249473 0.744632668401098 0.000203526240301324 0.000478902306166501 0.00037576367023732 0.000350861744529245 84 3601
3974 399941 4 0.2 20 "IP" "MI" 0.237762803449218 0.491620300177395 0.202879517686141 0.419223326179859 0.223638442674978 0.225656775920402 0.483050383025861 0.480893155911403 0.198974212699271 0.202532000596327 0.427472553714269 0.431168539581663 0.687058022044598 0.485031563988938 0.604385730981738 0.42612022482675 0.533654809622019 0 0.28855785965405 0.279130907480695 0.000138695049031142 0 8.82139561839862e-05 7.68855314160832e-05 0.466084693108996 0.99972852142731 0.711150442451355 0.720594769102128 0.000121802219953744 0.000271478572690439 0.000203483938411344 0.000197437885760621 87 3601
3975 572163 5 0.2 20 "IP" "MI" 0.227920687214611 0.465588215647498 0.218863112464205 0.446325299807416 0.227071063763825 0.222001210130339 0.490142532501214 0.471146526972276 0.195631605947308 0.208161978357508 0.42011788130072 0.441286565030641 0.676992961108774 0.475137700534466 0.622656696769021 0.436422406585565 0.305498469840954 0 0.167163727810946 0.15792213189569 9.27734919805553e-05 0 8.81813536727884e-05 6.02246479374248e-05 0.694182501914246 0.999628262851742 0.832435139874532 0.841714285404959 0.00022625475281999 0.000371737148258081 0.000312950960849201 0.000303358051414076 89 3601
3976 872395 1 0.3 20 "IP" "MI" 0.233577676523464 0.488236199022402 0.202510901672026 0.42284895473835 0.22627535567925 0.223953667499102 0.484606831938472 0.472536649410504 0.199832720603662 0.208665697722875 0.425840544377251 0.439817452770128 0.683806699701816 0.481587668091879 0.611009319998563 0.429721025810273 0.503019610897933 0 0.207437913264304 0.239535226576994 0.000111874153327049 0 5.07769618881105e-05 5.47957458802828e-05 0.496714861514975 0.999688003625213 0.792247334697484 0.76016771873406 0.000153653433764224 0.000311996374787294 0.000263975076323634 0.000242258943065997 90 3601
3977 151068 2 0.3 20 "IP" "MI" 0.234894450140505 0.492357992367753 0.19982612936951 0.418396420325729 0.223350796729325 0.22517495248717 0.477726956701269 0.475531353122987 0.203331457696672 0.206961167615908 0.432821722186026 0.436610891907158 0.683420199357 0.481720900197037 0.61011875468209 0.429437296883924 0.555598825245283 0 0.285423576368969 0.284513833869281 0.000132796825496038 0 8.55384803825769e-05 7.37106686470929e-05 0.443953150201518 0.999089587430142 0.713897307510337 0.714810478153095 0.00031522772770248 0.000910412569857599 0.000593577640311142 0.000601977308976328 83 3601
3978 782184 3 0.3 20 "IP" "MI" 0.233971495652771 0.488173685688087 0.202803630625987 0.422784576927898 0.224313945093823 0.223477417663513 0.480035691609743 0.471934592340277 0.202051707237476 0.208697419172251 0.430434829772274 0.440332387077263 0.681762858410107 0.479899144533041 0.613552757035714 0.431342627800584 0.524927751925982 0 0.251855133200612 0.262376010985149 0.00011521781562073 0 7.90304386015285e-05 6.53808606206394e-05 0.474128892231045 0.996909118151875 0.74567634263242 0.735472664521155 0.000828138027352691 0.00309088184812496 0.00238949372836658 0.0020859436330745 87 1140
3979 35970 4 0.3 20 "IP" "MI" 0.239342798996283 0.495025227717153 0.201168048065674 0.415642469210223 0.22124976928832 0.223381801193699 0.477921688286206 0.476354588131805 0.201361417058417 0.204582028836008 0.432734196387271 0.435797694041272 0.683974369478303 0.483036098303446 0.607111493960099 0.428128860234577 0.579478131809232 0 0.287496765003424 0.296113571401185 0.000149771247928458 0 9.13467920108949e-05 8.21008718129587e-05 0.420256535451305 0.999744238104323 0.712228403324529 0.703621096779562 0.000115561491535243 0.000255761895676981 0.00018348488003648 0.000183230947439616 88 3601
3980 231699 5 0.3 20 "IP" "MI" 0.230675807963588 0.476922895172088 0.210426101194532 0.434430624148276 0.224895499916151 0.222783495763121 0.484415242760249 0.472442244028034 0.198812333386611 0.207668408224449 0.426031507928279 0.439879955754103 0.678354803642861 0.477659443141706 0.616906842805593 0.433729430785522 0.453784946173094 0 0.218956159812265 0.226268650816147 0.000168648708182666 0 7.95612864793735e-05 8.3496882210113e-05 0.545897526703391 0.999703691195123 0.780738331609363 0.773424801399716 0.000148878415332813 0.000296308804877132 0.000225947291892393 0.00022305090192704 89 3601
3981 75018 1 0.4 20 "IP" "MI" 0.228987821447064 0.477179257312217 0.208769564042776 0.434195458406636 0.227067241264387 0.222191168808649 0.485373585369542 0.467934697112147 0.199670023281171 0.211321593389375 0.424735163208712 0.444507588683959 0.6782462315201 0.476547431432839 0.619761180713321 0.434776375487463 0.433069215211264 0 0.19365637009245 0.209666636112747 0.00012530835905757 0 9.29822860589363e-05 7.27813341351186e-05 0.56665483486105 0.999736645627227 0.806021800366692 0.790046585512472 0.000150641568627856 0.000263354372772596 0.000228847254799068 0.000213997040645126 82 3601
3982 785141 2 0.4 20 "IP" "MI" 0.229313466413128 0.479189382157278 0.206972003448793 0.432036063085381 0.225167186654158 0.222989220980399 0.480757054150405 0.46967112049673 0.202120905038435 0.210401522195759 0.429471698299972 0.442684263854091 0.677469874047686 0.476306022460309 0.619494430682987 0.434976127534698 0.470814601716374 0 0.233823919541255 0.236211123068508 0.000100402558925927 0 7.72024570987294e-05 5.93738244398921e-05 0.528772786889652 0.999291830175907 0.765475456561206 0.763183147329966 0.000312208835047733 0.000708169824093129 0.000623421440440675 0.000546355777086078 81 3601
3983 155398 3 0.4 20 "IP" "MI" 0.231847472939631 0.481783408344816 0.206844542476271 0.42931030557546 0.221627721801394 0.221939125603005 0.47403034464573 0.46868448897069 0.205076570099919 0.210289399922212 0.436608469728337 0.4436075719141 0.675414320344029 0.474671288331919 0.622210512498403 0.436681621700343 0.502280150163167 0 0.260034648082314 0.257565002737726 0.000215768472441691 0 0.000145586186366476 0.000121780937390327 0.497347394973395 0.999447455352454 0.739368933413036 0.741929733791877 0.000156686390995625 0.000552544647545737 0.000450832318283438 0.000383482533007179 84 3601
3984 643000 4 0.4 20 "IP" "MI" 0.235449752271081 0.492623617242491 0.200064889376659 0.417994153293641 0.22058026482629 0.220232553430956 0.472539850345355 0.465786442185382 0.205591641708639 0.21139324350471 0.438367814335699 0.446558818676802 0.676262570528327 0.476880700004753 0.617049774590008 0.434418470561916 0.600402064900249 0 0.257953848693568 0.292390357990059 0.000173027197966972 0 0.000101915549168363 9.32598989716273e-05 0.399316322908764 0.999595499096433 0.741660304728681 0.707253847354253 0.000108584993019413 0.000404500903567335 0.000283931028582842 0.000262534756716389 88 3601
3985 87804 5 0.4 20 "IP" "MI" 0.237154817096741 0.495499497172701 0.198856903853383 0.415203441024754 0.223048637939741 0.222386760518601 0.477559952129424 0.470268765208555 0.203155515599294 0.2092634096157 0.433066199092062 0.44208457922707 0.682590215555084 0.480978437325699 0.611275829068377 0.430259369307965 0.579766585279712 0 0.253355606360267 0.283359983700648 0.000166983894103561 0 7.6215357767404e-05 8.26716644299783e-05 0.419933225684959 0.999716114893092 0.746334971852063 0.71634215480056 0.000133205141225329 0.000283885106907652 0.00023320642990278 0.000215189834362544 87 3601
3986 60099 1 0.5 20 "IP" "MI" 0.234534095054874 0.493856720912055 0.198154508732226 0.416829692261756 0.222383029792326 0.222155956401482 0.473615941555117 0.46714303845961 0.206012021499346 0.211961982755692 0.436665901184635 0.445214754781191 0.679073081248681 0.477995439562087 0.616128512987264 0.433124322073075 0.587527416390276 0 0.252683450747154 0.284820309463557 0.000229169559760931 0 0.000104629938744496 0.000113084514782989 0.412130877121544 0.999571241228697 0.74694550335931 0.714799774475222 0.000112536928418985 0.000428758771302656 0.000266415954791558 0.000266831546437773 85 3601
3987 545050 2 0.5 20 "IP" "MI" 0.230832567530819 0.485673387387393 0.202348054473479 0.425274795704637 0.222805433418561 0.22166693902123 0.472989872688593 0.465219458090101 0.206864240050475 0.213245314994741 0.437372549975372 0.447144216691867 0.67530493997061 0.474440812445021 0.622457609518695 0.436794440395275 0.535388887200403 0 0.266687110421437 0.270061485018713 0.00247938030401135 0 0.000897722820179953 0.00113981496340698 0.461981716003406 0.999647882069341 0.732146051201029 0.728542720627654 0.000150016492179528 0.000352117930659478 0.00026911555735465 0.00025597939022603 84 3601
3988 335760 3 0.5 20 "IP" "MI" 0.234000669893718 0.486938395175021 0.203941489703461 0.423872661248359 0.221745396959786 0.220538958148723 0.47502052125806 0.466573687981981 0.20431163261203 0.210967627812398 0.435559241638742 0.445795741305996 0.676285025002226 0.476035414006705 0.619220750127889 0.435227918713523 0.556463458701962 0 0.268188052685557 0.279571452872219 0.000166737307958034 0 0.000113034883378253 9.44383375941095e-05 0.443243913493967 0.999654667619267 0.731453060565695 0.720096975422378 0.000125890496113147 0.000345332380732781 0.000245851865369727 0.000237133367809599 88 3601
3989 212473 4 0.5 20 "IP" "MI" 0.235621065295598 0.4911104310549 0.201558616814354 0.419609607767439 0.219239063680404 0.219911096197532 0.469116848870518 0.465078189015375 0.207253926268573 0.211727897055188 0.44138626953449 0.447247515533416 0.674771225173533 0.475002314396505 0.620540440138114 0.436189066211416 0.580437664492845 0 0.281190066563475 0.293553352010146 0.000226811255852283 0 0.000153166124173389 0.000128834879195758 0.419199941830919 0.999681642277314 0.718417623792262 0.706088848298615 0.000135582420383453 0.00031835772268585 0.000239143520089784 0.000228964812042598 87 3601
3990 365187 5 0.5 20 "IP" "MI" 0.230257298909071 0.470790838810395 0.215729404796167 0.440575608873906 0.220541149027759 0.216267223243359 0.474992350509944 0.459481353825081 0.203141934216298 0.213515761451128 0.435689355227487 0.453130736642023 0.667065671180189 0.468250574471797 0.632387100463593 0.44331464844641 0.447691134887572 0 0.218016635965695 0.225215698911952 0.000123156109234424 0 0.000102999444763707 7.59194359396725e-05 0.552035528109233 0.999692788410002 0.781624209842751 0.774471917450055 0.000150180893961332 0.000307211589997876 0.000256154746790109 0.000236464202053311 81 3601
3991 38503 1 0.6 20 "IP" "MI" 0.230881623175304 0.485242405375457 0.202750542554522 0.425656161643512 0.22055027399576 0.218312365273855 0.46846487510884 0.458129372295383 0.209010826382528 0.216779677541872 0.441919762235681 0.454368857626264 0.669744262444919 0.470403834338731 0.628541046478922 0.440868613862412 0.547250092097366 0 0.243652800583905 0.267437547079422 0.000125671292036244 0 0.000119623213852058 8.22105178172394e-05 0.452470727130403 0.999661117291846 0.755942998807791 0.732222730462369 0.000153509480194786 0.000338882708153499 0.000284577394451962 0.000257511940391877 86 3601
3992 5461 2 0.6 20 "IP" "MI" 0.223043024728173 0.456090810386621 0.223679472340724 0.456009534323383 0.223332355966199 0.215280519702185 0.47860881156187 0.454154956293208 0.202267299824043 0.217627962660597 0.431502107684531 0.458550089510128 0.661655900396558 0.462518220361694 0.643574734825364 0.449144744576765 0.29204825213136 0 0.141579121254416 0.144712304806031 5.59113479059021e-05 0 4.48237936037669e-05 3.34755294404513e-05 0.707702285213965 0.999671336393036 0.858076067763339 0.854980512191401 0.000193551306768926 0.000328663606963578 0.000299987188641222 0.000273707473127518 87 3601
3993 223482 3 0.6 20 "IP" "MI" 0.221016483783422 0.462304986854518 0.215105161414807 0.449428554247999 0.22546896306303 0.218569469072305 0.47798743780597 0.456486715012728 0.204847159923009 0.218655599850469 0.432287720588737 0.456138314014429 0.665054915918758 0.465335858532836 0.638607921188285 0.446224035141225 0.366023604840851 0 0.170261639001878 0.177746571070039 0.000102285532135597 0 9.12278704427254e-05 6.4032543985272e-05 0.633688116745879 0.999668517896154 0.829352107549092 0.821918293982208 0.000185992881134214 0.000331482103846514 0.000295025578587483 0.000271102403767037 90 3601
3994 860234 4 0.6 20 "IP" "MI" 0.230567793433387 0.475329298094836 0.211614577353497 0.43585518695955 0.218463203126532 0.215221997811005 0.46763461745615 0.454512146893867 0.207921814828118 0.217218490990941 0.442936882405881 0.458129942111113 0.664252994370924 0.465707960137494 0.636754883172556 0.445769499836421 0.491553437877562 0 0.214428159285604 0.239752326648765 0.00011301724559205 0 8.2554508709779e-05 6.5917018036642e-05 0.508190476601996 0.999670111592768 0.785211343113115 0.759933396806778 0.000143068274850879 0.000329888407231642 0.000277943092570922 0.000248359526420558 88 3601
3995 370212 5 0.6 20 "IP" "MI" 0.227657829134223 0.476763388303246 0.207933726512104 0.43440373888469 0.220719589019777 0.219114854299417 0.470224175188151 0.460996388566854 0.20754124883518 0.214855771911354 0.439989995158676 0.451475036476328 0.667492272453417 0.469058226346525 0.630330747258638 0.442239535141452 0.494450608909425 0 0.253153460063678 0.25140541680946 0.000149384451768898 0 0.000124099634817299 9.15957314060718e-05 0.505263385206369 0.99970385466334 0.74648656217298 0.748280921008875 0.00013662143243755 0.000296145336660284 0.000235878128524581 0.000222066450258686 86 3601
3996 233979 1 0.7 20 "IP" "MI" 0.229779479462908 0.471222374824143 0.214872706169601 0.440084265599938 0.215939922544085 0.210938704129802 0.462446656858846 0.446026976560899 0.210217480581064 0.221033146938923 0.448048089695097 0.466743621512037 0.656658106136795 0.459801583142438 0.646123333689588 0.451733394721024 0.463048688287904 0 0.207714636866968 0.228361566390142 0.000142968069285808 0 0.000142336955140849 9.56958856700133e-05 0.53657867595234 0.999117490925239 0.791408317419986 0.770935471350127 0.000229667690470883 0.00088250907476131 0.000734708757905588 0.000607266374061498 90 3601
3997 740215 2 0.7 20 "IP" "MI" 0.235308866998355 0.491077171117174 0.201230369519732 0.419533690473729 0.215223894079529 0.215432521709784 0.458579944340668 0.454310258650488 0.213182611594558 0.217509747248822 0.452261722361914 0.458176904974618 0.665965282787667 0.46791517625867 0.631922728363113 0.443406681250738 0.620343648041349 0 0.296962093540712 0.314118833926475 0.000162872325408632 0 0.000152829306865798 0.000106752638124102 0.379338120251746 0.999649728227742 0.702607988631278 0.685516311596827 0.00015535938149605 0.000350271772258381 0.000277088521144832 0.000258101838574028 90 3601
3998 774784 3 0.7 20 "IP" "MI" 0.234045215178878 0.492860300202097 0.198567983535094 0.417695975475953 0.218495896490667 0.216439900594357 0.464961382484013 0.4548019092406 0.2103298150678 0.218090734895739 0.445460592505779 0.457753842077185 0.668981012263902 0.470625038921939 0.626988533498632 0.440565890371525 0.631623829997844 0 0.246092736201319 0.299488817520371 0.000141447411946763 0 0.000108204922458839 8.42978600932588e-05 0.368004982796878 0.999232565426409 0.753112038895473 0.699872513592108 0.000229739793332043 0.00076743457359067 0.00068701998074852 0.000554371027427149 73 3601
3999 377521 4 0.7 20 "IP" "MI" 0.233094269156188 0.490343109759961 0.199943774537492 0.420321687153007 0.217600228768999 0.218161308389563 0.462423472802977 0.458786243645003 0.211869552515633 0.215957433094423 0.448146036386123 0.453647128965805 0.668855806314751 0.470364131727171 0.627770760147548 0.440868482324203 0.593527410375168 0 0.299661992571626 0.303613037419327 0.000265193097148225 0 0.000239080971239121 0.000170028357097269 0.406086766446107 0.999634878913212 0.699839553364512 0.695971099274931 0.000120630081576143 0.000365121086788204 0.000259373092622243 0.000245834948644239 91 3601
4000 408572 5 0.7 20 "IP" "MI" 0.236528288410264 0.48679038739795 0.206302417914385 0.424003474720815 0.213181108540781 0.212137786910152 0.458710766987713 0.450910388720654 0.211002763166537 0.217499422639254 0.4519174893305 0.461726000672259 0.661847183861197 0.465549649057977 0.634804603720175 0.445808454377141 0.56993884332054 0 0.252681922943348 0.283671939762522 0.00013252432837498 0 0.000112317957389922 8.31768819453694e-05 0.429776132438078 0.99874772242626 0.746083398279686 0.715425028612695 0.000152499913006269 0.0012522775737405 0.00112236081957631 0.000819854742837223 88 3541
4001 697198 1 0.8 20 "IP" "MI" 0.219814921775851 0.456436071506676 0.219536390849741 0.45541443077187 0.21891258556963 0.210826668648661 0.462562589122709 0.439558355321822 0.212875763120978 0.227261734121316 0.447888122178172 0.473316160967444 0.649554175994142 0.452562859554068 0.659673888092034 0.45918073856708 0.348006108883363 0 0.166678808354226 0.171826526171965 9.71613053029029e-05 0 0.000107933095581987 6.79544445868892e-05 0.651648511599518 0.999397336957305 0.832671206580383 0.827642339099493 0.000248218211815852 0.000602663042694622 0.000542051969808338 0.000463180283955197 82 3601
4002 93103 2 0.8 20 "IP" "MI" 0.224932229094437 0.462941451698461 0.218288300341604 0.448652208880869 0.214731027572147 0.210028862766736 0.456631789542408 0.441355234647125 0.214351900712836 0.224574070289814 0.453972147415315 0.471439572584693 0.64969211943332 0.453481241974115 0.657214271344254 0.458197116095447 0.420831350437647 0 0.21487579273709 0.214863206279743 0.000137245919895263 0 0.000193571268356649 0.000110090046220398 0.578571798827004 0.999254735365888 0.784285283312939 0.784412399865335 0.00045960481545396 0.000745264634112237 0.000645352681614209 0.000614303808702444 87 3601
4003 443609 3 0.8 20 "IP" "MI" 0.233366899094234 0.485188828297861 0.204977316402914 0.425543474139793 0.213012679193005 0.211375132949381 0.45413609330651 0.445791439623641 0.21515367177007 0.221667880280272 0.456643058608938 0.466869826650508 0.65775471123662 0.46167516530465 0.641798868453255 0.449723289919682 0.604504643410218 0 0.262026821603433 0.297530345934325 0.000151534517472653 0 0.000173548988001587 0.000109363240013524 0.394498222939328 0.995169300058787 0.733434135791402 0.699084045154631 0.000845599132981412 0.00483069994121332 0.00436549361716304 0.00327624567103081 92 2694
4004 558807 4 0.8 20 "IP" "MI" 0.228287758152046 0.469600225101863 0.215069060338715 0.441830575026783 0.215056187285492 0.209051996498348 0.458853222431702 0.44019247082293 0.212691782783326 0.224716059076954 0.451776761450926 0.47262327827841 0.652395941935886 0.456058138626192 0.652476902198995 0.455582741985244 0.448421432483023 0 0.197374937970481 0.219712739785149 0.00014439324583271 0 0.000288815959022783 0.000143191881043001 0.551153180633129 0.999388560642882 0.8018648829418 0.779692809893089 0.000280993638015312 0.000611439357118544 0.000471363128696527 0.000451258440719408 90 3601
4005 383374 5 0.8 20 "IP" "MI" 0.229791230777968 0.480755540541296 0.205992620826586 0.430204972691341 0.214071131140704 0.209875832822187 0.453337908769784 0.439196279408262 0.216967856064349 0.226643295199437 0.457583154404807 0.473758230760722 0.653738194740859 0.45755757743162 0.649603772090372 0.454069352082527 0.550856668661696 0 0.223807370235964 0.264499945694426 0.000296670486841525 0 0.000551540399316441 0.000281405363451736 0.4484496564821 0.996325189692468 0.772737348612677 0.732936954710391 0.000397004369362027 0.00367481030753192 0.00290374075204328 0.00228169423173091 90 1867
4006 67539 1 0.9 20 "IP" "MI" 0.224271135135461 0.463565892408026 0.217121348287155 0.447955296136744 0.212132992503218 0.204227973309318 0.450470342039988 0.428192626077289 0.217780065696854 0.231654887731144 0.460683427759429 0.485116568349577 0.640632100947997 0.447294997602202 0.666556301715153 0.464715237330385 0.455460948018648 0 0.172588576597296 0.213954559658591 0.000202796788001854 0 0.00112445619247758 0.000430833775899458 0.540476525353003 0.984447332488247 0.812559215571452 0.77472002073968 0.0038597298403469 0.0155526675117526 0.0137277516387747 0.0108945858258298 90 2458
4007 864678 2 0.9 20 "IP" "MI" 0.219763775974989 0.455995128408753 0.219961592425136 0.455773557130935 0.214144273013095 0.205882969466083 0.452679847016214 0.429470443828026 0.217610506480764 0.232146740462546 0.458006470768517 0.483638398851698 0.639791018454167 0.445821851349197 0.669718839368446 0.466050008718634 0.38313656559198 0 0.163927937021669 0.184101050754251 0.000323783495088519 0 0.00131892002688812 0.000536901532732215 0.616233331248948 0.999155308343399 0.8339867390185 0.814726927175256 0.000306319663983669 0.000844691656600981 0.000766403932943413 0.000635120537760707 90 3601
4008 337515 3 0.9 20 "IP" "MI" 0.236647417068493 0.484180637893184 0.208778580157924 0.426536300009038 0.205649781375477 0.203219151180965 0.440007408138159 0.430338310552629 0.221170689989535 0.228313297353886 0.471244382631876 0.482880741539877 0.645516349624935 0.451734324841675 0.658262567501346 0.45999672792177 0.607773217534528 0 0.258852197769316 0.302677360596951 0.000868939323328746 0 0.00104869309684178 0.000647496035614161 0.388733097700614 0.989947420039365 0.73116710876429 0.689675181179142 0.0026247454415293 0.0100525799606346 0.00893200036955239 0.00699996218829227 93 663
4009 788479 4 0.9 20 "IP" "MI" 0.224527910152711 0.460309144174984 0.22047941935845 0.451331837677521 0.210630237254065 0.20296321899042 0.44903720976709 0.427131402328907 0.217428095119631 0.231261804696533 0.461747606754642 0.486158815014099 0.638121366397195 0.445408559230169 0.669169319174614 0.466511226725217 0.418915123053695 0 0.182365811210281 0.204945686965059 0.000633624010690905 0 0.00201216465395224 0.000864672367689084 0.580252955782662 0.999405104151716 0.815098055708744 0.793756276277138 0.000198297152952081 0.000594895848283865 0.000523968427022539 0.000433364390114052 89 3601
4010 699402 5 0.9 20 "IP" "MI" 0.22462974496202 0.468930771458467 0.212177263837467 0.442437780737015 0.213318257300715 0.206848267538648 0.451293735292912 0.432201225393367 0.218155909298844 0.230403395165123 0.459628410394306 0.480870587061201 0.644796269801383 0.450621304324367 0.660736568301434 0.461182457844824 0.465392181509366 0 0.196865208466188 0.224656922717902 0.000245768085356497 0 0.000482229867005343 0.000240534740508329 0.534136184151781 0.999311241015037 0.802055219298358 0.774603594019244 0.000225866253496987 0.000688758984963362 0.000597342368448571 0.000498948522345868 91 3601
4011 335443 1 1 20 "IP" "MI" 0.222154195013763 0.463593673506969 0.21494281765081 0.447897736889306 0.212688270953844 0.204040275378432 0.449037436822298 0.425409934788 0.219523491552753 0.234353146077839 0.461658222428116 0.488028908178663 0.638882741346039 0.445791889438634 0.668819455281402 0.466101099656839 0.443766628569153 0 0.174094420106632 0.209314405037566 0.0010521492821243 0 0.00129100531256814 0.000778123626250827 0.555007264359548 0.999552476981789 0.824210345430616 0.789568434159768 0.000173957789173925 0.000447523018210875 0.000404229150183837 0.000339037176414731 88 3601
4012 408619 2 1 20 "IP" "MI" 0.219955837147596 0.458526062456843 0.217609515855805 0.453184574071844 0.213463811582921 0.205319184281081 0.449866573528107 0.427271430732201 0.219746589586811 0.233860969141606 0.461337139925717 0.486118618651065 0.638738833011598 0.445031078110897 0.671217074584222 0.467087308721008 0.381285483298257 0 0.155206517042277 0.18086621971819 0.0223748047377282 0 0.0208804404055828 0.0144144463610061 0.56984749369539 0.920325427056676 0.753603331435877 0.74630653376494 0.0264922182686251 0.0796745729433244 0.0703097111162631 0.0584128001558645 95 302
4013 371147 3 1 20 "IP" "MI" 0.215588726078285 0.444069691601678 0.227802885324848 0.468234965109231 0.21293197855463 0.200626902904111 0.450572589420199 0.418502842038043 0.218448928496772 0.237674251127567 0.460376799092391 0.495175822880513 0.629147607537027 0.437417465009947 0.683926064949186 0.47491853377203 0.286272215377139 0 0.0989588429429229 0.129572740432881 0.0025668896627894 0 0.00459560009222818 0.00235011325524535 0.697280086757592 0.962050606153486 0.859827540573824 0.838782231517648 0.0138808082024797 0.0379493938465141 0.0366180163910246 0.0292949147942259 93 310
4014 326448 4 1 20 "IP" "MI" 0.21984336725147 0.458526792015457 0.217744681798382 0.4532885930499 0.211671639634825 0.20219888468446 0.447124058104326 0.42149396795906 0.220605713085568 0.23653518144942 0.464158798677125 0.492419623178544 0.633713891570754 0.442151680051584 0.67488557633337 0.470207533843645 0.408872693659337 0 0.147246583114292 0.188367578129864 0.00155648476431276 0 0.00208158233979824 0.00120483060852727 0.573591865465904 0.935498236272556 0.790759237701747 0.76414832673906 0.0159789561104462 0.0645017637274437 0.0599125968441629 0.0462792645225484 88 118
4015 599718 5 1 20 "IP" "MI" 0.224481418081936 0.466131419338102 0.214885903009391 0.445391044829938 0.211024131421154 0.203039573705158 0.447340669095364 0.424794537575476 0.219759382353085 0.233984622361202 0.463848782921197 0.488829500102685 0.638545123208247 0.445937859792531 0.668629907723677 0.466190505035903 0.444873439887258 0 0.159494654703734 0.206433317134275 0.0124584729036783 0 0.0174006609718409 0.00991532650468061 0.542480741927786 0.999443684711719 0.822652031217572 0.783257105093571 0.000187345281277663 0.000556315288280682 0.000452653106853621 0.000394251267473282 93 111
4016 198622 1 0 30 "IP" "MI" 0.237038042280631 0.499755975783932 0.195041645869246 0.41089776049795 0.228603893924292 0.230412806472805 0.491986128607248 0.488558381508949 0.195657365876949 0.199885910568333 0.418757977127693 0.423374215222221 0.696054742677729 0.493223152903288 0.590584922314528 0.417899226729331 0.573144108324872 0 0.277607050446213 0.286839528925684 0.000130808964785288 0 7.98485951565001e-05 7.09244732611358e-05 0.426607614473083 0.999731224016765 0.722111008403724 0.71289430899605 0.000117468237259285 0.000268775983234636 0.000202092554906779 0.000195237605005507 89 3601
4017 8427 2 0 30 "IP" "MI" 0.238004835914566 0.493730670495056 0.201373612916582 0.417259025553965 0.229160392600019 0.228650682204445 0.496743276877566 0.487719377014203 0.191966688583645 0.199124345440219 0.413908071279593 0.424318782834505 0.695815910719029 0.492493867375538 0.592464646940446 0.418744842981294 0.497339580612436 0 0.244752648388984 0.250556060549864 0.000269460527046695 0 0.000160032989878967 0.00014476518067372 0.502239135037559 0.999682703879585 0.754839506689567 0.749061315094909 0.000151823822958529 0.000317296120414964 0.000247811931569783 0.000237859174553264 90 3601
4018 100971 3 0 30 "IP" "MI" 0.240232550371016 0.508907538091961 0.189625553025223 0.40140577767532 0.226576100329857 0.231344756467423 0.486712476542562 0.490744691017639 0.198516567276572 0.198664113481582 0.424302731729789 0.421072764034421 0.698153407168296 0.495279634894068 0.586806233783376 0.415779769677054 0.655099961745997 0 0.321223709774766 0.331225571183386 0.000159682317316269 0 8.07748185456059e-05 8.15575305560633e-05 0.344649749708358 0.999730672832551 0.678504781578459 0.668510911121371 9.06062283283579e-05 0.000269327167448697 0.000190733828229619 0.000181960164687076 89 3601
4019 785360 4 0 30 "IP" "MI" 0.241004463000774 0.497106304565313 0.200779784108243 0.413753537243525 0.226188754504572 0.227742673111917 0.491475180978159 0.487331180262453 0.193963518121012 0.198674111364755 0.419201965753743 0.424677788030061 0.694935890617263 0.491819251829707 0.59341741359401 0.419372130901744 0.522299320164209 0 0.258950073217976 0.26579663784011 0.000255618607158813 0 0.000112996076082246 0.000125581919312329 0.477303979387091 0.999700060309199 0.740704874109997 0.733855118413787 0.0001410818415409 0.000299939690801406 0.000232056595944161 0.000222661826791068 90 3601
4020 360075 5 0 30 "IP" "MI" 0.242859720246341 0.504756629509574 0.195377328488197 0.405719754703025 0.22553663088796 0.228731037557438 0.488409379657077 0.488724902694578 0.196075263879802 0.198231701832996 0.422504862230975 0.423179340755018 0.697127388691739 0.493890261874736 0.589684294200995 0.417213928949059 0.621694100689492 0 0.29348652106879 0.312407179570446 0.000181690544660837 0 0.000117986661815653 0.000101873361317764 0.377993328518302 0.999680989087676 0.706150472174199 0.687261609710776 0.000130880247545337 0.000319010912324009 0.000245020095195676 0.000229337357459907 88 3601
4021 97509 1 0.1 30 "IP" "MI" 0.246514403972506 0.509922193284969 0.193746334090708 0.400337526905954 0.221922196556746 0.227668948920286 0.481895425063179 0.489237456987635 0.198616254744977 0.196875679512185 0.429066094955445 0.422608931181798 0.696105549449539 0.493710527136862 0.58923826834787 0.417312774496088 0.64926038227938 0 0.342507290632571 0.341111698899686 0.000185285309212945 0 0.000111288576710422 0.000101775730505131 0.350178551941631 0.999364422883857 0.656921760009826 0.658300152138561 0.000375780469775918 0.000635577116142588 0.000459660780891985 0.00048637323124765 88 3601
4022 236690 2 0.1 30 "IP" "MI" 0.224164349334547 0.46296640757018 0.217813419041811 0.449086759197526 0.231998572413122 0.225820147321581 0.500075619181024 0.477438416808849 0.191250162502186 0.205961599671162 0.410191311688972 0.434995298248865 0.68198306906925 0.479650086430949 0.615025181215159 0.431959460129879 0.273758863934493 0 0.141997445437453 0.137400444018462 5.66488887043049e-05 0 3.43639958535761e-05 3.00801760405275e-05 0.726005067314823 0.999737142571304 0.857728171112675 0.862341732631808 0.000179419861979706 0.000262857428696035 0.00024001945401801 0.000227743173688803 87 3601
4023 410602 3 0.1 30 "IP" "MI" 0.235425107352022 0.486143472456614 0.20601738046418 0.424964635735333 0.226937691362008 0.226463810658469 0.491012352189202 0.482323829579996 0.194775971656616 0.202012351467065 0.419332540420496 0.429844358545333 0.688826609372499 0.486215226254891 0.602805703587861 0.425004691022746 0.48483733743357 0 0.230063428413823 0.241346533308944 0.000159045905264201 0 6.61982689655107e-05 7.61243181429825e-05 0.514762639739672 0.999449842373553 0.769420761458005 0.758165920074153 0.000240976921493027 0.000550157626447367 0.000449611859207054 0.00041142229876044 81 3601
4024 184801 4 0.1 30 "IP" "MI" 0.233944863863186 0.48510283729512 0.205635206353524 0.42595544014502 0.223491628951578 0.224596618334706 0.481849527080641 0.477128794381329 0.199921594472066 0.204976819736701 0.428786049444361 0.435012868810101 0.68203311114947 0.481127645439339 0.61053362056229 0.430163586223597 0.49744492430119 0 0.259761204049768 0.256001358385986 0.00015890408316707 0 9.87482173185948e-05 8.69692704553538e-05 0.502263610494693 0.999700308240153 0.739914138604284 0.743693549562486 0.000132561120949866 0.000299691759847029 0.000225909128629704 0.000218122781073382 88 3601
4025 492923 5 0.1 30 "IP" "MI" 0.226215429968424 0.46525161073288 0.217688549362746 0.446804140806162 0.230416353076167 0.224520138273468 0.497788544686107 0.475722440777595 0.191913432352319 0.206335818594337 0.412455495189054 0.436726061943705 0.681151921318059 0.479047619372625 0.615937800309401 0.432562769135722 0.249496088619682 0 0.138572404507298 0.128835586586557 5.02624254971268e-05 0 3.02291585293899e-05 2.67167469271984e-05 0.750225993241226 0.999711953796298 0.861133704306084 0.870877817945586 0.000227655713595158 0.000288046203701933 0.000263662028089111 0.000259878720930115 86 3601
4026 70441 1 0.2 30 "IP" "MI" 0.233586388045456 0.490885180134216 0.20015519865336 0.420174171984196 0.230800028090611 0.227902269043092 0.496186025823863 0.48183479273305 0.193741952010285 0.203823737675035 0.414296882162683 0.430405845021046 0.692288685179159 0.489409666136472 0.59772088833868 0.421865257515627 0.483981866683217 0 0.205093291144361 0.230846504296232 0.000218003648399292 0 0.000194825417839603 0.000137730337556108 0.515662313341244 0.999733936621597 0.794488577560171 0.768807054697638 0.000137816327140333 0.000266063378402569 0.000223305877627981 0.000208710668573965 89 3601
4027 91636 2 0.2 30 "IP" "MI" 0.242771059675659 0.500419048402039 0.199104691274365 0.410090130110367 0.221312268410908 0.225206221721987 0.479406320233917 0.482160528619965 0.200073703734265 0.200972728766505 0.431176593535245 0.429822993432143 0.689289549808554 0.487316889946154 0.600151123775135 0.423711031453578 0.608654230986251 0 0.322125422446828 0.318925383800839 0.000157296969799556 0 8.78957081948699e-05 8.39395718898785e-05 0.391084945090385 0.999679988837003 0.677553141908997 0.680774918842903 0.000103526953564579 0.000320011162997131 0.000233539935980249 0.000215757784368118 85 3601
4028 513832 3 0.2 30 "IP" "MI" 0.232760437604832 0.482732445778518 0.206813318234985 0.428564123960771 0.225595195167285 0.226412538080527 0.485447364861112 0.480063853891266 0.198524988180746 0.203988004641726 0.424963469885946 0.432124833425345 0.684768170852643 0.482493686107544 0.609326311057457 0.428818411116835 0.438768700197707 0 0.243887130031037 0.229708252503997 9.06106078313329e-05 0 6.39923716745498e-05 5.19394779707179e-05 0.560971366624018 0.999699166201417 0.755807181788301 0.770003211401532 0.000169322570443691 0.000300833798583383 0.000241695808987682 0.0002365966164999 86 3601
4029 767096 4 0.2 30 "IP" "MI" 0.235461275116216 0.483502585489528 0.208581423875275 0.427720805311602 0.226697881287327 0.223488234229971 0.491825663405749 0.476540069007578 0.193982813534183 0.204616244802031 0.418578373236674 0.435776935100892 0.685647390633513 0.483677987668955 0.607180482211488 0.427651821640449 0.463011125268902 0 0.19264669731956 0.221870116387379 0.000103967105822979 0 5.11739838409748e-05 5.24016377833262e-05 0.53662869593298 0.999522254122828 0.806885065806095 0.777695622517802 0.000256211692294744 0.00047774587717193 0.000417062890504523 0.000381859457036056 89 3601
4030 722687 5 0.2 30 "IP" "MI" 0.235567549243802 0.492607663607086 0.200326097799222 0.418314182642047 0.226550668225739 0.226957685132465 0.487467099113618 0.481510170740631 0.197653180834021 0.203193388152305 0.423120386702425 0.430617471998765 0.689075902602006 0.486994668928015 0.601172666785548 0.424229326034165 0.516446637183335 0 0.261812433276225 0.262578282877083 0.000166434437974862 0 7.87021853996616e-05 8.27523375229595e-05 0.483253963408104 0.999742511435601 0.737909468781721 0.737143129661209 0.00013296497058598 0.000257488564398646 0.000199395756653833 0.000195835124185102 87 3601
4031 56286 1 0.3 30 "IP" "MI" 0.238881948833679 0.504179262023099 0.192612709982555 0.406196963972501 0.223985085533789 0.226857750014643 0.479306611918222 0.479871060665559 0.202473833710536 0.204529433456309 0.431143434722844 0.432205623460014 0.689724784382112 0.48762583910347 0.599615977149399 0.423350485393728 0.638722158856074 0 0.31153761469609 0.322834317900009 0.000198183072810203 0 8.81840867752109e-05 9.73785464267148e-05 0.360893193644845 0.99886105774325 0.687626753371556 0.676386730433691 0.000186464426270108 0.00113894225674987 0.000747447845579502 0.000681573119873394 84 3601
4032 212082 2 0.3 30 "IP" "MI" 0.239667833067968 0.503483629504076 0.193892691490053 0.406977947037301 0.222700318839577 0.226425907643735 0.47767608563631 0.479983543534424 0.20287792709044 0.20400745850203 0.433056290793436 0.432079265922559 0.68879405955128 0.486892007109012 0.600778077082523 0.424203893830502 0.633698340779755 0 0.308209662650308 0.320975083105288 0.000132159483172875 0 9.38173116888415e-05 7.66556212200746e-05 0.366073861957886 0.999735342118517 0.691509970394366 0.678767866257109 9.56377791867914e-05 0.000264657881483073 0.000186549643637575 0.000180395016383046 87 3601
4033 213004 3 0.3 30 "IP" "MI" 0.230986144185765 0.474800327484638 0.212698010321409 0.436797827480993 0.228440866055585 0.223235056095566 0.49368241511447 0.473846840062812 0.193655375637559 0.206839198030941 0.416398943483735 0.438591238320215 0.682662066336917 0.480391781822493 0.613192583989909 0.431000146551825 0.380888334209886 0 0.154708912418927 0.17967022185944 9.2462654894091e-05 0 4.53993705446756e-05 4.61813300435481e-05 0.618832099523253 0.999709679739784 0.844983086191077 0.820037318397056 0.000187103611967028 0.000290320260215912 0.00026260201945146 0.000246278413461054 87 3601
4034 302102 4 0.3 30 "IP" "MI" 0.236762073352756 0.488830192727521 0.204803386990346 0.422172160274678 0.223900625405253 0.223613992679408 0.483625522836416 0.476239551446613 0.198502757645801 0.204925175579391 0.426744175431085 0.435999324391856 0.684276691437416 0.482733176213896 0.608231320215539 0.428480653213869 0.504434031107276 0 0.249481111221954 0.255813493343249 0.000261579376504984 0 0.000171883746493494 0.000146551289321992 0.495144566755861 0.999688462250226 0.75009378530666 0.743799892461062 0.000159822760358797 0.0003115377497736 0.000253219724892952 0.000240062906367346 84 3601
4035 355969 5 0.3 30 "IP" "MI" 0.234924471953394 0.491679846246289 0.200422422062982 0.419113765920885 0.224194839109062 0.223521918567714 0.480233425168031 0.4725044470863 0.201963604797029 0.208276031780241 0.430524251845681 0.439765397663482 0.68264122963017 0.481355471307364 0.610662058640252 0.429928030639481 0.551199354235143 0 0.244423637987355 0.26934652615561 0.000187106525983044 0 8.63409311166686e-05 9.25354910136425e-05 0.448457250682206 0.999614856538083 0.755183603186699 0.730280165820448 0.000156288556667936 0.000385143461917303 0.000306417894828534 0.000280772532928678 91 3601
4036 531423 1 0.4 30 "IP" "MI" 0.236350907806473 0.489885213815969 0.203300022606222 0.42088128237576 0.223572574974447 0.223836450771402 0.480622078578718 0.475441658998188 0.200811073773281 0.205818414336274 0.429748665266039 0.436782381525537 0.683759933552322 0.481827200467059 0.609929510715777 0.429301606666583 0.55984157460521 0 0.276894522978826 0.28379835525732 0.000128731129854453 0 6.41041313600053e-05 6.53994165016662e-05 0.439752080347165 0.999226461222264 0.722589367611403 0.715639069146362 0.000277613917771122 0.000773538777735857 0.000452005278410844 0.000497176179817014 82 3601
4037 18371 2 0.4 30 "IP" "MI" 0.230009838537088 0.483022125466789 0.2041435209964 0.428123061115877 0.224554921471162 0.224185481417006 0.479684613967225 0.47246862236948 0.202768173831093 0.208970254129989 0.430853395620927 0.439833127656105 0.678750241425256 0.478173861320056 0.615881948957482 0.4331674423067 0.493795084652188 0 0.250887839119696 0.250004047508318 0.000143176546602763 0 0.000105967356643804 8.34637505550739e-05 0.505917536439568 0.999719551625138 0.748783721298575 0.749697304842 0.00014420236164056 0.000280448374862401 0.000222472225084368 0.000215183899126941 90 3601
4038 449029 3 0.4 30 "IP" "MI" 0.22647334038227 0.477284544689674 0.206127277218505 0.433992832649601 0.227575765148317 0.224393617607028 0.483860915604014 0.470227301986247 0.201510241383846 0.211212578686329 0.426416933285415 0.442153709244444 0.678442723137615 0.476873276779784 0.61885009728868 0.434452835551035 0.455469353464088 0 0.215582609314683 0.223357860686777 0.000120675567347744 0 6.16008541831387e-05 6.06612846339955e-05 0.544227579144132 0.999649405736878 0.784071554564752 0.776308983341293 0.000182391824432255 0.000350594263121618 0.000284235266381081 0.000272494687296237 85 3601
4039 492928 4 0.4 30 "IP" "MI" 0.234276733525279 0.476514241771952 0.214134347591402 0.434935046325673 0.222726719645722 0.220223040238235 0.481828918079675 0.469511282258332 0.198986329224853 0.207934389895284 0.428424226405171 0.442883525614918 0.677226493409236 0.475669482136583 0.621055066711539 0.435712976255384 0.413784451114384 0 0.218136965590863 0.21403894809961 0.000104797045071456 0 6.83316415194476e-05 5.8464653558266e-05 0.585945535203348 0.999682533158765 0.781562973349065 0.785665655876285 0.000165216637197116 0.000317466841234593 0.000231729418553354 0.000236931370547031 87 3601
4040 546655 5 0.4 30 "IP" "MI" 0.232320451138854 0.480032634699513 0.208877291033239 0.431139035549351 0.224102952065599 0.222625992775908 0.482040041302719 0.47205749144135 0.200026849873512 0.207848216965873 0.428291224695139 0.440291352492258 0.679049395980361 0.477837174883056 0.616752357872625 0.433458359810489 0.477047746248854 0 0.223014693683945 0.236243822611287 0.000283724089774142 0 0.000146367608548886 0.00014500735521851 0.522515266614161 0.999715217995018 0.776602582035176 0.763387237626471 0.000153263047210823 0.000284782004981964 0.000236356672330772 0.000223932407023339 86 3601
4041 149087 1 0.5 30 "IP" "MI" 0.235290309483149 0.489886385376899 0.202377408427359 0.420961102195137 0.221966879790956 0.22098519488744 0.475712932611089 0.467422705782817 0.20381681670741 0.210621773020865 0.434610117235646 0.444947819396901 0.678242384161545 0.477545456679174 0.616815998155634 0.43364458677457 0.555984332942065 0 0.245806900163258 0.272411702732507 0.000166327770249699 0 9.34389226853675e-05 8.79875938706369e-05 0.443704071838202 0.99944891479044 0.753635268812071 0.72711781084863 0.000145267449483303 0.000551085209560476 0.000464392101985383 0.000382498824991853 87 3601
4042 102530 2 0.5 30 "IP" "MI" 0.228535698736981 0.477470687682166 0.207956680491378 0.433841857568154 0.22633108750877 0.222507220583679 0.482553956642291 0.467895054411495 0.201473282704124 0.211622041242473 0.427572009883896 0.444546750938442 0.677374006829431 0.475711292932058 0.621052004437974 0.435595975402485 0.44178511162347 0 0.213817131394206 0.219240637982117 0.00011919745791901 0 7.56468324418432e-05 6.50550364552576e-05 0.557878981872038 0.999634370043194 0.785797484037021 0.780397261668304 0.000216709046572853 0.00036562995680551 0.000309737736331262 0.000297045313123588 87 3601
4043 639965 3 0.5 30 "IP" "MI" 0.225543042936419 0.468071419486693 0.214134447712257 0.443615495251365 0.226479065035997 0.221664795626983 0.484445253720622 0.466786333510381 0.20005368815633 0.211906803384721 0.425767731668568 0.445711548398218 0.673686903599399 0.472768464031001 0.626094939253308 0.438715668968555 0.362513164284727 0 0.186308697853097 0.182827816477624 0.000292402003419815 0 0.000124952634307439 0.000139134645436968 0.636976485730417 0.999656293633739 0.813263103293665 0.816744812090316 0.000217947981436094 0.000343706366261382 0.000303246218930851 0.000288236786622958 85 3601
4044 36099 4 0.5 30 "IP" "MI" 0.229849480785755 0.471338852393882 0.214947737860696 0.440182397589818 0.224329053383184 0.21927356457693 0.482219042747076 0.464190302689872 0.199998795291412 0.21200765999061 0.427887227577114 0.448334877851521 0.67345209874587 0.47229176772602 0.626954193142718 0.439108765178358 0.401089625323536 0 0.181058084080658 0.195899886635375 9.86176855556532e-05 0 6.49486185502671e-05 5.4823758952669e-05 0.598410655184469 0.99930817861236 0.818256176572109 0.803475844966731 0.000401101806438431 0.000691821387639632 0.000620790728682667 0.000569444638941373 86 3601
4045 143105 5 0.5 30 "IP" "MI" 0.235375188424491 0.493519719150562 0.199145714908621 0.417169837924551 0.223666590518829 0.222953865064197 0.477656225944256 0.470254489384018 0.203630370323807 0.209798734452863 0.432924301340571 0.442071765526816 0.681995644007517 0.480312823198392 0.61257481968529 0.430897279096029 0.577065314816527 0 0.261738732773471 0.284182499547666 0.000292743275834102 0 0.000155009343505882 0.000151441843854746 0.422520313136871 0.999641683609475 0.737838181155807 0.715418699389032 0.00012162877076725 0.0003583163905245 0.000268076727215722 0.000247359219447715 87 3601
4046 755715 1 0.6 30 "IP" "MI" 0.239067827321329 0.495935251045446 0.200095920706621 0.414586079617601 0.218421224437661 0.220247963016001 0.469028372270597 0.467987719285947 0.206539119065913 0.209326324853529 0.441517778608239 0.444299486927539 0.677737014774991 0.477607199687389 0.615961364626063 0.433516859028917 0.625007182004536 0 0.31305429018332 0.321262621220752 0.000158264496315915 0 0.00012715628659599 9.69290813281988e-05 0.374729712553079 0.999665841511199 0.686588546178398 0.678420679390977 0.000104840946069739 0.000334158488800792 0.000230007351686303 0.000219770306942716 86 3601
4047 630889 2 0.6 30 "IP" "MI" 0.229552787792113 0.484490480458022 0.202266381074081 0.426370737870804 0.221640354855664 0.220927825857373 0.470514984709715 0.463468071496632 0.208139123817161 0.214246545856085 0.439886084954348 0.448958460515576 0.67212096850515 0.472626566447802 0.624652050747328 0.438614283392165 0.560700847905762 0 0.271344019160749 0.280157025041955 0.000126616860929637 0 9.11943953845397e-05 7.31088697817186e-05 0.439056619090495 0.999718779653119 0.728352131434232 0.719567479662502 0.000115916142813164 0.000281220346880791 0.000212655009634405 0.000202386425761365 86 3601
4048 735362 3 0.6 30 "IP" "MI" 0.222718864273903 0.462492474359617 0.216595775897969 0.449277195884155 0.223793341188095 0.216637740766035 0.476413048229593 0.454257014072263 0.204859893119564 0.218932230035206 0.434048171391365 0.458462540644747 0.663149946228033 0.4641294642008 0.640387899052738 0.447537570038548 0.365132439556733 0 0.164168292112552 0.176385710051173 0.00015567694123351 0 9.24475360925e-05 8.25495827221677e-05 0.634457616994773 0.999614996829137 0.83538851169196 0.823201868040344 0.000254266507260948 0.000385003170862896 0.00035074865939525 0.000329872325761347 89 3601
4049 197763 4 0.6 30 "IP" "MI" 0.233119088596136 0.47575446343611 0.213710624751507 0.435488529816647 0.219963242438084 0.215928318238587 0.474275603629162 0.458853987530722 0.203313659413037 0.213808126956063 0.436109948325919 0.453695139549001 0.669010649272807 0.469454632743215 0.630832411120607 0.441950877660829 0.470363951410314 0 0.202194660092931 0.228962811813749 0.000165009627235551 0 0.0001199869463161 9.61806487334701e-05 0.529309516666831 0.999638986412971 0.797380900899313 0.770667664683705 0.000161522295619951 0.00036101358702864 0.000304452061439932 0.000273342853812576 87 3601
4050 814995 5 0.6 30 "IP" "MI" 0.230562013151853 0.472746469054627 0.214150901453313 0.438622506537099 0.219826853504364 0.216602824903294 0.472191539782809 0.459150253943606 0.204971220367002 0.214141365554673 0.438212361494238 0.453385948039144 0.666991691559512 0.467878454484769 0.633263487374988 0.443569858907282 0.443752680810162 0 0.220880663499547 0.224963643960119 0.000105636976366279 0 8.0250884118455e-05 6.25481893831089e-05 0.555997079256858 0.999723247878194 0.778812425837632 0.77475895060151 0.00014460295661398 0.000276752121806372 0.000226659778702299 0.000214857248988035 89 3601
4051 482727 1 0.7 30 "IP" "MI" 0.227651965876011 0.472901979333668 0.211309304091982 0.438461588566265 0.221786823452217 0.21578134021886 0.472767425829529 0.45360093559052 0.206348463845324 0.218665749969691 0.43777157220172 0.459065081159304 0.665220129547088 0.466224567996678 0.636323517906997 0.445313040370721 0.450206820335421 0 0.189474291243116 0.21537211401457 9.55380543347421e-05 0 8.58846117560879e-05 6.05550887144605e-05 0.549365510334736 0.998936818603376 0.809562460154884 0.783814253842782 0.000332131275508737 0.00106318139662422 0.000877363990243759 0.000753077053934104 84 3601
4052 492330 2 0.7 30 "IP" "MI" 0.229449684810269 0.476249075171419 0.209791091665465 0.434952546834987 0.218635100327252 0.216051405503617 0.466081912352177 0.454867119608984 0.209466904873325 0.217662696061937 0.444374509474554 0.457706228450825 0.664136190641138 0.465541835701627 0.636920692600727 0.445881922295208 0.487628237596733 0 0.237861370288937 0.245431640232019 0.000121242886440187 0 8.79797714433231e-05 7.04203943955378e-05 0.512084597740476 0.999502611841195 0.761653507768088 0.754147363902973 0.000165921776350549 0.000497388158804841 0.00039714217153193 0.000350575470613297 87 3601
4053 301809 3 0.7 30 "IP" "MI" 0.23262429292949 0.489393682206465 0.200565102477202 0.421318478109887 0.218547652332578 0.217127454805532 0.465427824050696 0.456582563569469 0.210134133577035 0.217147971892266 0.445204455334815 0.455969506165377 0.6682994000676 0.470284226194032 0.627847207946502 0.441026985980914 0.589293957327281 0 0.255845156163162 0.287387035521121 0.000464383650599051 0 0.000235454591041608 0.000237492295068712 0.410050914943892 0.999399675995483 0.743481315548735 0.711969820793819 0.000190744078227939 0.000600324004517143 0.000438073697061277 0.000405651389991101 86 3601
4054 122737 4 0.7 30 "IP" "MI" 0.238990202879612 0.500408079055048 0.195965036300038 0.409921243797069 0.21317008339111 0.216884028759874 0.455929261369608 0.459334938092048 0.2137360528719 0.214187584456757 0.455074667069401 0.45314100094102 0.669044315030596 0.471881102124191 0.623888673628694 0.439394248242329 0.665669567827293 0 0.322981442982509 0.340932177944504 0.000180834732888495 0 0.000205739515159474 0.000130949615831991 0.334054560754699 0.999607121946881 0.676556330274689 0.658693899896749 9.50366851199499e-05 0.00039287805311897 0.000256487227642202 0.000242972542914889 89 3601
4055 4083 5 0.7 30 "IP" "MI" 0.229295767937398 0.483853404227736 0.202580330709982 0.426977819210445 0.217437920235385 0.217546043452358 0.460935338617193 0.456093625186149 0.213171009586829 0.217955599246871 0.449794532287036 0.456436632706942 0.66427973162514 0.466743259546241 0.633706939543682 0.444633866052237 0.563824649769934 0 0.284787269315184 0.287117078839678 0.000421153841699537 0 0.000509748977619974 0.000311892718287332 0.435548077297661 0.999522983365179 0.714324859101105 0.712219517742174 0.000206119090705488 0.000477016634820982 0.000378122606091116 0.000351510699860782 90 3601
4056 562116 1 0.8 30 "IP" "MI" 0.222828013107877 0.465481181948845 0.213793949663893 0.446109698451949 0.219052093879746 0.213116298238991 0.464518931095755 0.445834851618997 0.21132199845855 0.223532239445683 0.446046574422823 0.467015929840471 0.654996405226615 0.458376002334435 0.648648187568125 0.453309129887274 0.418333734156044 0 0.190035317076819 0.203964080153859 0.000111096474817966 0 0.000124075080396113 7.81727712628613e-05 0.581252764301143 0.99888137191923 0.809015359531129 0.795211834930859 0.000302405067994832 0.00111862808077023 0.0008252483116567 0.000745912144019098 89 3601
4057 34295 2 0.8 30 "IP" "MI" 0.230881284473248 0.480153745487485 0.207510973426489 0.430881532301623 0.217603219814399 0.21346488429121 0.463715774150493 0.449296951939686 0.210711499474598 0.220461536154447 0.447002372506019 0.463462596708738 0.661949388578857 0.464225390065924 0.638684009055534 0.447293116038821 0.517620374252048 0 0.22345352745975 0.252011038889665 0.000375306424730612 0 0.00055756924832425 0.000310663119816834 0.477605170809578 0.98619464963766 0.764925049186587 0.738025835516844 0.00439914851364365 0.0138053503623398 0.0110638541053386 0.00965246247367426 91 2816
4058 142217 3 0.8 30 "IP" "MI" 0.226820080231405 0.474914859178512 0.208633711036692 0.436390149533896 0.21904994137416 0.215084467522489 0.46517162590567 0.450851063432978 0.210640553660967 0.220622238023637 0.445134344580552 0.461846645893999 0.660954489128053 0.463421622227389 0.639896502721296 0.448028001144742 0.474013632472327 0 0.225197752824902 0.235513029023265 0.000164030789147166 0 0.000386795790197614 0.00018222479798572 0.525612134788003 0.99948541269524 0.773972191466481 0.76391749386342 0.00021020195052286 0.000514587304760044 0.0004432599184196 0.000387252315328671 82 3601
4059 549081 4 0.8 30 "IP" "MI" 0.231998966507416 0.48584218749006 0.203132494931972 0.424948881463336 0.215279875717185 0.213801074804563 0.458496677106124 0.450088684951407 0.213421046331751 0.220058861934648 0.452412816711767 0.462674452615417 0.661079917029165 0.464660978883133 0.636612403198371 0.446839916808754 0.582997111869951 0 0.26294644267788 0.288696271294214 0.000144515467760725 0 0.000282331813942546 0.000141991251739728 0.416652525072975 0.992686874178035 0.730808075863116 0.706766271585569 0.000205847589312787 0.00731312582196474 0.00596314964506207 0.00439546586847716 89 1740
4060 436204 5 0.8 30 "IP" "MI" 0.228281667682979 0.473997859682889 0.211074983274089 0.437274621959801 0.218261115572638 0.21350431451165 0.46571280289451 0.449498905119725 0.209341684998402 0.220307622045755 0.444642506831818 0.463255251079818 0.660047097767267 0.462841338640674 0.640724290318246 0.448634077991954 0.477336736184447 0 0.199265719865353 0.229141767039598 0.000138704629642677 0 0.000310541711241324 0.000148498577263754 0.522320713567817 0.999453855553532 0.799993217472912 0.770319065841086 0.000203845618093506 0.00054614444646778 0.000430520950494169 0.000390668542051606 88 3601
4061 611639 1 0.9 30 "IP" "MI" 0.230949441671926 0.481042155585236 0.206829357831468 0.42998703358133 0.214411936892312 0.21031493829411 0.456398925683446 0.44227784385484 0.214461772206433 0.224125565162705 0.454503154291641 0.470829024572922 0.655676316858348 0.459695579702608 0.645416695200606 0.452000445259389 0.524074162061289 0 0.229450966904178 0.257367198472826 0.000468956743083892 0 0.000770059116468728 0.000412111217385317 0.475138339202086 0.999296936094983 0.769230128321274 0.741701910793247 0.000318541993541213 0.000703063905016836 0.000548845658079426 0.000518779516541602 91 3601
4062 124793 2 0.9 30 "IP" "MI" 0.223251836177865 0.457661791250482 0.221793668182653 0.454098040717244 0.216659938950657 0.208466955261928 0.462365779599559 0.43883708939362 0.211128504804563 0.225544921360748 0.448605964213779 0.474200650319142 0.648378730390449 0.452770638418517 0.658467094347964 0.459169148327348 0.3871745997508 0 0.158958883512652 0.184389804431035 0.000136756951193172 0 0.00018404173679373 0.000106377021446242 0.612433708531859 0.999258826298619 0.840329153136062 0.814998606481721 0.000254934766147058 0.000741173701381378 0.00052792161449189 0.000505212065797804 94 3601
4063 415163 3 0.9 30 "IP" "MI" 0.220535408773135 0.452670434327346 0.224100719711261 0.459463217474848 0.220970706623057 0.210004082166591 0.47055788305976 0.440448641204804 0.207483240637683 0.225567399954345 0.440046995720429 0.472585225562318 0.651510197562783 0.454257611096568 0.657151360303289 0.457688420809103 0.285354305357462 0 0.119303087331874 0.135185855509032 0.00161387900723433 0 0.0010871299793177 0.000897900374720535 0.712533913120719 0.997640725648558 0.87732925148271 0.862212642244978 0.000497902514584828 0.00235927435144181 0.00228053120609895 0.00170360187126943 90 1387
4064 245226 4 0.9 30 "IP" "MI" 0.223791055702883 0.458697838969849 0.22136549579513 0.453126139086588 0.216810568356517 0.208359014123905 0.46332729303569 0.438793278737439 0.210284553358364 0.225547487259647 0.447234377919643 0.474298855578923 0.648960638183304 0.453406094840873 0.657197536413141 0.458437645425806 0.357625147749674 0 0.155988252864004 0.173330628554782 0.000144210203847037 0 0.000285106093476224 0.000141453890239304 0.636959884225385 0.984960285988016 0.830774503467077 0.815522999802269 0.00527075782109479 0.0150397140119836 0.0129521375754429 0.0110049177527098 90 2470
4065 167591 5 0.9 30 "IP" "MI" 0.224779237397154 0.462803221665792 0.218354058448976 0.448775391770134 0.216036241538028 0.207780988870044 0.461219642759862 0.437443599415973 0.211480817959105 0.226315632563834 0.449486176953532 0.475805347795827 0.648596467805226 0.453599452235044 0.656150508971916 0.458263486984008 0.424919520579402 0 0.162550090490121 0.199113016037618 0.00197958184842742 0 0.00157178216312451 0.00118942110508431 0.572444812065358 0.998005320546161 0.83472317626147 0.798435455133495 0.000656085506812978 0.00199467945383855 0.00115495108528447 0.00126210772380261 83 1623
4066 388738 1 1 30 "IP" "MI" 0.213129966077135 0.440169790444329 0.229123343370939 0.472395421603545 0.218739250476427 0.206261634250219 0.462587804411524 0.429531817574911 0.212924971560516 0.232753637070794 0.448216619822382 0.48393698642233 0.638130850803781 0.443751544258122 0.674801952002249 0.468553301871737 0.183284243001392 0 0.0796996731608967 0.0871119633865561 0.0209972012276762 0 0.0127730749583559 0.011160795850753 0.79536754469843 0.999289342194819 0.906832549625923 0.901141979180686 0.00035101107250154 0.000710657805181217 0.000694702254824568 0.000585261582004711 91 117
4067 777636 2 1 30 "IP" "MI" 0.223215286943266 0.468584207795969 0.211195919662884 0.442761228453917 0.216159919804682 0.208836936982728 0.456612411663855 0.435663125046647 0.215803372666659 0.229243169541037 0.454134159037296 0.477713159518211 0.648212143730677 0.453370106153733 0.656242461870581 0.458470780702892 0.467865483684952 0 0.189800826036391 0.221778057607592 0.00141409166382398 0 0.00303033479102278 0.0014646881131931 0.519189547743035 0.953243439876797 0.767885314521035 0.744494059406196 0.0115308769081892 0.0467565601232027 0.039283524651551 0.0322631948730183 88 304
4068 626744 3 1 30 "IP" "MI" 0.226740590009897 0.474283708390556 0.20917960897439 0.436988551730781 0.214343564969138 0.207608301769521 0.455217408373581 0.435181932579336 0.215686978177903 0.228613039625787 0.455912526600952 0.478488216379741 0.648692456748557 0.454686778833004 0.65347962677808 0.457354006766592 0.513066745091484 0 0.193284260250934 0.240489507244215 0.000768192365986297 0 0.00131920120699671 0.000691017674127305 0.486030701927055 0.999642625294277 0.805068468785081 0.758549051880123 0.000134360615474385 0.000357374705722753 0.000328069756988032 0.000270423201534783 88 3601
4069 388164 4 1 30 "IP" "MI" 0.232522508704226 0.479478475241728 0.209399931435309 0.431445892970201 0.210382988687751 0.205703382799505 0.450034358116096 0.434758839250794 0.216647155330569 0.22680243967116 0.461309143223246 0.478631945382891 0.648608880191481 0.454796637169899 0.652849526437037 0.457098092370027 0.564502446491447 0 0.220887794768967 0.271391843054703 0.00693515607060749 0 0.00888486623253736 0.00530034831990036 0.425844997909357 0.987684281477926 0.759322130622942 0.71485938161514 0.0027173995285881 0.0123157185220737 0.0109052083755542 0.00844842701025662 95 110
4070 849660 5 1 30 "IP" "MI" 0.227684115650595 0.48121176995926 0.203587936036664 0.429695123432584 0.213399222404473 0.20753572953202 0.451491754522604 0.433422804672648 0.218312465897579 0.230348557897251 0.459962382043215 0.480358573095889 0.648619067587087 0.455122058593194 0.652248959831494 0.456947113538885 0.563175282601402 0 0.192851555788743 0.258356454209621 0.000254455320061048 0 0.00175863403440568 0.000654117867802101 0.434205553817975 0.98932764841744 0.796719840096998 0.733857355419213 0.00236470826056165 0.01067235158256 0.00866997007985323 0.00713207250336324 95 119
4071 84028 1 0 40 "IP" "MI" 0.236462722871094 0.492653747357478 0.2009461941002 0.418181894948763 0.227855447685302 0.229467129114817 0.491826852423322 0.488179400408861 0.195011049292346 0.199386870413686 0.418720642142378 0.423797827066658 0.693785299671213 0.490618858003175 0.595344113806232 0.4205128360411 0.527819407659952 0 0.272031088813681 0.269783221933892 0.000125185382018744 0 6.65851753943734e-05 6.46686778596048e-05 0.47191227976438 0.999727652165011 0.727694553558554 0.729945141129947 0.000143127193648494 0.00027234783498885 0.000207772452370734 0.000206968258301675 87 3601
4072 513916 2 0 40 "IP" "MI" 0.241153067242616 0.500812356053642 0.197569127032356 0.40991476278535 0.226811014780576 0.229244147110441 0.491749897608553 0.490021152903103 0.19420616960208 0.197557212588404 0.418851290631263 0.421891580593081 0.697208229133634 0.494045431817786 0.58933250922284 0.417043136820998 0.554175281052052 0 0.290944872924811 0.287043301243792 0.000150030509701657 0 7.58971904545066e-05 7.67671711747742e-05 0.44558078278691 0.999760221433931 0.708802483400295 0.712711254974215 9.39056513368323e-05 0.000239778566068593 0.00017674648443956 0.000168676610818498 88 3601
4073 589428 3 0 40 "IP" "MI" 0.2316142569982 0.484709105383395 0.204252679060592 0.426696340706829 0.230222032948013 0.228894539811331 0.495414097269107 0.484042636488645 0.193858089004489 0.202620644345659 0.41502738746874 0.428135049743638 0.690730829757544 0.487675058102543 0.60073141241074 0.423685787430917 0.406642681385152 0 0.205555341574451 0.204575180703821 0.000120273186573754 0 6.18765118502013e-05 6.08649561921837e-05 0.593091493806736 0.999753763294984 0.794183298872007 0.795166998432822 0.000145551621539162 0.000246236705015821 0.00019948304169177 0.000196955907164204 88 3601
4074 442168 4 0 40 "IP" "MI" 0.232689371937882 0.484462913491727 0.205269243364274 0.426865874694465 0.230380784161714 0.22880525909995 0.49820941519981 0.486135949208233 0.191608349728284 0.200706463565972 0.412072606519147 0.426007036502282 0.691875415199546 0.489252014589786 0.59758405665853 0.422016545868366 0.423462874809338 0 0.21014535413659 0.212075064945375 8.11231367157869e-05 0 5.26608766958324e-05 4.47269014062567e-05 0.576314898508742 0.999759615763051 0.789605044031385 0.787687619471703 0.000141103545204325 0.00024038423694914 0.000196940955330002 0.000192588681516069 88 3601
4075 877728 5 0 40 "IP" "MI" 0.239610703600558 0.490059532297345 0.206124409727735 0.42098736948131 0.225087801846599 0.226381867257317 0.490761962025729 0.486516833553088 0.193633201258876 0.198189677476231 0.419972339174429 0.425478672742391 0.691080372704474 0.488898532673574 0.597947288462842 0.422370897815897 0.487218778884731 0 0.270062065769754 0.257349330181586 0.000123122705148922 0 6.74893498512821e-05 6.47857501248198e-05 0.512499358778323 0.999692233815873 0.729632468451694 0.742352638257146 0.000158739631797274 0.000307766184127162 0.000237976428700384 0.000233245811143952 87 3601
4076 361897 1 0.1 40 "IP" "MI" 0.241138144001772 0.506332633722046 0.192544296902995 0.404082569344374 0.224548123979262 0.229348145443846 0.482631274327141 0.487471603257876 0.200217374862062 0.199864222110516 0.428178925533734 0.424414855236263 0.69503441342488 0.492028721412701 0.592625893875573 0.419015834543905 0.619506122776045 0 0.331674307403264 0.32366327315236 0.000238220239316792 0 0.000124646120832066 0.000123504309880805 0.380160337618128 0.999762547101246 0.668043299703148 0.676051219000265 9.53193665099356e-05 0.000237452898754352 0.000157746772756569 0.000162003537493985 87 3601
4077 606543 2 0.1 40 "IP" "MI" 0.239426410508515 0.507222192959723 0.190555278711498 0.403101399196871 0.223365533187049 0.22917944384923 0.477671974525462 0.484973982712248 0.203699588584215 0.201958338934051 0.433434106764024 0.426887347741026 0.691971387544793 0.489814968718101 0.596213206229764 0.421291527461243 0.647242111376046 0 0.349953768257993 0.338983755688606 0.000191144566388361 0 0.000109340259889508 0.000102093927260882 0.352471031914597 0.999721054447646 0.649749298849135 0.660728613840102 9.57121429681931e-05 0.000278945552353605 0.000187592632982107 0.000185536544031203 90 3601
4078 287134 3 0.1 40 "IP" "MI" 0.22302241599088 0.452539720382788 0.227116217294375 0.459962058897122 0.23127553659484 0.22189895906857 0.500974548608821 0.470820784280809 0.18984740070088 0.208448563575451 0.409129469206385 0.441800873270065 0.676196911654289 0.47400274836931 0.625412181570706 0.437775848953868 0.158892832168933 0 0.0840646216382437 0.0803008360676833 3.22557553680017e-05 0 1.7630531212052e-05 1.64866976682352e-05 0.840480164316649 0.998915345372078 0.915100584216907 0.918848332381898 0.000594747759049887 0.0010846546279219 0.000817163613636799 0.000834344852750253 90 3601
4079 656428 4 0.1 40 "IP" "MI" 0.236101102986401 0.493305743598212 0.200090100830424 0.41753832994496 0.227127932667742 0.228414431462428 0.489975848719672 0.485582644781952 0.196014531499403 0.20082633271092 0.42058786692349 0.426477566349929 0.691643467116571 0.489392716889195 0.596930965040748 0.421774945275928 0.529369026984483 0 0.263451598424747 0.267557781453426 0.000135135861535717 0 6.46135755874857e-05 6.74299946161362e-05 0.470308144029135 0.999319104952538 0.735925522969261 0.731902624194458 0.000187693124845785 0.000680895047462116 0.000558265030404653 0.000472164357499416 88 3601
4080 132873 5 0.1 40 "IP" "MI" 0.234076314404749 0.493472185589964 0.198099924598509 0.417253722333319 0.225594816696046 0.227945314842814 0.48269249470486 0.481294092639956 0.201140656473557 0.20422297819167 0.428074879489812 0.430735938611644 0.687616445943609 0.485614106797352 0.603463559263735 0.425572226647404 0.566549321917866 0 0.288798941770923 0.2882607712298 0.000160311207922844 0 7.69435314076846e-05 7.99836538950573e-05 0.433177855639056 0.999751512094039 0.710941506644577 0.711478803883565 0.000112511235155901 0.00024848790596141 0.000182608053092717 0.000180441232740113 89 3601
4081 84521 1 0.2 40 "IP" "MI" 0.238987249458183 0.501159105557621 0.195438253105818 0.409360894294827 0.224745239751114 0.226584453460057 0.482205884673026 0.480054443974662 0.200682198094991 0.204116058175319 0.428477708503074 0.432028612132062 0.690316942669354 0.487622199329149 0.600236509376128 0.423483654712097 0.614360899001061 0 0.283917976591143 0.305271690670595 0.000120342475771058 0 6.14351151780866e-05 6.17092004684238e-05 0.385293140079685 0.998735943600762 0.715446759415323 0.693987621786747 0.000225618443483106 0.00126405639923837 0.000573828878355773 0.000678978342189133 89 3601
4082 379824 2 0.2 40 "IP" "MI" 0.231833605683838 0.48846946729601 0.200641717044092 0.422425815418999 0.226008750438776 0.228708485396498 0.482933286143808 0.482809476607608 0.201217705353589 0.203525758938631 0.427732655178493 0.429214214502821 0.686550841519111 0.484554303014548 0.605385181336313 0.426651315436125 0.519127799791859 0 0.303553625622349 0.27619943111295 0.00010565108908258 0 6.88056237699966e-05 5.85500958193628e-05 0.480628378018561 0.999755684836673 0.696196864072783 0.723554690965902 0.000138171100498009 0.00024431516332714 0.000180704681098152 0.000187327825328476 89 3601
4083 530870 3 0.2 40 "IP" "MI" 0.23198684157384 0.470904562762479 0.217456909235135 0.440743761921211 0.224562055204388 0.221107845534675 0.487232256334977 0.471944449908811 0.195977648175223 0.206578387362715 0.423134512072755 0.440466044954855 0.677656742312904 0.476290693193568 0.620012944773074 0.435204471654502 0.375524748035356 0 0.178272074455863 0.186907906356003 0.000126557011431856 0 5.03211113900795e-05 5.98069722519723e-05 0.624135310466941 0.999559667143632 0.82136455451279 0.812711287265124 0.000213384486271672 0.000440332856367893 0.000313049919956481 0.00032099940662122 86 3601
4084 824270 4 0.2 40 "IP" "MI" 0.240929129819978 0.496814557058656 0.200869180203157 0.4137878840633 0.222263617646295 0.225516144418104 0.481158583753776 0.482184172018565 0.199446486988703 0.201251533258881 0.429585027479253 0.429816752322221 0.688708891884377 0.486679773494414 0.601567200450741 0.424439788497819 0.585295546951886 0 0.308212716786138 0.305192230275837 0.000140118085198962 0 6.58046647043045e-05 7.04492399623398e-05 0.414427587981603 0.999733833188942 0.691523614861887 0.694538687007788 0.000136746981311914 0.000266166811057484 0.00019786368727023 0.000198633476412373 87 3601
4085 376034 5 0.2 40 "IP" "MI" 0.226674260255445 0.469136530984541 0.213978736180795 0.442508056629074 0.228174090090769 0.223843838150253 0.490073584030896 0.472852418758111 0.196809346061278 0.208292960661785 0.420525261227585 0.439502665308075 0.678692188496467 0.477020001071939 0.619081042903858 0.434530933322999 0.359360690647249 0 0.18698275124365 0.181979539104704 7.93161145948743e-05 0 4.27308258313177e-05 4.06473640931648e-05 0.640364754721621 0.999631696007835 0.81267267206656 0.817691369167123 0.000195238516535503 0.000368303992164947 0.000301845863959059 0.000288444364079551 90 3601
4086 438172 1 0.3 40 "IP" "MI" 0.237240900687559 0.497994427032786 0.196847720641866 0.412664795965934 0.222661198010343 0.224659095363887 0.476258804682823 0.474780089817222 0.2040194642117 0.207187333427033 0.434305691167396 0.437412504040791 0.684561194061789 0.482819019948124 0.608054518280599 0.428331284340222 0.591430107570552 0 0.277802741911101 0.295404512739163 0.000198224099832847 0 7.59794314514765e-05 9.33821947826971e-05 0.408246847713231 0.999419643058285 0.721841653502908 0.704177772046491 0.000124820616384444 0.000580356941715009 0.000279625154539411 0.000324333019563227 84 3601
4087 686081 2 0.3 40 "IP" "MI" 0.231320304524524 0.487140948916028 0.201596471171248 0.423946578736348 0.225873368291601 0.226096402310149 0.481958906063739 0.475762020185338 0.201843846716567 0.207641592796084 0.428501147547557 0.436452006074345 0.683290075126273 0.481373898303392 0.611081910683899 0.429893983008846 0.486376385235658 0 0.262550646226387 0.251293259438627 0.000109349761691946 0 6.03129600363138e-05 5.69223349527039e-05 0.51335923443976 0.999719695694223 0.737176793601586 0.748434381715669 0.00015503056288942 0.000280304305776684 0.000212247211990725 0.00021543651075069 86 3601
4088 361927 3 0.3 40 "IP" "MI" 0.235121847857316 0.490052202423952 0.202070945712887 0.42077429746656 0.224143392426667 0.224978728676224 0.481291111978812 0.476684630928746 0.200856783358877 0.20575252083695 0.429177385430167 0.43551862501488 0.684243968960208 0.482506172430595 0.608680249908714 0.42866997247527 0.553491426496255 0 0.262466104526041 0.276151126250733 0.000130115724005358 0 6.78275227201669e-05 6.69326207164597e-05 0.446254254987107 0.999720350781683 0.737248170493446 0.723575915082094 0.000124202792631961 0.000279649218317475 0.000217897457793322 0.00020602604645614 89 3601
4089 672354 4 0.3 40 "IP" "MI" 0.233246059128686 0.482273907124553 0.207794832212236 0.428919871109062 0.223119039782974 0.221899497573378 0.480054889715366 0.470547101981413 0.201157859525853 0.2086169780355 0.43050035032072 0.441776651599264 0.678264596485039 0.477424353198034 0.617569669773589 0.433946355375321 0.466133178043565 0 0.227082523435373 0.234426778611584 0.000120484793435783 0 0.000115659520581261 7.92407270449171e-05 0.533322786518494 0.999172566717772 0.772097803763664 0.76484566104336 0.000423550644505678 0.000827433282228167 0.000704013280381732 0.000648319618010724 88 2348
4090 279524 5 0.3 40 "IP" "MI" 0.22906361678813 0.477447666755719 0.208491228422977 0.433901521648619 0.226197637962255 0.224046892784368 0.483771010762195 0.472604051772592 0.200363347227504 0.208640153358357 0.426681341587393 0.439705312046827 0.679308147534753 0.477680857796093 0.617494729008838 0.433703834716438 0.440136361416816 0 0.233703377710824 0.225518952244738 0.000168765866231642 0 8.22656588889955e-05 8.40502408751575e-05 0.559559092461301 0.99946808427581 0.765812654347829 0.774041627822456 0.000135780255651633 0.000531915724189644 0.000401702282458313 0.000355369691930837 82 3601
4091 346125 1 0.4 40 "IP" "MI" 0.222674550015363 0.462438550765908 0.216851848118936 0.449447694255359 0.227760442331738 0.222080369923909 0.486367898454238 0.466631888468334 0.199459351684988 0.212470411306881 0.423794924163024 0.445895054681012 0.67251536227101 0.471436878536725 0.628781611110805 0.440107900122411 0.323680016043467 0 0.161720420172442 0.16083416153099 8.7256958440837e-05 0 5.12374141081033e-05 4.58802211220476e-05 0.676052141820272 0.999740020110887 0.838000831105783 0.838897051944203 0.000180585177820297 0.000259979889112594 0.000227511307667015 0.000222906303685132 88 3601
4092 791422 2 0.4 40 "IP" "MI" 0.233375637911691 0.485444075773468 0.204866273883157 0.425520910895226 0.224973935342711 0.223395788810797 0.481715382254811 0.472412549411854 0.201188376118692 0.208236384160359 0.428824434639677 0.439894621180867 0.681745362065198 0.479670680459774 0.614291034162207 0.431611154994192 0.521690833158538 0 0.252197598126488 0.261039115245009 0.000754628500287558 0 0.000258079654340202 0.000342602978388575 0.477292181285088 0.99949443370876 0.747158692381726 0.738235185277883 0.000262357056086309 0.000505566291240463 0.00038562983744623 0.000383096498719711 88 3601
4093 668158 3 0.4 40 "IP" "MI" 0.231475458711307 0.4723910324248 0.215409779104183 0.439112357278873 0.224385014688935 0.220632347539201 0.484585578666323 0.469340092428272 0.198003603441555 0.208513240391726 0.425537886518955 0.443092061868041 0.676492820939443 0.475116163869179 0.621926622937463 0.436253306008971 0.397356127468781 0 0.202010025652176 0.201937789341489 7.78794040774266e-05 0 4.05236380045212e-05 3.9882196904421e-05 0.602156022472554 0.998979304929838 0.797289271176807 0.797328323597347 0.000409970654587282 0.00102069507016154 0.000660179533012843 0.000694004864260512 85 3601
4094 732106 4 0.4 40 "IP" "MI" 0.225515308932144 0.471553108032108 0.210661612456714 0.43998675814428 0.227709734506774 0.223790440425216 0.485386118772333 0.470024728587449 0.20018129171668 0.210849510061559 0.424709868800272 0.442404624191868 0.677015483864134 0.475366828854324 0.621692414234952 0.436002914034761 0.392604684948523 0 0.201127258601833 0.197378572022996 0.000132578902872001 0 7.00104022001092e-05 6.73441953377712e-05 0.607100711025528 0.999743300240246 0.798588215920078 0.802342893292449 0.000162025123076591 0.000256699759753913 0.000214515075889583 0.000211190489217642 85 3601
4095 695998 5 0.4 40 "IP" "MI" 0.220477335513782 0.449235151433774 0.227715684664674 0.463301833214262 0.228054419101028 0.217569111220127 0.489403517674872 0.45858330530475 0.196933134132566 0.215737236042769 0.420585813188298 0.454172221918961 0.666100865834936 0.465178951107428 0.640386054840009 0.446611304817772 0.160747003446134 0 0.083507380995978 0.08072414237197 3.71259409343982e-05 0 2.09686448768864e-05 1.91935928758004e-05 0.83881781403142 0.999514771317173 0.916016421883292 0.918810216296105 0.000398056581511467 0.000485228682827143 0.000455228475853488 0.000446447739048905 87 3601
4096 318373 1 0.5 40 "IP" "MI" 0.233737912805924 0.480242393698215 0.209862249219788 0.430868841096756 0.221864405831242 0.220955148587952 0.477090345993585 0.46962279052536 0.202375546831374 0.208490508811459 0.433259197951743 0.442703362040156 0.676557467225118 0.475520186689298 0.62072830486262 0.435750836035589 0.482131401697653 0 0.26601633776501 0.25323479778197 0.000109976234849989 0 7.50651847743196e-05 6.24624751626716e-05 0.517564060434188 0.999538762691216 0.733579159596035 0.746376561454062 0.000194561633308985 0.000461237308783606 0.000329437454180667 0.000326178288805525 87 3601
4097 135618 2 0.5 40 "IP" "MI" 0.230878030167827 0.484868598192095 0.203130929232748 0.426117061448169 0.225290451162946 0.222914466191826 0.480536382768177 0.469176392068914 0.202395867665945 0.210828794122522 0.429676643977375 0.443203914951157 0.679082947522599 0.478008119501585 0.616355591021214 0.433195705791124 0.513168871531767 0 0.236491433736325 0.2518381145126 0.00011272636103263 0 6.52955154903155e-05 5.97051399974452e-05 0.486580691710474 0.999737158873976 0.763227144668152 0.74789714958358 0.000137710396727052 0.000262841126024129 0.000216126080032989 0.000205030763822964 74 3601
4098 827025 3 0.5 40 "IP" "MI" 0.231121550527652 0.476429670739268 0.211219665840281 0.434749406183297 0.222634715579401 0.221458926842863 0.477367796550631 0.469150538797174 0.202817180628232 0.209427554987706 0.432881341276735 0.443200786603672 0.675215192949915 0.474118910134986 0.623464401456219 0.43715102869437 0.478145330378482 0 0.25951902166428 0.248660105615368 0.000137377337645079 0 7.80012695215785e-05 7.2570570792644e-05 0.52157212539208 0.999736942610837 0.740197590622814 0.751063504760075 0.000145166891792699 0.000263057389162635 0.00020538644338406 0.000203819053763592 87 3601
4099 74648 4 0.5 40 "IP" "MI" 0.227994119316359 0.473987443188532 0.210621915866684 0.43721774315285 0.222648564243216 0.222022584842744 0.476070087710069 0.468818429317228 0.204083383787465 0.21028777884389 0.434227553059073 0.44353371447271 0.672665268402319 0.472717170649205 0.624993078498039 0.438579845558125 0.473372409459702 0 0.257306188515863 0.245280247523411 0.000114356596532581 0 7.60534549977537e-05 6.38375486328479e-05 0.526359197552814 0.999734662710904 0.742403314346831 0.754445080345475 0.000154036390951923 0.000265337289095931 0.000214443682308147 0.000210834582481208 78 3601
4100 103554 5 0.5 40 "IP" "MI" 0.229517182424657 0.475338287364397 0.210954442770836 0.435908402265498 0.222857127814505 0.220737399150938 0.478023941727449 0.467045885120862 0.202624088399329 0.210801270962299 0.432428266814956 0.44537144038327 0.673111709390101 0.473249620176341 0.624379802132464 0.438135671918513 0.469280814273806 0 0.232005767677191 0.236045481805982 0.000103444454880306 0 6.5771690521385e-05 5.68307425685316e-05 0.530467916171846 0.999711590891456 0.767689562702473 0.763673433931062 0.000147825099468257 0.000288409108543615 0.00023889792981428 0.000224253520387846 89 3601
4101 825579 1 0.6 40 "IP" "MI" 0.236863738438071 0.492533863430026 0.20125379403478 0.418184422264005 0.220760791980933 0.220265712170878 0.472952836341056 0.466137327109786 0.205314284948897 0.211141978647564 0.437665121363474 0.446242326857163 0.677890242589883 0.477159343376949 0.617710057631241 0.434086450415984 0.575153087341065 0 0.264914388840374 0.286372260918052 0.000185542942918172 0 0.00012271333282983 0.000104507393356885 0.424551830462092 0.999706298343453 0.734736707927731 0.713315590822981 0.00010953925392413 0.000293701656547248 0.000226189899064859 0.000207640865610535 88 3601
4102 668879 2 0.6 40 "IP" "MI" 0.225455739767217 0.473101038634017 0.209082366069794 0.43822888851077 0.22421168280481 0.220509224346918 0.477058654982512 0.462522425889336 0.204563379381802 0.214839615762098 0.433036009252766 0.450022422402272 0.670176646918945 0.470646538006301 0.628485361213694 0.440689617964206 0.453771866548123 0 0.202286846125063 0.219123687295561 0.000219799384906024 0 8.43288045689365e-05 0.000101644095372151 0.545788009436958 0.999441668395597 0.797232294445442 0.780383219785708 0.000220324630013345 0.000558331604402716 0.000396530624926499 0.000391448823358245 84 3601
4103 309941 3 0.6 40 "IP" "MI" 0.232897140752488 0.482136546895617 0.20739409347013 0.428817426906874 0.220277079563653 0.220870853967619 0.472179672566026 0.468089912625909 0.205344826949935 0.20986839242188 0.438090208731286 0.444269104884771 0.674045074283761 0.473992539836613 0.622607312841946 0.437210446147551 0.527073329703576 0 0.288176620647427 0.276125831209137 0.000155637605118616 0 0.000104567632719014 8.79164645885069e-05 0.472656809254928 0.999761772899301 0.711542139545425 0.72361094309672 0.000114223436377451 0.000238227100699149 0.000176672174428289 0.00017530922955434 84 3601
4104 358771 4 0.6 40 "IP" "MI" 0.233723491125517 0.480096130955163 0.210050016595302 0.430954372498942 0.21913505592147 0.220317735082189 0.472449528830999 0.469236082319759 0.20415262016381 0.208288790317184 0.437835948593294 0.443110844026207 0.673176282129176 0.473740504766486 0.622491427076295 0.437497598533715 0.51184907258122 0 0.278291875062884 0.268431783681118 0.000138936413899546 0 9.72278353813545e-05 7.99579111373149e-05 0.487856880773442 0.999676571433598 0.7213800746715 0.731253459029799 0.000155110231438363 0.000323428566402278 0.000230822430234138 0.000234799377946378 87 3601
4105 146923 5 0.6 40 "IP" "MI" 0.237905589895976 0.499928600835417 0.195548281052908 0.410532466094 0.222001411588585 0.222933700628502 0.474899725202151 0.471441771432074 0.20458932775493 0.208728509847797 0.435644954798412 0.440898184844008 0.682840702113062 0.481961088376546 0.608866118655635 0.429163964990689 0.623849916465435 0 0.279793840074793 0.307839558032313 0.000167236718780713 0 8.93077525623292e-05 8.71988172543599e-05 0.37587031630625 0.99973954111629 0.719917821560909 0.691884172359394 0.000112530509534372 0.000260458883709859 0.000199030611735615 0.000189070791038281 88 3601
4106 584820 1 0.7 40 "IP" "MI" 0.224180148598672 0.460654616435665 0.220026582676931 0.451233522696171 0.224279473602145 0.216998325521645 0.480389321485226 0.457690285458721 0.201698254711789 0.216020616934932 0.429847827971211 0.454997889385576 0.665457947722462 0.465892387916831 0.637745454323652 0.445732220509059 0.324478837614875 0 0.154812805639723 0.159985787953037 6.52784492759096e-05 0 5.65691901671132e-05 4.04837382119507e-05 0.675260533746009 0.999669031438479 0.84485049523049 0.839705101246385 0.000195350189839786 0.000330968561521157 0.000280129939619803 0.000268627062367044 89 3601
4107 151270 2 0.7 40 "IP" "MI" 0.231771559575294 0.48289719478984 0.205626215310041 0.428124206644973 0.219701115769248 0.220305837966445 0.468874890388032 0.464791305724548 0.207815681677768 0.212412942043076 0.441291999331011 0.447620043509691 0.671778513310988 0.472021203856178 0.625854839030886 0.439189128324296 0.513190009324271 0 0.281983066095736 0.26897686862942 0.000121475239481073 0 9.53946192490648e-05 7.30659355420947e-05 0.486451931307231 0.999002440774858 0.717308769332874 0.730340415736283 0.000236584129016708 0.000997559225141572 0.000612769952141353 0.000609649698754733 87 3601
4108 776875 3 0.7 40 "IP" "MI" 0.235237722112632 0.492049473943425 0.200452836625262 0.418735347391313 0.218442329884567 0.217006643535509 0.467631931126631 0.45857973446086 0.208133620884364 0.215193748026712 0.443073699606363 0.454009231400204 0.670686695532708 0.472621574764233 0.623780205536338 0.438750616309023 0.575570927048286 0 0.231206332964764 0.275816475368484 0.000154977013110313 0 0.000105256902854972 8.82159013405848e-05 0.42403053989229 0.999560047457374 0.768312480989339 0.723744646889065 0.000243556046314445 0.000439952542626184 0.000375929143041716 0.000350661841110361 91 3601
4109 247106 4 0.7 40 "IP" "MI" 0.233741400913939 0.481025231329214 0.209094141629601 0.429986058227172 0.219963231049197 0.218805170009018 0.472552332575266 0.464238486631551 0.204784887896476 0.211485167863055 0.437804902851294 0.448210024769547 0.672509801972153 0.472481102828015 0.625364197389132 0.438800822597582 0.524334361549004 0 0.259780511253658 0.266387854712664 0.000165812282089885 0 0.000104111366959225 9.13905926150871e-05 0.475352001497044 0.999625384065814 0.739810315027484 0.733247421964809 0.000147824671861946 0.000374615934185697 0.000305062351899308 0.000273332729911943 88 3601
4110 633608 5 0.7 40 "IP" "MI" 0.233586194200749 0.487580084312251 0.203048053770923 0.42328735089483 0.219899963194863 0.218050832816659 0.469233358273448 0.459880667506294 0.207759057212894 0.214872661765136 0.441361834326689 0.452656543945926 0.671536990212272 0.472096399909918 0.625679772748953 0.439247958882162 0.554520518070979 0 0.24921821557495 0.273156843801672 0.000120930778885737 0 0.000442047154799183 0.00018571062872421 0.445247746400689 0.999709641077295 0.750118048261403 0.726451621927623 0.000110804749446196 0.000290358922704955 0.000221689008848184 0.000205823641980331 88 3601
4111 724135 1 0.8 40 "IP" "MI" 0.237099926753416 0.488606646658884 0.205142034438306 0.422240278870764 0.21785252349595 0.215405084704882 0.468321769287275 0.457315360759461 0.20672483394256 0.214751303055793 0.442269640974874 0.455331480030974 0.670357534954248 0.471384875385247 0.626618171436659 0.439985625205817 0.56304539165179 0 0.23533402173186 0.274019085473114 0.00314304775640074 0 0.00143225596302268 0.0015678323400034 0.433690961292939 0.999697283713672 0.762991194883126 0.724193865706008 0.00012059929886978 0.000302716286327827 0.000242527421991412 0.000219216480874999 88 3601
4112 572738 2 0.8 40 "IP" "MI" 0.232435826561694 0.487401005926908 0.202105091289089 0.423429813376178 0.2193215614794 0.218538067970156 0.466423685836601 0.459397488814197 0.209868867634468 0.21581214599963 0.444101979818579 0.453130794346431 0.67029545601125 0.470873402612243 0.627786104923187 0.440434029442035 0.561350765551867 0 0.268857564893905 0.281572473259652 0.000151821563136476 0 0.000119081270223555 9.12965579515633e-05 0.438132956479064 0.998781415789401 0.730088026051733 0.717504980668061 0.000364456405932238 0.00121858421059936 0.000935327784139094 0.000831249514334894 89 3601
4113 87515 3 0.8 40 "IP" "MI" 0.230715427404786 0.48372066974061 0.204136058069042 0.427324993811703 0.219670578282578 0.215732360199313 0.467662031764072 0.453492355411109 0.209099602641685 0.218767270077311 0.443218822771117 0.459315284156153 0.666118365886677 0.468110167873895 0.632002930788038 0.443483206403799 0.520177671675419 0 0.220261438898373 0.250955560621671 0.000143301281443482 0 9.82007499699197e-05 8.13214258786493e-05 0.479521432876452 0.999625156616851 0.779329742626118 0.748684066757186 0.000157594166685673 0.00037484338314928 0.000310617725539352 0.000279051195264553 91 3601
4114 170441 4 0.8 40 "IP" "MI" 0.230188836904825 0.482945988628633 0.204241812369872 0.428005051322498 0.2175175603812 0.215284630230213 0.462525928075131 0.452336778935228 0.211875626125644 0.219462853014857 0.448448881945829 0.460505101589791 0.662991027516237 0.465765234951738 0.635580291510372 0.44583794592471 0.54332630961418 0 0.244638367810276 0.26741304856542 0.000199544239966662 0 0.000198203538517727 0.000133482234753501 0.456338427872511 0.999671184995925 0.754896302952678 0.732211471519548 0.000135718273342203 0.000328815004074504 0.000267125698528735 0.000241997680277676 90 3601
4115 533835 5 0.8 40 "IP" "MI" 0.223901200694808 0.463362019994284 0.216949150794688 0.448396675607314 0.222510637478739 0.215309221645154 0.474788307326407 0.452545722577876 0.205074552891609 0.219257626737467 0.435388286287654 0.460208703800941 0.661721059818701 0.463282042370617 0.641281330423764 0.448298976064715 0.373818458521225 0 0.166043875519336 0.180554147472126 9.14529442814595e-05 0 8.46885233090952e-05 5.85333558046834e-05 0.625907914179867 0.99968641571907 0.833584971708324 0.819127021223372 0.000182174354626785 0.000313584280929789 0.000286464249030957 0.000260297948696453 89 3601
4116 721197 1 0.9 40 "IP" "MI" 0.231524351359513 0.487145663479971 0.201596305543393 0.42372264243506 0.217092052334391 0.21570773575386 0.462044212251935 0.453631350158477 0.211835562006328 0.218658277544098 0.448512383855741 0.45916084221575 0.664324139447764 0.467409834267455 0.632090145093819 0.444009889739731 0.560221734934457 0 0.260249575164211 0.278858728909064 0.000400587495333078 0 0.000385763200469236 0.000264381005419376 0.438506617060398 0.998408313024842 0.737977674009886 0.719601576038523 0.000871060509812028 0.00159168697515837 0.00138698762543374 0.0012753140469932 89 3601
4117 766701 2 0.9 40 "IP" "MI" 0.230117332977084 0.479800113308812 0.207108945734793 0.431307951322945 0.218417796655689 0.213078390696094 0.465460196172663 0.448344830410033 0.209797883540184 0.221036337311215 0.445156937484664 0.464557383460688 0.661613520328867 0.464387924796141 0.637943166586192 0.447167599916822 0.520993045224768 0 0.197868527221075 0.244345464012589 0.000715348034606767 0 0.00131153102197515 0.000671461192636338 0.478167638967794 0.999681485823911 0.800550435919774 0.754747764763604 0.000123967772831298 0.000318514176088501 0.00026950583717583 0.000235310031170386 84 3601
4118 483327 3 0.9 40 "IP" "MI" 0.225509625708658 0.465837342237677 0.216024560942186 0.445727380594502 0.219807295805237 0.211832599483533 0.469146593052468 0.445571133758073 0.207845161044889 0.222502169793544 0.441491460279851 0.467381100051821 0.657149520997429 0.459980049448662 0.646371891780619 0.451754696467341 0.424859348734072 0 0.160190232019703 0.197330402953612 0.000121293124814928 0 0.000126352597536583 8.23995580895514e-05 0.574842933165808 0.999614098155252 0.839341910721799 0.80228740849141 0.000176424975305066 0.000385901844748044 0.000341504660961319 0.000299788996887993 92 3601
4119 768064 4 0.9 40 "IP" "MI" 0.226886545628144 0.469579349288039 0.213757632798545 0.441841363253198 0.218882653744979 0.21454974189114 0.467176473207472 0.451980062489489 0.208754707316101 0.219000372543095 0.443482854897243 0.460798732311684 0.660318941264263 0.462731878789691 0.641512712657741 0.44890158510355 0.434468408430739 0 0.214503976207169 0.218803566577076 0.000284969787392502 0 0.000246637885211209 0.000177995258201702 0.564468883277821 0.99838257620745 0.783790623365696 0.779740601974498 0.000777738504047612 0.00161742379254978 0.00145876254192375 0.00127783619022432 90 3601
4120 212065 5 0.9 40 "IP" "MI" 0.231050285509433 0.470349454602236 0.217073859837798 0.441148262068109 0.217043486378755 0.210548014891633 0.468146232757215 0.447476339135258 0.20614649798204 0.219354362181604 0.442416841004712 0.46551441400499 0.65864178677982 0.461831209499876 0.642574720001441 0.449868275087095 0.423840276477537 0 0.171325899058937 0.203221747262822 0.000178728760544914 0 0.000396252757253224 0.000189554442182629 0.575812979037998 0.999634166278932 0.82795365478603 0.796305429866732 0.000168015723920076 0.000365833721068121 0.000324193397779766 0.000283268428263408 90 3601
4121 457387 1 1 40 "IP" "MI" 0.221196139955662 0.45946243802143 0.218055540097217 0.452255678719707 0.219663082640592 0.211002557281835 0.466819384835828 0.442171142881154 0.209925784455365 0.225164773014125 0.444207908165237 0.471183416020565 0.651861779878089 0.455922547963909 0.653146097566707 0.456129615789423 0.385425209501927 0 0.159401896562353 0.182433461887994 0.000189731448682198 0 0.000283460764532647 0.000156330281764259 0.614178142388822 0.99963642950087 0.839988974376786 0.817112061332125 0.000206916660568668 0.00036357049913009 0.000325668296328206 0.000298146498116651 94 3601
4122 379122 2 1 40 "IP" "MI" 0.216465678264251 0.44511136775806 0.227500042807618 0.467241850675267 0.219736422017787 0.209540311675843 0.467325948016384 0.438892600517819 0.209505269316182 0.226812869086055 0.443565687211994 0.474464877656489 0.645742411957881 0.45012714913339 0.663818181209854 0.462097216615983 0.246471867853191 0 0.114806831362117 0.1200828897324 0.00173175705560935 0 0.00183265515451533 0.00117732873581129 0.751497402462776 0.999502438751556 0.882912392824175 0.878324972445109 0.000298972628423915 0.000497561248443673 0.000448120659193049 0.000414809086680035 92 2246
4123 690105 3 1 40 "IP" "MI" 0.219386575804952 0.452888516527661 0.222733075109592 0.459140543314611 0.219784283856979 0.210098229126639 0.467741494395923 0.440444618370639 0.209089990973426 0.225899555842729 0.443069432380263 0.473016032555259 0.64926908878857 0.453370955924763 0.657722621925746 0.45875297308158 0.305682927980094 0 0.131087216485756 0.14584109187216 0.000455095328950314 0 0.000354916209099311 0.000268936525277632 0.693671578494584 0.999655336907094 0.868241155982959 0.853606518691174 0.000190398196371253 0.000344663092905834 0.000316711322185316 0.000283452911387918 92 3601
4124 850639 4 1 40 "IP" "MI" 0.230106552128067 0.481677411071183 0.205317484327756 0.429293098797109 0.2153853372953 0.212031907625106 0.458620532784822 0.446073393893599 0.213304004269624 0.222363535614303 0.452221327578305 0.467201041318168 0.657523797048473 0.461970180326529 0.640985024211683 0.449739816837841 0.539909868095219 0 0.223854610534559 0.260334342844616 0.000467374124768385 0 0.000849080972862507 0.000437260613812489 0.459515875107706 0.999708627322628 0.775044633590051 0.739014083387434 0.00010688267230673 0.000291372677372158 0.000251674902527556 0.000214313154137716 89 3601
4125 340039 5 1 40 "IP" "MI" 0.22737555765948 0.471073566347555 0.212872534785784 0.440286830937759 0.216562225407022 0.210860643922648 0.46260965422361 0.444402474670587 0.210963661933503 0.222902305503236 0.448310572295528 0.46899692807705 0.65479842698915 0.459190785768807 0.646738502222523 0.452718162049714 0.46405885942187 0 0.188901171423581 0.221628831163287 0.00120734318565411 0 0.00251483458516165 0.0012298394287837 0.534537757781944 0.99946999330992 0.808180159285594 0.776767665973132 0.000196039610530987 0.000530006690079648 0.000403834705663669 0.000373663434797906 92 313
4126 263661 1 0 50 "IP" "MI" 0.235229423829145 0.493071787677129 0.199576251260121 0.417903830442086 0.228991055542138 0.229775890645847 0.492689200860844 0.486985968152191 0.195235621643184 0.200730637854484 0.41783102760264 0.425021369056929 0.69399637001713 0.490665515811996 0.595542510757789 0.420515056653338 0.491407972594126 0 0.26229447417552 0.253311340019508 0.000183104379201522 0 9.67140722138971e-05 9.4049188406522e-05 0.508275416767408 0.999715714712007 0.7374050180675 0.746388053033468 0.000133506259265157 0.000284285287993291 0.000203793684766304 0.000206557758617297 86 3601
4127 126156 2 0 50 "IP" "MI" 0.228103882435407 0.474166638453124 0.210741784820567 0.437544015114148 0.230076602423214 0.227196480597958 0.496417629141831 0.481147514276704 0.193025250484283 0.203813490107279 0.414151307592493 0.431108593506794 0.685376965456579 0.483536188005169 0.60758052541213 0.427996364233993 0.33840753370204 0 0.185389721497708 0.174357605654475 0.000148415977214241 0 6.18545320996408e-05 7.00233886730571e-05 0.66114167840173 0.999637965611137 0.81423563761431 0.825246564181067 0.000302371919015593 0.000362034388863223 0.000312786355882573 0.000325806775784755 89 3601
4128 36009 3 0 50 "IP" "MI" 0.238342777141144 0.491458159869331 0.203613312357403 0.419427742572604 0.225543109047541 0.2269207457342 0.488920864017199 0.484671743919219 0.195743191608587 0.200297032571661 0.422003798294284 0.42737412597223 0.690806631922885 0.488155076810121 0.599653536537652 0.423139990333747 0.521909823933239 0 0.262120432234613 0.266091154886105 0.00015580804077069 0 6.71720948292508e-05 7.57985588730243e-05 0.477819383400533 0.999787425821407 0.737648914892574 0.733670254055237 0.000114984625457421 0.000212574178592623 0.000163480777983449 0.000162792499785448 92 3601
4129 612192 4 0 50 "IP" "MI" 0.239483266818055 0.501682719735634 0.195259215386254 0.408824886033311 0.225918397817445 0.22996498847316 0.487142959561134 0.489736170594334 0.197493487828664 0.19839464141539 0.423767890248477 0.422126327261792 0.69536665310866 0.492736651832922 0.591147344630308 0.418364039899307 0.60800121009473 0 0.313940210438069 0.312808010361654 0.000123901358591807 0 6.65625902463735e-05 6.46004996172849e-05 0.391592683262668 0.999260767746081 0.685428975648242 0.686603124001669 0.000282205284009847 0.000739232253918942 0.000564251323442875 0.000524265137059917 87 3601
4130 66586 5 0 50 "IP" "MI" 0.237951288070591 0.499039803370281 0.196410199428915 0.411646442992047 0.227237870566446 0.23013439993462 0.490514456807542 0.490167408311237 0.195677169191427 0.198205847608103 0.420143934367469 0.421722918336457 0.695323558571657 0.493073283470138 0.590293216228446 0.418014037610509 0.565976763553215 0 0.302935762708194 0.293671201077797 0.000118880252396154 0 7.02699729063907e-05 6.3880582576022e-05 0.433806476927643 0.999799107871624 0.696847934146622 0.706117385020128 9.78792667449101e-05 0.000200892128375887 0.000146033172277968 0.000147533319499103 84 3601
4131 323579 1 0.1 50 "IP" "MI" 0.234693242518612 0.483578000443124 0.207847376183074 0.427698903031922 0.227149812320654 0.224984788828116 0.491164755269892 0.478804567519271 0.194927707264369 0.203879145138233 0.419348398916984 0.433435623391591 0.686827843667382 0.48424324116603 0.606654228585676 0.427115036265617 0.44122881485182 0 0.212797674590542 0.2205430017988 0.000106931983740539 0 5.32734367309991e-05 5.40062625279829e-05 0.558486875447318 0.999720304661464 0.786916006900677 0.779173555587031 0.00017737771712155 0.000279695338535665 0.000233045072049781 0.000229436351641107 90 3601
4132 633103 2 0.1 50 "IP" "MI" 0.239441426063449 0.486089147646372 0.209639394588409 0.425005648565982 0.224333051827566 0.223455020405568 0.488927155873508 0.480155358480307 0.194493038548542 0.201253297991005 0.421811428133439 0.431988233741647 0.687229498296582 0.484863628561784 0.605385731127956 0.426471349910352 0.482030030497385 0 0.247637965999492 0.24847639739752 0.000130396171077935 0 6.91132962680423e-05 6.79070484062026e-05 0.517694298724827 0.999744219349138 0.75208686877136 0.751254588350627 0.000145274606710258 0.000255780650861553 0.000206051932879968 0.000201107203446358 88 3601
4133 391987 3 0.1 50 "IP" "MI" 0.237321223221834 0.492382641523791 0.201935988746075 0.418383843049499 0.224817782052327 0.226311581605461 0.485347995923921 0.481898552670643 0.198123597558665 0.202223612057634 0.425499622363484 0.430142967976232 0.688450586879623 0.486385610878784 0.602283198362374 0.424841589788825 0.553086681323929 0 0.274895502668008 0.280813633548935 0.000182729433363495 0 8.6992311726189e-05 9.15171950445542e-05 0.446423651591342 0.999139799300906 0.724389244914988 0.718501402680604 0.000306937651365227 0.000860200699093816 0.000628260105278281 0.000593446575416144 90 3601
4134 262634 4 0.1 50 "IP" "MI" 0.226067676470953 0.467567604071519 0.215254748291182 0.444372348407581 0.230362454928924 0.225382576664526 0.49624698819557 0.476289771456315 0.193253616513523 0.206608506316067 0.414135923377634 0.436114556946869 0.681812708064404 0.479582998633097 0.615116871120772 0.43201706524559 0.283805627900093 0 0.145126162796818 0.142378117686103 6.96825337508756e-05 0 4.23972154114741e-05 3.71932653583072e-05 0.715200272234286 0.999168408641565 0.854101429264546 0.8567557812645 0.000924417331870446 0.000831591358434636 0.000730010723224366 0.000828907784038414 90 3601
4135 700846 5 0.1 50 "IP" "MI" 0.239151604910876 0.495450741717465 0.200686898476001 0.415227818854887 0.222246400648949 0.225529122071774 0.480319430034295 0.481508294333607 0.200311739819341 0.201878904139336 0.430659599538312 0.430482716868284 0.686927127631598 0.485676592644918 0.602877542434679 0.425545857932901 0.574953918657888 0 0.304118781338199 0.299584019795169 0.000126101820182816 0 6.74023258894395e-05 6.59365825945342e-05 0.424785597163649 0.999723740291739 0.695618571923312 0.700149670172074 0.000134382358279636 0.00027625970826144 0.000195244412600038 0.000200373450161706 89 3601
4136 370471 1 0.2 50 "IP" "MI" 0.239576963649825 0.501650693930772 0.195434470955552 0.408874726920531 0.222623657410277 0.227641272758113 0.478869323918289 0.483971517700736 0.20184877961181 0.201518064692583 0.431853794288635 0.427998293159049 0.689841893818216 0.488060058555142 0.598801315259945 0.423019741542 0.608183732572108 0 0.319364115730764 0.315882695430835 0.000196025201932641 0 0.000102973168703239 0.000101825511764215 0.391517305559606 0.999725844911062 0.680352153153973 0.68383140341495 0.000102936666353436 0.000274155088937935 0.00018075794655985 0.000184075642450782 88 3601
4137 200026 2 0.2 50 "IP" "MI" 0.238426996938762 0.495374587949597 0.200150649703303 0.415217280634351 0.224182001764372 0.225668622813962 0.483938549561357 0.480880712509371 0.198781153023865 0.20260928557378 0.426945455535985 0.431196855424458 0.688277621517097 0.486633266134643 0.601541088300948 0.424557404350447 0.598156223813305 0 0.277928664683861 0.298002957334261 0.000221453567607239 0 9.29357286249129e-05 0.000107061902122256 0.401518971157133 0.999765568522057 0.721800449841329 0.701719402910309 0.000103351461954208 0.000234431477943386 0.000177949746185251 0.00017057785330832 89 3601
4138 615491 3 0.2 50 "IP" "MI" 0.23832960026396 0.499821305960252 0.196235784815228 0.410759432173083 0.22147182497 0.225707608727583 0.475411831856214 0.478736211270394 0.203974134292205 0.204516031882017 0.435446717332042 0.433305251957344 0.685509033961543 0.484447141142857 0.604725950989451 0.426725204809668 0.598823495290762 0 0.30608048945882 0.308220347772205 0.000181983776906429 0 7.84122771756604e-05 8.88581970312384e-05 0.400904339154557 0.999778325054073 0.693680213309172 0.691534685139147 9.01817777745094e-05 0.000221674945927061 0.000160884954832308 0.000156108891616117 89 3601
4139 299293 4 0.2 50 "IP" "MI" 0.239651723106978 0.496855419984238 0.199724805202165 0.413735565316243 0.221704590664248 0.225772483468882 0.478755074887537 0.481979789272533 0.201010110455401 0.201621467983522 0.431917109993455 0.429989265640976 0.687128797240108 0.485820962709033 0.602356383641088 0.425260422295484 0.595321258295366 0 0.326807275613353 0.314426415436737 0.000134521061518578 0 6.85970326258183e-05 6.93247080965068e-05 0.404437432341188 0.99976132281668 0.672958206010667 0.685335357779547 0.000106788301926983 0.000238677183320267 0.000165921343354496 0.000168902075619443 86 3601
4140 624179 5 0.2 50 "IP" "MI" 0.239144883872125 0.499873403509947 0.19663626190027 0.410595667152532 0.220866981316934 0.225953714595873 0.475179958537647 0.48041869085155 0.203629605393583 0.20321543612885 0.435655045041538 0.431555393571221 0.685965579784932 0.485077686239091 0.603481303422702 0.426020848868776 0.627568118112832 0 0.327852341051475 0.325993151079168 0.000165387836391015 0 8.23827583858755e-05 8.45878178914061e-05 0.372123741285146 0.999745157326444 0.67188169519967 0.673729828434631 0.000142752765631392 0.000254842673555772 0.000183580990469173 0.000192432668309885 90 3601
4141 511066 1 0.3 50 "IP" "MI" 0.230479123512091 0.479502322602975 0.207774549148113 0.431736869353901 0.226382968038329 0.22487615292805 0.485293090489021 0.475166972817702 0.199256716402913 0.207068968158429 0.425027588208677 0.437097936401338 0.68173824447847 0.479714328364077 0.614100233709455 0.431574559216957 0.456095529084187 0 0.228989234850911 0.22973301006162 0.000111606480005986 0 5.11302138324056e-05 5.45985998556213e-05 0.54364631710506 0.999695210529371 0.770723460193341 0.769983735187071 0.000146547330747727 0.000304789470629426 0.000236174741915635 0.000228656151453312 88 3601
4142 423652 2 0.3 50 "IP" "MI" 0.229760732575175 0.478758999357353 0.207984771740215 0.432646527379935 0.22733997121702 0.224437640364904 0.486108332358228 0.472858839616361 0.199309192377014 0.208806243303443 0.424107522649267 0.439479079698245 0.681538344157098 0.478931203903686 0.616100207420672 0.432404504062547 0.416710497076998 0 0.209301173228722 0.209414978687929 0.000116704533076322 0 5.43607185243662e-05 5.72470654429287e-05 0.582997064885953 0.999710218119371 0.790404575376258 0.790292871860941 0.000175733503972696 0.00028978188062899 0.000239890676495691 0.000234902385687299 86 3601
4143 37663 3 0.3 50 "IP" "MI" 0.232885499431115 0.491361275977565 0.199125768210873 0.41953334096132 0.226128467894557 0.227058930687658 0.481441293535708 0.477639297920838 0.202594239549616 0.206765453157608 0.429253332286228 0.434512422601182 0.686072898013329 0.483261978527658 0.608485460918097 0.427997636214496 0.532417151140232 0 0.279006745033088 0.272738109124752 0.000117171847588592 0 5.85136200336876e-05 5.90666070414377e-05 0.467326048728893 0.999689316618421 0.720724107761817 0.726983212434013 0.000139628283286444 0.000310683381578885 0.000210633585060809 0.000219611834193517 89 3601
4144 432980 4 0.3 50 "IP" "MI" 0.231664255804171 0.484165611075565 0.204683534998172 0.426955131108831 0.225251798840999 0.225484221854443 0.481656392366241 0.475761567437226 0.201516896335802 0.207035786099762 0.428926832952974 0.436456070643908 0.682400276499613 0.480260107522551 0.613236217433737 0.431061541411392 0.480259654598391 0 0.256112605945553 0.247514954801007 0.000135544030641658 0 7.56566317335338e-05 7.0970975374017e-05 0.519475379951485 0.999771803018543 0.743630773937392 0.752234986143592 0.000129421419482819 0.000228196981457431 0.000180963485321504 0.000179088080027645 89 3601
4145 78876 5 0.3 50 "IP" "MI" 0.224232584509351 0.464878732504285 0.215949792131095 0.447014762492352 0.229597676695286 0.223567423061858 0.492115215555499 0.470937515131428 0.196085526444793 0.209867799909006 0.418141059194563 0.441538517450245 0.677397684266495 0.475589361178447 0.621903118484894 0.435973057549579 0.305623520750568 0 0.153020068259984 0.151970472304893 6.80194156568558e-05 0 3.86521511224604e-05 3.53392116936143e-05 0.694100265747671 0.999689492323633 0.846679130131698 0.847733609400671 0.000208194086104918 0.000310507676366905 0.00026214945719508 0.00026057908274276 89 3601
4146 260357 1 0.4 50 "IP" "MI" 0.23824490967347 0.492982663546814 0.202008501450167 0.417732305485085 0.221157069981613 0.224317806076684 0.475281521688674 0.476532415622133 0.203599067407595 0.205253192211697 0.435352593868987 0.435576033903529 0.683719785731767 0.481524313324429 0.610860761069459 0.429634541227838 0.571523517979384 0 0.304847443065071 0.298580523306077 0.00147714752425793 0 0.00024535179864251 0.000593713443538831 0.426892270196611 0.999749879954771 0.694725449966522 0.700647774775912 0.000107064299746298 0.000250120045229392 0.000181755169765011 0.000177988474472426 88 3601
4147 590564 2 0.4 50 "IP" "MI" 0.234585658625506 0.488413004472058 0.203149545551422 0.422349445925707 0.220959779258828 0.222935741954835 0.474049075415651 0.473134239156396 0.204484874454496 0.207114289067905 0.436614150346545 0.439080493909066 0.678481179839168 0.478394406658178 0.614748709073823 0.43282679400647 0.563309489771333 0 0.301131683145229 0.293234238974777 0.000143119025659336 0 8.88795757952462e-05 7.85663706311589e-05 0.436432926065697 0.999763796756099 0.69860913778613 0.706514634163077 0.00011446513731092 0.000236203243900835 0.000170299492845275 0.000172560491514698 88 3601
4148 845415 3 0.4 50 "IP" "MI" 0.233363017010257 0.485002904547805 0.205190159354857 0.42601321637031 0.223116342812002 0.222268569754828 0.478589100837443 0.470307374841142 0.202365935206222 0.20912967702167 0.431876136103552 0.44202657193724 0.678747929577088 0.477759226528285 0.616685771582748 0.433524859708698 0.51056336091522 0 0.235289049988455 0.252302264822732 0.000107728354250304 0 5.55256687352633e-05 5.51621579555607e-05 0.4892152636642 0.999761636745375 0.764464672711287 0.747462608379349 0.000113647066330228 0.000238363254624633 0.000190751631522896 0.000179964639962864 90 3601
4149 268725 4 0.4 50 "IP" "MI" 0.236518249508044 0.500001815947136 0.194389660474358 0.410540152121685 0.22330659315177 0.226011295300613 0.476670968301143 0.477063654767464 0.204234142787928 0.206339910878621 0.433902919833102 0.435083229198278 0.685836137960427 0.484392276801968 0.604963714140907 0.426705629394008 0.6186903551549 0 0.301235305804685 0.311845264429952 0.000188603866969218 0 8.74116327934159e-05 9.36073860475474e-05 0.381032683446767 0.999783290709073 0.698512902218767 0.687905762089892 8.83575313637111e-05 0.000216709290926764 0.000164380343754299 0.000155366094108407 87 3601
4150 493539 5 0.4 50 "IP" "MI" 0.234062182813659 0.489777595941052 0.201510780618512 0.421087616135743 0.223989656836981 0.223295049568932 0.478967831408005 0.471137403073695 0.202832920530937 0.209311178692194 0.431602017065702 0.441158975715571 0.681346889219572 0.479741314530174 0.613654879841644 0.431515446535563 0.54699498930457 0 0.244219498991647 0.267549738314742 0.000147087863959702 0 6.05230475470311e-05 7.02557814863079e-05 0.452735401399175 0.999765972849404 0.755533069459149 0.732199644625519 0.000122521432294689 0.000234027150596023 0.000186908501657367 0.000180361278252866 89 3601
4151 269098 1 0.5 50 "IP" "MI" 0.233393547617986 0.483382734559239 0.206661248359794 0.427609913462647 0.222080287493408 0.222728533590618 0.476247189070124 0.471898476262549 0.203375579500481 0.208053607643317 0.434058133493061 0.440369946262997 0.678202368702012 0.477010679803629 0.618090435503592 0.434187277197971 0.518055141080815 0 0.275366413188923 0.268384800216587 0.000124771593236147 0 6.42345016521527e-05 6.39543939069826e-05 0.481693215460559 0.99976107759703 0.724389216355776 0.73137011841213 0.000126871865390136 0.000238922402970279 0.000180135953648511 0.000181126977375368 80 3601
4152 473929 2 0.5 50 "IP" "MI" 0.22237707315851 0.457948662899561 0.220926715996307 0.454194895025959 0.229294152663928 0.221637099994687 0.490741387405211 0.466634222902155 0.196720663317468 0.212031191294985 0.419131475796499 0.445960047916219 0.673308325817125 0.471333877346766 0.62967857060876 0.440224156829178 0.258255978437576 0 0.137540860922354 0.130861723645851 7.59821366097433e-05 0 3.73386221772984e-05 3.74719187717999e-05 0.741429735935858 0.99969021657172 0.862140712016665 0.86882415621248 0.000238303489955678 0.000309783428279889 0.000281088438803739 0.000276648222896925 86 3601
4153 107330 3 0.5 50 "IP" "MI" 0.232711641971744 0.490406357178765 0.199587573842967 0.420311931058992 0.220957842454259 0.224704569116897 0.470620678138457 0.473394475015924 0.207537198077181 0.20848726552631 0.439903579188257 0.438797277743205 0.6783740535429 0.477952491152215 0.615612037446457 0.433202400433342 0.580157249614551 0 0.310783034035079 0.3012766903414 0.000197069699529366 0 9.39328772419532e-05 9.84860321185864e-05 0.419525301584748 0.999688601827265 0.688903280892544 0.698409085392219 0.000120379101171298 0.000311398172734684 0.000219752195135024 0.000215738234263035 87 3601
4154 605350 4 0.5 50 "IP" "MI" 0.222083089692892 0.449087619551368 0.229778589826377 0.463486662560439 0.227270814794632 0.217594278561744 0.49043079906943 0.461041959933919 0.195303649475425 0.21346927236468 0.419353004133753 0.451688671956302 0.666948183049268 0.466145659457003 0.638551511666482 0.445585694373284 0.156449746734109 0 0.0880995063230441 0.0810720845445293 3.62659415630548e-05 0 2.18663044841883e-05 1.92641577914483e-05 0.843275557469871 0.999745140929523 0.911630288168702 0.918661414663107 0.000238429854456392 0.000254859070477377 0.000248339203769659 0.000247236634572261 84 3601
4155 702393 5 0.5 50 "IP" "MI" 0.233486185216366 0.482528738526315 0.207866470985731 0.4286209082535 0.223085414451561 0.22200058513061 0.479934633480237 0.470986339664618 0.201169052086236 0.208289377468895 0.430537935776447 0.441348660698855 0.678572184798537 0.477588592493692 0.617324900540861 0.433743820781296 0.485051600574219 0 0.23714492077168 0.244302511619417 0.000151127896606811 0 7.30975905418305e-05 7.58590205005816e-05 0.514661867521724 0.999752728907045 0.762586836473327 0.755429861557812 0.000135404007449459 0.000247271092954528 0.000195145164451236 0.000191767802269853 88 3601
4156 98760 1 0.6 50 "IP" "MI" 0.243511075550662 0.49876527951515 0.201244866471265 0.411796833167815 0.217390364289029 0.219353001040994 0.47043327491735 0.469042200903362 0.204370469395227 0.207514578834675 0.440050132843781 0.443272833081831 0.680254440880684 0.479501053066966 0.613129914701167 0.431621111118467 0.612556579703341 0 0.282575694649902 0.309394432134016 0.00231301816024044 0 0.000283672058806519 0.000915346768989706 0.384938023967727 0.999104156892841 0.716394116671798 0.689093123884177 0.000192378168692115 0.000895843107158957 0.000746516619493725 0.000597097212817704 87 3601
4157 438905 2 0.6 50 "IP" "MI" 0.229064504548431 0.480399332064948 0.205768382109714 0.430796636285247 0.224852496319958 0.223983109272603 0.478936128182019 0.470894416237626 0.203459148941388 0.210191495260006 0.431317003269207 0.441449486507348 0.677900110140992 0.476459233263462 0.619419026311107 0.434819607130206 0.473569872000552 0 0.25176012428878 0.243020208454724 0.000112137449157879 0 8.50589326676756e-05 6.59516380177492e-05 0.526165951961053 0.999745584304265 0.747959730993921 0.756713580936367 0.000152038589237074 0.000254415695734699 0.000195085784631431 0.000200258970891909 88 3601
4158 701089 3 0.6 50 "IP" "MI" 0.232921210200922 0.480645794384253 0.208860730588207 0.430387625963531 0.218910967531682 0.219129102220613 0.469659024507388 0.464576195432429 0.206435502200145 0.211462920880597 0.44086503062463 0.447840783173762 0.670961279953217 0.471472143794313 0.626759153668949 0.439863060744853 0.511025820016815 0 0.261508049311144 0.262397810942552 0.000137188964100031 0 9.86337735020683e-05 7.97312699289498e-05 0.488674188551383 0.999656302266381 0.738120701003007 0.737264624366624 0.000162802467702541 0.000343697733619055 0.000272615912347554 0.000257833420895489 85 3601
4159 197327 4 0.6 50 "IP" "MI" 0.236262672332128 0.497866447610862 0.196006295459229 0.412617399970636 0.219226120835526 0.222835947473154 0.468145031483756 0.470775509948785 0.208436280707128 0.209215397440965 0.442815080888699 0.441457510054459 0.678324740640808 0.478795485431309 0.613657973607322 0.432439813191344 0.625314949632926 0 0.310226741550557 0.318763575181974 0.00236137133865451 0 0.00182952859744071 0.0014200975740899 0.372221760775505 0.999650728517243 0.68773274094204 0.67959826622723 0.000101918252914725 0.000349271482757129 0.000210988909962149 0.000218061016705861 88 1397
4160 182962 5 0.6 50 "IP" "MI" 0.233587389894675 0.488772969096723 0.201908340654342 0.422015340243127 0.220361577716788 0.222033334977511 0.47062335970878 0.468784853993857 0.206940975484532 0.210326729293206 0.439788988236566 0.443540227350319 0.675982302588973 0.475905736983185 0.61917604543208 0.435279130456094 0.559694337665507 0 0.281579002334656 0.285247996215843 0.000216988128653192 0 0.000105841164183958 0.000109495647546885 0.439951831944243 0.999721827831588 0.718109102029153 0.714436698338376 0.000136842261596415 0.000278172168411698 0.000206054472006703 0.000205809798234295 86 3601
4161 607126 1 0.7 50 "IP" "MI" 0.232293754598472 0.48090410623751 0.208093879908235 0.430244283743362 0.221618296341931 0.218852141373666 0.473945532789852 0.462263967787732 0.205009675012331 0.213381988409741 0.436404746751454 0.450229373310547 0.67276419231407 0.472208829216196 0.626485543330307 0.43913305999055 0.490702112848252 0 0.231405815204986 0.24437704536829 0.000127314578589648 0 8.64618336741296e-05 7.20110821282718e-05 0.508872802455873 0.999580160306831 0.768170350027646 0.755200007216706 0.000297770117285148 0.000419839693169475 0.000337372933693526 0.000350936332875331 86 3601
4162 90228 2 0.7 50 "IP" "MI" 0.238970411152385 0.49429665436443 0.201541076034652 0.416383360336118 0.219488840916922 0.219136206139848 0.47197264968174 0.465592842819673 0.20486404249436 0.210575200799683 0.438303948786815 0.446819854643988 0.677595458209155 0.477244278766102 0.616980319328695 0.433885880896723 0.590614949916946 0 0.259422258309607 0.291352344448467 0.000142052202257688 0 7.84667940851584e-05 7.52807674739503e-05 0.409103541113605 0.999627245585447 0.740200386059241 0.708305440071438 0.000139456767191083 0.000372754414553241 0.000298888837066937 0.00026693471262098 86 3601
4163 48944 3 0.7 50 "IP" "MI" 0.235946694869024 0.487684509502388 0.204943511258422 0.423094995990823 0.218673057978363 0.219463715678849 0.469679499267096 0.465911204729688 0.206286243494852 0.210537090449375 0.440894382769296 0.446469783781731 0.674083468526235 0.474328291307342 0.621766845202649 0.43692491435643 0.566310743430232 0 0.279195981360956 0.288499001933845 0.000136465085590311 0 7.36569931094027e-05 7.15985616594288e-05 0.433440268318196 0.999719826988622 0.720512329489417 0.711227949838825 0.00011252316598099 0.000280173011378421 0.000218032156517172 0.000201449665670714 90 3601
4164 267441 4 0.7 50 "IP" "MI" 0.23614958269984 0.492998144313093 0.200306893221701 0.417566996222187 0.217940603776773 0.220654265576771 0.465697988248264 0.466584550179936 0.20919248577845 0.21107219342399 0.444769885335878 0.445730827950888 0.674744452053384 0.47498346700865 0.62057157242414 0.436140187066798 0.618923479377753 0 0.311054142885666 0.317357102730697 0.000561249878923448 0 0.000523895568849252 0.000366919759913888 0.380418987926438 0.999733860105874 0.68822628367112 0.682092055930273 9.62828168851905e-05 0.000266139894125748 0.000195677874365218 0.000183921579116503 85 3601
4165 519593 5 0.7 50 "IP" "MI" 0.232072857010176 0.480649819676511 0.208149375654643 0.430505693957423 0.223442121657894 0.221089089762226 0.478651236929169 0.467433330744533 0.202491369151361 0.210724699953857 0.431693061468152 0.445009167354314 0.676604068430296 0.475367247765577 0.621365444759861 0.4359596887802 0.486480771809793 0 0.236997054278522 0.244114614436712 0.000213715570563619 0 0.000153390966764352 0.000123353884412025 0.513160944020756 0.999752040249906 0.762647837348478 0.755564604088044 0.000144568598887321 0.000247959750093694 0.000201717406235729 0.000197427590831155 84 3601
4166 225150 1 0.8 50 "IP" "MI" 0.229562545162552 0.471251520633479 0.214642318822625 0.440211789375048 0.220942737207307 0.217583803118879 0.473528416790319 0.460314407240637 0.204693046125415 0.214014506045176 0.436589903263611 0.452254176280364 0.668089085488739 0.468134326835389 0.633349870993216 0.443262812711813 0.422692948180673 0 0.207285430578054 0.212615437729515 0.00468787380181005 0 0.00390352417863537 0.00288090160408402 0.572324054635091 0.999644496405139 0.788511702516923 0.784187180439021 0.000295123382425641 0.000355503594861085 0.000299342726387517 0.000316480227380064 86 2713
4167 322539 2 0.8 50 "IP" "MI" 0.223814760946236 0.455981908823453 0.22411175850339 0.456076699309999 0.223985938855819 0.215804166972182 0.47978123318053 0.455301811627903 0.201963504628282 0.217073487405765 0.430648339037923 0.457458068671478 0.663604866774237 0.463314307837995 0.643148750537437 0.448456849399487 0.284538133446 0 0.13737153202719 0.140879023897259 6.64907664023738e-05 0 5.01654927689334e-05 3.88009743925811e-05 0.715083842655021 0.999279410900212 0.861990437324048 0.858543033785464 0.000311533132576946 0.000720589099787578 0.000587865155993599 0.00053914134288384 90 3601
4168 182693 3 0.8 50 "IP" "MI" 0.237208998481012 0.486915559145713 0.206769456491605 0.423904372342759 0.215526251762376 0.217454068123553 0.463927544153769 0.462975847271876 0.208543281230038 0.211327622108173 0.446757776841718 0.449445548331541 0.670189318366941 0.471286586988659 0.626640359829816 0.44002774560072 0.568954344531748 0 0.288426604159555 0.294183655594779 0.00019934035417364 0 0.000127996110673347 0.000111819956377222 0.430691971271144 0.999657732989141 0.71118359195678 0.705454616783675 0.000154343842934782 0.000342267010859425 0.000261807772990656 0.000249907665168237 88 3601
4169 632583 4 0.8 50 "IP" "MI" 0.223502443116285 0.464925426714801 0.215258848637662 0.446678613126422 0.222497082603995 0.216346196912875 0.473352740882244 0.45398233207647 0.206442718707216 0.21895444150975 0.437195969672968 0.458827265853728 0.662345722633155 0.463781901174365 0.640656008854628 0.447891099122645 0.407333451053156 0 0.186929444342988 0.198561490505501 0.000145413967455222 0 0.000241064637999081 0.000127904478503633 0.592335871013141 0.999689609108446 0.812567164920211 0.801058148812412 0.000185263966248177 0.000310390891554199 0.000262326098801365 0.000252456203583588 87 3601
4170 658609 5 0.8 50 "IP" "MI" 0.231927062351215 0.481723663286594 0.206955846172524 0.429333548076939 0.220522248133183 0.216904439216866 0.470450982735555 0.457325355294253 0.207131792762846 0.216291630941102 0.440192264232759 0.455559968532844 0.669353749701263 0.469704733574439 0.630379269876472 0.441835362730368 0.511630530130849 0 0.226806375088417 0.250355823786558 0.000114635044136774 0 6.91905378974915e-05 6.20587542419271e-05 0.488127104987499 0.999739675264931 0.772911349750784 0.749382929191034 0.00012772983751563 0.000260324735069085 0.000213084622901465 0.000199188268166655 85 3601
4171 397135 1 0.9 50 "IP" "MI" 0.226413231212672 0.470113391443232 0.212938934120686 0.441434869545616 0.221147013252181 0.215481394029197 0.471759393178175 0.453061014721705 0.206733870117114 0.219031917990369 0.438654665768929 0.459852862269454 0.66304163849405 0.464716117555511 0.638704722228169 0.446925741183399 0.422877075062801 0 0.176151209547666 0.201507947210756 0.000109669301110696 0 0.000158268429295377 8.89121724888586e-05 0.576814465363445 0.999675867392644 0.823391237041387 0.798129827085583 0.000198790272643276 0.000324132607355783 0.00029928498165125 0.000273313531172053 87 3601
4172 397753 2 0.9 50 "IP" "MI" 0.234254799264197 0.485045990350961 0.205902820506928 0.425754279971433 0.216321845422981 0.217834758068706 0.463041357147058 0.461728304923674 0.210080322278496 0.212963339450855 0.447562192542982 0.450830561968945 0.668411402755884 0.469866910415395 0.628946482236278 0.441461586104693 0.567137762236833 0 0.299714697159447 0.295683989976753 0.00114637128349735 0 0.00083563735315872 0.000672612178305909 0.431580167187504 0.999716627929441 0.699239233787995 0.703435353692165 0.00013569929216528 0.000283372070558619 0.000210431699399144 0.000208044152776197 89 3601
4173 239758 3 0.9 50 "IP" "MI" 0.23156577129572 0.486511294948806 0.202238344212853 0.424368360943908 0.219969322984869 0.219370659760648 0.467695301440636 0.46118027360705 0.209295688507517 0.215009632440641 0.443028593139279 0.451506357327827 0.670905754041237 0.471617089274334 0.626543665161012 0.439825713893794 0.550539732985111 0 0.271720347759624 0.278246142174047 0.00289617307821417 0 0.00199072825682175 0.00164751879745147 0.44643270678825 0.999667544597278 0.726064038049881 0.719878232560736 0.000131387148424867 0.000332455402721976 0.00022488593367346 0.00022810646776575 84 316
4174 193978 4 0.9 50 "IP" "MI" 0.224846026483962 0.456727379240788 0.224666523669263 0.455312110044762 0.218764895432981 0.212773986310099 0.470476247491653 0.450995199903522 0.205604541011857 0.218247069137914 0.439969902257951 0.461950415591934 0.656384908227042 0.45902059944894 0.648518133819034 0.452813507424152 0.293774506086319 0 0.154860758111869 0.150920856199725 0.000477569809807475 0 0.000263260332239325 0.000249077230169147 0.705555216816773 0.999680622175115 0.844598482270797 0.84856768692359 0.000192707287100229 0.000319377824885008 0.000277499285094685 0.000262379646515671 90 3601
4175 76340 5 0.9 50 "IP" "MI" 0.231015997052088 0.486695779364745 0.201526904708738 0.4242214935702 0.219418673334254 0.218783395832128 0.465889151639845 0.459432160692193 0.210417504184374 0.21608222832363 0.444735008050846 0.453257718160591 0.669218066218471 0.470473928113836 0.628026637216742 0.440949619676895 0.542135509351976 0 0.260065893250046 0.27146434359248 0.000314688147310981 0 0.000577277786494011 0.000297155553183973 0.456645888508489 0.997060227834166 0.737037025186562 0.726201377731956 0.00090391399222363 0.00293977216583398 0.00231980377689813 0.0020371231223802 85 2221
4176 609256 1 1 50 "IP" "MI" 0.233865117235323 0.483648772563281 0.206839323797071 0.427281152714705 0.216934703341681 0.215643655657533 0.465258139296101 0.456924221057289 0.208696423952467 0.215461822931085 0.445308033176689 0.455895188146749 0.666443476234536 0.468531034913513 0.630997570680623 0.442917538959401 0.546962944186561 0 0.253537030294798 0.273313005393795 0.000233113292208991 0 0.000467781361308629 0.000233058392435659 0.452459496192811 0.999316649126316 0.745402208874516 0.725918310753256 0.000344446328418195 0.000683350873684465 0.00059297946937717 0.000535625460513707 89 3601
4177 78413 2 1 50 "IP" "MI" 0.234230618570754 0.494395559308813 0.197350706833061 0.416173813599117 0.216711090754095 0.218710940254669 0.461069406424258 0.460639651004535 0.21238817468299 0.214983493256144 0.449630007877613 0.452146993019547 0.669652649579518 0.471890776451638 0.624722374772195 0.439471995397049 0.608716426441905 0 0.312317097349822 0.313791549357648 0.000279860444565842 0 0.000221970609741168 0.00016989881480619 0.390725349431463 0.99874413945484 0.686512964222157 0.685223266768432 0.000278363682066267 0.00125586054515988 0.000947967818279915 0.000815285059113831 88 2826
4178 36941 3 1 50 "IP" "MI" 0.224964218048819 0.466066112555373 0.215350825761079 0.445483102881108 0.218542495665057 0.214772929345855 0.465756971636918 0.45191194513971 0.209625273423253 0.219398507126374 0.444619329213063 0.460999573170278 0.658279643059732 0.461064432670142 0.644374606310706 0.45056126573757 0.416036949772643 0 0.216456952757284 0.212633083352872 0.000398166637514866 0 0.000234801843424201 0.000212526176404208 0.583347799237305 0.998892759881535 0.782663937550066 0.786502036167108 0.00021708435253635 0.00110724011846514 0.000644307849225225 0.000652354303616303 88 3601
4179 668092 4 1 50 "IP" "MI" 0.231070932092227 0.479590214366313 0.208135436108858 0.43131023486662 0.213962898733577 0.213603682201438 0.457521227826954 0.451784122622939 0.213156543115786 0.218418410842981 0.453638392462332 0.461358294004489 0.658637513027242 0.462886697258219 0.639710390067625 0.448858055295468 0.556733450242781 0 0.273385116541723 0.283297946197135 0.000304917635354176 0 0.00104920346857147 0.000447254679557714 0.442831041579498 0.999702024360716 0.725341542180902 0.716039284788321 0.000130590542366722 0.000297975639283702 0.000224137808802677 0.000215514334985596 91 116
4180 359841 5 1 50 "IP" "MI" 0.236682636121069 0.48436447276454 0.208734726511766 0.426454250964855 0.21318657937174 0.213816448681768 0.459719214614084 0.456187560462374 0.210140252360231 0.214373720939964 0.450809148109472 0.456691220644611 0.663685664174577 0.466799859598166 0.633248699811961 0.444612868724501 0.571253616897446 0 0.281632706763929 0.293571401483805 0.000592773395155571 0 0.000651213289050979 0.000420393733614978 0.428046083795825 0.999737113288137 0.717517596628606 0.705821227772942 0.000107525911573087 0.000262886711862752 0.000198483318414261 0.000186977009637513 87 3601
4181 875180 1 0 60 "IP" "MI" 0.23566564485885 0.496803960118348 0.19650746059009 0.413934170799761 0.228086920378779 0.229580826678187 0.489443198568438 0.485818174724672 0.197453123225867 0.201599444569086 0.421428708391221 0.426159566876541 0.693333391915816 0.490489072521341 0.595560028385043 0.420719533532179 0.55279556936979 0 0.275613773030154 0.278948631939572 0.000139347863409244 0 5.68874499114869e-05 6.61479306797019e-05 0.446942478477866 0.99969678171752 0.724095339920423 0.720766243350574 0.000122604288934605 0.000303218282479829 0.000233999599511677 0.000218976779173515 90 3601
4182 78467 2 0 60 "IP" "MI" 0.233483292282236 0.487778096527574 0.202935223685291 0.423374706415786 0.229551626819939 0.229160850794444 0.494912940719626 0.48585617584693 0.193851380172318 0.201265225351623 0.415640211318342 0.426252626099004 0.692195769896619 0.489224672113141 0.598051829209232 0.422062291495936 0.463269934924927 0 0.224015177153472 0.23050615677838 9.64954044873071e-05 0 4.47015469664308e-05 4.73642686813868e-05 0.536486731911318 0.999769249623354 0.775752732447523 0.769258402214783 0.000146837759267895 0.000230750376646393 0.000187388852038832 0.000188076738155947 89 3601
4183 670418 3 0 60 "IP" "MI" 0.2419067906485 0.505000769777591 0.19446930348079 0.405534642530682 0.22629662951965 0.229382114475474 0.490123393721399 0.489659408042303 0.19530404521636 0.19801428476277 0.420696703406377 0.422256130330984 0.697585534643623 0.494792606998764 0.58778763345992 0.416305991959141 0.59875507747283 0 0.282917788491645 0.300232974694746 0.000159801722571954 0 7.76854896630395e-05 8.08453259818088e-05 0.400981545722422 0.999722700078556 0.716795263577234 0.699491370171519 0.000103575082176802 0.000277299921444304 0.000209262441458492 0.000194809807752605 89 3601
4184 546990 4 0 60 "IP" "MI" 0.240653703480992 0.498414991780342 0.199169056344524 0.412229062870506 0.225492794075112 0.227720181449325 0.489062069519782 0.486933207284202 0.195481301596015 0.198944155274161 0.421763230978039 0.424993612780104 0.69386667900543 0.491328321604625 0.593594513214701 0.419810641886284 0.569791550808308 0 0.286953588884902 0.291526157844241 0.000119357181300504 0 5.84405997401204e-05 6.05197202267089e-05 0.429982305632788 0.999765027694961 0.712814404666182 0.708242901102091 0.000106786377603637 0.000234972305039445 0.000173565849176472 0.000170421333441379 90 3601
4185 719780 5 0 60 "IP" "MI" 0.238616476462516 0.498829565967412 0.197303541888509 0.4119734382772 0.226258558144155 0.229338739029863 0.487986584828583 0.487666056080372 0.197014300764013 0.199733910070066 0.422708468276791 0.424291739591046 0.694213773636534 0.491319182977731 0.594051752722588 0.419842992657748 0.540432958985259 0 0.28425103453686 0.279322008755777 0.00012055903968065 0 6.14708793971716e-05 6.16702167582717e-05 0.459114089408267 0.999353300729363 0.715171881495769 0.720120765601376 0.000332392566794073 0.000646699270636489 0.000515613087974108 0.000495555426089015 86 3601
4186 634595 1 0.1 60 "IP" "MI" 0.235299349129923 0.482982108261968 0.208845887950415 0.428335083776166 0.227932319023133 0.225993617949714 0.494284419974975 0.48217917105018 0.192941502680836 0.201734916006883 0.416258561428938 0.429997425459867 0.68922528610277 0.486185243962617 0.603522306638133 0.425174799195014 0.435205470522192 0 0.218932421217571 0.220512185517523 0.000113138692645957 0 4.81268670325111e-05 5.44445742832238e-05 0.56447504452589 0.999659701132442 0.780741277069616 0.779159217889596 0.000206346259271741 0.000340298867558 0.000278174845780487 0.000274152018597609 90 3601
4187 233542 2 0.1 60 "IP" "MI" 0.244191348019661 0.514457230825037 0.187978520345909 0.395622304498534 0.220282683870181 0.229830371669515 0.474571542461109 0.490510012973532 0.203760427262253 0.197563706060358 0.436603400921233 0.421168648015214 0.694304403559358 0.493128552735004 0.58930265366852 0.417854085879757 0.698489906004943 0 0.392698923492507 0.374401107427211 0.000149468646605571 0 8.8851486208884e-05 8.17118368621256e-05 0.301285790570259 0.999774956131364 0.60707143865673 0.62537258775545 7.48347781930039e-05 0.000225043868636427 0.000140786364553736 0.00014459298047749 89 3601
4188 537100 3 0.1 60 "IP" "MI" 0.230975937795185 0.479639662983482 0.208149375053642 0.431801373935888 0.229803002531341 0.227766664416067 0.494466149039602 0.482309526032678 0.194241203651319 0.203180740966266 0.415880120657116 0.429886537960957 0.688545604742593 0.485139429937468 0.605571319671226 0.426204620537938 0.396985951026425 0 0.215883226803536 0.204753387357968 0.000161448279064258 0 7.49074339834037e-05 7.90090770440219e-05 0.602688212364151 0.999766459539848 0.783853125997045 0.794972108453689 0.000164388330360071 0.000233540460151511 0.000188739765435052 0.000195495111298777 83 3601
4189 416355 4 0.1 60 "IP" "MI" 0.238665877591152 0.500276529910631 0.195869206386845 0.410273252751537 0.224632113606053 0.22816265234138 0.484599533782785 0.485752933597161 0.19870981642773 0.200420079659527 0.426268526787795 0.426191440399565 0.691460643538585 0.490079434217569 0.594999102474102 0.421049415064671 0.601466603159046 0 0.302348912761385 0.306907001696202 0.000158715572089654 0 6.54834979173779e-05 7.62684140229824e-05 0.398265789864035 0.999687814417348 0.697357874481737 0.692802425814903 0.000108891404829305 0.000312185582652025 0.000227729258960026 0.000214304074872092 90 3601
4190 535978 5 0.1 60 "IP" "MI" 0.241706408663438 0.509577186314718 0.190237185024099 0.400758372407369 0.226053431774827 0.229684041866145 0.486397619419688 0.48803899798014 0.198214932951383 0.199690170505711 0.424235237637756 0.423875159043261 0.69744388230441 0.494526292640987 0.588142288481194 0.416442849205122 0.640053985191697 0 0.308283335214767 0.322605621271416 0.000159603394934031 0 7.28392049353104e-05 7.91156842208867e-05 0.35969457570294 0.999768261975887 0.691479209909358 0.677153953533201 9.18357104291029e-05 0.000231738024112989 0.000164615670939825 0.000161309511162567 87 3601
4191 463879 1 0.2 60 "IP" "MI" 0.236292876733907 0.488960924537399 0.204147395654505 0.422004336243298 0.225347460740006 0.226475039574397 0.48683722085481 0.482512186080325 0.19706042112559 0.201798329367541 0.423644556897423 0.429569731851698 0.688115377048309 0.485874822215546 0.603006146147636 0.425312323869162 0.512011491736112 0 0.266572819884884 0.263406909090649 0.000223386671189608 0 8.67481517972663e-05 0.000105199846090731 0.487644279989904 0.999763925509999 0.733166231507748 0.736311716953955 0.000120841602794512 0.00023607449000071 0.000174200455570404 0.000176174109305242 86 3601
4192 816275 2 0.2 60 "IP" "MI" 0.227753561824904 0.47689472246804 0.207674939461371 0.434515132331266 0.229301535233067 0.227602433011714 0.49024540807376 0.479096052227312 0.197546988422161 0.205973613559554 0.420193132740026 0.433122755184256 0.684657530069684 0.481805554073301 0.611195541443085 0.429565479457171 0.40814776427304 0 0.215434665523614 0.207548464349186 9.51982255108773e-05 0 4.73508827949124e-05 4.7446727250833e-05 0.591608496652962 0.999756376997618 0.78431655662695 0.792206161407434 0.000148540848487518 0.000243623002382286 0.000201426966641217 0.000197927516129237 89 3601
4193 4933 3 0.2 60 "IP" "MI" 0.237531254228867 0.49438714790745 0.200269231386498 0.416370078644699 0.224120903464607 0.225880457089563 0.4833228022912 0.480471963026279 0.19917732606664 0.203145365335403 0.427232868442411 0.43163578825543 0.687532614783036 0.485916725151622 0.602591922788541 0.425232204557004 0.55866817181576 0 0.264766822424353 0.279612985947903 0.000134965150155503 0 5.89367783664944e-05 6.5898452580644e-05 0.441092400247083 0.999744557448988 0.73498686130166 0.720140091641716 0.000104462787001677 0.000255442551011785 0.000187379495620169 0.000181023957801039 85 3601
4194 828717 4 0.2 60 "IP" "MI" 0.234298912965705 0.487753460621066 0.203639110256849 0.423316363486832 0.224916911540563 0.225217818013822 0.483351044201853 0.476890706161022 0.199827529905775 0.205781649243657 0.427293224563185 0.435291280169157 0.684433642520091 0.482419994925748 0.609248289406281 0.428893191714689 0.486262650230248 0 0.237764024886013 0.244507054072846 0.000121560724771164 0 5.18777083728682e-05 5.8635674190411e-05 0.51314278376248 0.997463205957223 0.760155246865412 0.753770292850158 0.000473005282500852 0.00253679404277739 0.00202885054020267 0.0016640174028051 88 3173
4195 83315 5 0.2 60 "IP" "MI" 0.238787915415906 0.494553014728995 0.201183935760333 0.416235371164422 0.22221581392611 0.224599222614153 0.480035476039985 0.478579685716274 0.200476688914435 0.203681593565469 0.430869874686142 0.433518234025972 0.685602951956168 0.484276699396899 0.605342218240237 0.4269955136116 0.558977265084626 0 0.273257495301098 0.283768011381125 0.000128620319653907 0 6.74686114397469e-05 6.67998066976292e-05 0.440751016086088 0.99971295398932 0.726454339400243 0.715949901211873 0.000143098509631709 0.000287046010680162 0.000220696687219846 0.000215287600304174 86 3601
4196 592821 1 0.3 60 "IP" "MI" 0.238959475518297 0.499166605361377 0.19706878306448 0.411380034029954 0.224557744111761 0.226865663828831 0.482719000115134 0.481817895572206 0.199942409697473 0.202748251306044 0.427753971294577 0.430210607581449 0.690382883458889 0.487781656721412 0.599759444067997 0.423240988186087 0.60950328264163 0 0.301014066663343 0.309314030046876 0.000137648166871296 0 6.64426687672613e-05 6.93491906632757e-05 0.390251032164102 0.999699607097725 0.69872221024094 0.690416512373876 0.000108037027397058 0.000300392902275398 0.000197280426950158 0.000200108388584552 85 3601
4197 579357 2 0.3 60 "IP" "MI" 0.237337706636618 0.493233041343401 0.201098428414081 0.417504856518542 0.222659892105139 0.225987347661884 0.479055964643158 0.480218284451424 0.201584247005088 0.203386803736048 0.431587663840682 0.431814292876284 0.685984946403641 0.484033281121467 0.606069479155217 0.427112487045448 0.563912051825104 0 0.298581270629606 0.293000429690516 0.000113594346216391 0 6.13275038812209e-05 5.94109977874281e-05 0.43584238872833 0.999745667263566 0.701160264687612 0.706746905511693 0.000131965100349608 0.000254332736434019 0.000197137178900764 0.000193253800003527 88 3601
4198 623669 3 0.3 60 "IP" "MI" 0.222115119521062 0.455589973950002 0.223172810182472 0.456848961693923 0.230287054972678 0.221496373862958 0.495935410775034 0.467586863613947 0.193330069611421 0.211093225680436 0.414011384274712 0.445053369989743 0.673898548356698 0.472393858739138 0.62759610547433 0.439313042729081 0.179535228639102 0 0.0961761362928546 0.0910491147093603 5.13435877308517e-05 0 4.04550704138971e-05 3.02945802258672e-05 0.820204710456686 0.999748054510209 0.903552603815887 0.908689905142821 0.000208717316481405 0.00025194548979145 0.000230804820844215 0.000230685567592808 89 3601
4199 367148 4 0.3 60 "IP" "MI" 0.238572116010918 0.490657018784917 0.204531522595159 0.420269924482817 0.220765136181683 0.223935746023889 0.476900821435323 0.477981824956362 0.201840858777106 0.203587679780056 0.433879815371618 0.434100782746163 0.683272998216491 0.481795946265719 0.60996006115232 0.429473644754163 0.518079468413987 0 0.292589007723112 0.276358068249029 0.000109317095772115 0 8.06440450625983e-05 6.45078774026292e-05 0.481683854508706 0.999735879838444 0.707144674371031 0.723386651905774 0.000127359981534365 0.000264120161555478 0.000185673860794308 0.000190771967794242 87 3601
4200 210590 5 0.3 60 "IP" "MI" 0.234186664426312 0.483349604757656 0.207443680613627 0.427741527542918 0.224086012906283 0.222891594743994 0.4827469221722 0.473490939884739 0.199489357190068 0.20676742104595 0.427691749066093 0.438771834186302 0.681164272076589 0.479660635442541 0.613700458849645 0.431615007835054 0.489178607449051 0 0.231314300728787 0.243743304293635 0.000181970538360273 0 7.97151424421559e-05 8.85980586204587e-05 0.510500532103018 0.999721225972138 0.768390151089832 0.755957974734231 0.000138889909570418 0.000278774027861635 0.000215833038938953 0.000210122913513618 86 3601
4201 497430 1 0.4 60 "IP" "MI" 0.23600939747775 0.485206787625568 0.20735036713819 0.42586924767366 0.224545805647468 0.222934540606565 0.484369512662068 0.474052145882683 0.198498859684062 0.206286533400348 0.426174660557549 0.438232430010832 0.683489743731784 0.481029694150265 0.6121357602226 0.430283035030462 0.498651691950058 0 0.22624496083201 0.245857252733227 0.000100023007318227 0 4.61066469785584e-05 4.95523106239639e-05 0.501108796393785 0.999763447941897 0.773519792075555 0.753905600101679 0.000139488648837959 0.000236552058102968 0.000189140445456468 0.000187594854469825 89 3601
4202 837585 2 0.4 60 "IP" "MI" 0.240520658171565 0.497092676873861 0.200288023725396 0.413547282035385 0.22125375327444 0.224639940842643 0.476047986547186 0.477998308855995 0.202979507850125 0.204191130161096 0.434681591842923 0.434047336279345 0.686414352288648 0.483666826334388 0.607458661736617 0.427477236455097 0.588957179942496 0 0.310512703092277 0.307322564085448 0.000192148626133457 0 9.64685620435773e-05 9.86813551866903e-05 0.410748750086996 0.999739410150979 0.689203238301115 0.692397471642654 0.000101921344374223 0.000260589849020953 0.000187590044563969 0.000181282916712183 87 3601
4203 7866 3 0.4 60 "IP" "MI" 0.23571893552572 0.482778195208964 0.209356390600911 0.428322391586096 0.221717688274638 0.223465185786485 0.478660810374084 0.476439758474787 0.200964367543375 0.204553566957683 0.431792041947345 0.435696260541394 0.680901809586843 0.479124326854369 0.614874325101969 0.432114564999215 0.484860675695516 0 0.280788594556177 0.259776890845574 0.000102664091287279 0 6.03788614145594e-05 5.53083052559619e-05 0.514918299281772 0.999779215936802 0.718989603247786 0.740001907854533 0.000118360931425069 0.000220784063198152 0.000161423334622454 0.000165892994637778 86 3601
4204 289377 4 0.4 60 "IP" "MI" 0.241267912397486 0.495879024858431 0.202073735818246 0.414821822756862 0.219406843788894 0.2239526120625 0.475444903714548 0.479287033393689 0.20193061292751 0.202417003950496 0.435245589335367 0.432763329548352 0.68462736824888 0.483473461569579 0.606421352696252 0.427679669105191 0.567132397755351 0 0.309947595204305 0.300601450693731 0.000154161219153897 0 9.96316664258818e-05 8.67410547627967e-05 0.432615875656542 0.999779523147877 0.689796024417938 0.699155352418289 9.75653689526787e-05 0.000220476852122901 0.00015674871133142 0.000156455833217433 87 3601
4205 205894 5 0.4 60 "IP" "MI" 0.23433435470945 0.489751911179699 0.201788173275928 0.421116552281437 0.224143898228388 0.224403864782253 0.480507608089381 0.474524525637013 0.201689630402019 0.207211994950268 0.430157458236517 0.43767670350112 0.682882117720092 0.481379988167533 0.610689798628215 0.429877153745001 0.544041951605654 0 0.26219887766898 0.272528727905844 0.000112979748032637 0 5.92160927192108e-05 5.81623466834182e-05 0.455724738720359 0.999767847780916 0.737564180406711 0.727237148639936 0.000120329925953986 0.000232152219084243 0.000177725831589614 0.00017596110753718 88 3601
4206 480574 1 0.5 60 "IP" "MI" 0.22796668719475 0.47724395047025 0.20775264728766 0.434171616448283 0.226902346235022 0.224796755758564 0.484435700396559 0.473027928884575 0.200578629413782 0.20902258026361 0.426001791439184 0.439289850960758 0.679665789188336 0.477956638797773 0.617353856965053 0.433449253712404 0.424681785957089 0 0.220220335191879 0.215310681096461 0.000141117872335459 0 6.39398258022058e-05 6.84905713437415e-05 0.574970803733237 0.998978554570323 0.779036437233109 0.78398602071501 0.00020629243733906 0.0010214454296773 0.000679287749210107 0.000634807617185861 89 3601
4207 317005 2 0.5 60 "IP" "MI" 0.225355382410259 0.467605886919868 0.214492847095893 0.444143386696288 0.227580332457073 0.223407086518662 0.486322390688046 0.470312191241237 0.199347043000447 0.21021848762 0.423950921216955 0.442119996108272 0.676342801385994 0.474352348009928 0.62405837771634 0.437151975486062 0.353508758917907 0 0.185990109777921 0.179425156396826 0.00010918830167532 0 5.72843157521295e-05 5.53654227251308e-05 0.646078710355709 0.999406568983647 0.813440507208598 0.820049742148608 0.000303342424709569 0.000593431016353186 0.00051209869772824 0.000469736031841544 89 3601
4208 581423 3 0.5 60 "IP" "MI" 0.224090528529017 0.468637803599925 0.212116663002836 0.442960857313045 0.226047627256158 0.222517937157269 0.480722602874782 0.46661822475722 0.202964907319383 0.212825177009152 0.429584527864628 0.445805548508499 0.672656092942444 0.471718822880442 0.62790674733137 0.439739209533451 0.381655734834843 0 0.201528285387104 0.193910757334633 8.66313843625721e-05 0 5.02910139489995e-05 4.55194239766609e-05 0.618083152540712 0.999759429662857 0.798217979428112 0.805837468541996 0.000174481240082086 0.000240570337142578 0.000203444170835048 0.000206254699394949 85 3601
4209 71007 4 0.5 60 "IP" "MI" 0.235573110095953 0.491981851342646 0.200658043227523 0.418688117903763 0.218978719908129 0.223197007546625 0.467873980590219 0.471800475410343 0.20825469247614 0.208526417288019 0.442847601179489 0.440333926010675 0.677748837550707 0.477121792982084 0.617439152991681 0.434060559600974 0.591530915874632 0 0.311750023246265 0.307475333895237 0.000144342448840486 0 6.81752850711602e-05 7.24280143634125e-05 0.408179339705854 0.999476031647041 0.687820265921646 0.692112835050681 0.000145401970673487 0.000523968352959173 0.000361535547017461 0.000339403039718033 89 3601
4210 224142 5 0.5 60 "IP" "MI" 0.233266335242316 0.482205999366771 0.207719390077328 0.428900129744765 0.223507707740547 0.221768423703569 0.479979691710182 0.46988423207819 0.201328988683505 0.20902555194113 0.430326032794052 0.442450453651918 0.678542466686432 0.477121026619083 0.618073930701962 0.434140064070549 0.492681008268024 0 0.233473279071722 0.245481175932159 0.000317304356254446 0 0.000232979027302547 0.000185112656808456 0.5068678269843 0.99969445927286 0.766052150469621 0.754108019442227 0.000133860391420864 0.000305540727140263 0.00024159143135436 0.000225691968805745 85 3601
4211 634484 1 0.6 60 "IP" "MI" 0.218894819331431 0.441606664448718 0.233795302698361 0.471133042055829 0.228900144908077 0.217360346461745 0.492037205425305 0.4589588128736 0.195242179902717 0.215133977246063 0.417844632836272 0.453820422076585 0.665155310701252 0.463463910917376 0.644171459847141 0.448371370492703 0.121192254142399 0 0.0703976416175854 0.0631309956028587 0.000680489116125156 0 0.000147718651735446 0.000273592396210648 0.877251523254837 0.998522807530808 0.928090007596588 0.935354155663581 0.000875733486639048 0.00147719246919148 0.00136463213409116 0.00124125633734996 82 3601
4212 661777 2 0.6 60 "IP" "MI" 0.236481493269273 0.49732274418042 0.196779021926164 0.413259821471675 0.221472998820923 0.224823796946146 0.472828693599256 0.474942563034968 0.205969617795831 0.207177775940278 0.437654117451597 0.437209619841161 0.682778289036341 0.481534206446097 0.609926415662272 0.429546827944112 0.599971224984772 0 0.306458568331816 0.307881130320612 0.000184844359048903 0 7.59979369178746e-05 8.87884332034961e-05 0.39973538266406 0.999784558932269 0.693309416290921 0.691871082179716 0.000108547992119529 0.00021544106773071 0.000156017440345127 0.000158999066468257 84 3601
4213 808052 3 0.6 60 "IP" "MI" 0.236717963191296 0.489014479515337 0.204424764089113 0.421874394310891 0.221472309900636 0.22283672901566 0.476937023715888 0.474216748377487 0.20226066775822 0.20600629962901 0.43355506640838 0.437997760309965 0.681027002107592 0.479938966816633 0.612691731476343 0.431267489981107 0.535472503794499 0 0.27504863518065 0.275689427081371 0.000131591107084045 0 5.53688705755553e-05 6.37500358116141e-05 0.46426783843189 0.999745691870564 0.724700861791068 0.724055654860851 0.000128066666527069 0.000254308129436397 0.000195134157706647 0.000191168021966173 86 3601
4214 631410 4 0.6 60 "IP" "MI" 0.231588419429022 0.480067645699039 0.208311949132432 0.431071149991616 0.220508546436506 0.220329633205033 0.47201560735168 0.465874595174693 0.205746373277826 0.211400794614453 0.43837735912503 0.446510760150099 0.672426599070562 0.472454299365303 0.625459117024712 0.438862581671282 0.496224449376094 0 0.25000467579968 0.252472193983461 0.000201716260817854 0 8.78219511040132e-05 9.81056078530605e-05 0.50343572252695 0.999743076906481 0.749698228347844 0.747229225069963 0.000138111836137426 0.000256923093518651 0.000209273901371823 0.000200475338722541 86 3601
4215 466066 5 0.6 60 "IP" "MI" 0.226346438522689 0.468286153694553 0.214555666277683 0.443263572091005 0.224801588776345 0.220399498880889 0.480531054071183 0.464521106092529 0.20202765497757 0.2127983140541 0.429778734832473 0.447955348287733 0.671547526179923 0.470841695725922 0.629381635309353 0.440618834465992 0.402560070970403 0 0.198155544339048 0.200831470112711 0.000115274822215209 0 9.63996173049692e-05 7.05281444054563e-05 0.597170895955574 0.999698920254484 0.801516845898539 0.798869549357982 0.00015375825180761 0.000301079745516117 0.000231210145108058 0.000228452384901317 85 3601
4216 506511 1 0.7 60 "IP" "MI" 0.229889202931696 0.481956066940346 0.204871336284772 0.429118809888987 0.222641331704094 0.223055776637151 0.473693338405477 0.468736060227545 0.206296634088083 0.211317890683501 0.436747805162537 0.443575975187151 0.675586311272941 0.474574319092804 0.622485861056356 0.436713842203963 0.498005220711948 0 0.262856894200224 0.255907869902478 0.000135391587807049 0 7.23786881285597e-05 6.98756984072363e-05 0.501718865579946 0.999742387762386 0.736871894861535 0.743823812739521 0.000140522120299384 0.000257612237614186 0.000198832250112105 0.000198441659594022 87 3601
4217 437337 2 0.7 60 "IP" "MI" 0.234778155492539 0.479424404057143 0.211641939366649 0.431714972227472 0.219030040588686 0.219075465934028 0.472051420582162 0.466389025696783 0.20437267682025 0.209701142988632 0.438380362357677 0.445962437372783 0.672883662015254 0.472510571452441 0.62571575917553 0.438806404221701 0.492508535687069 0 0.256685209069379 0.255088300509286 0.000141581905349327 0 7.72277223173615e-05 7.44500910205853e-05 0.507220988074222 0.999779263001571 0.743061588424287 0.744663070220585 0.000128894333359713 0.000220736998428641 0.000175974784016411 0.000174179179107697 87 3601
4218 249372 3 0.7 60 "IP" "MI" 0.234654459377075 0.485618268017098 0.205720508192755 0.425252835188405 0.21895789240057 0.220229926291949 0.469218987300162 0.467038049636015 0.206872764355949 0.21018753490533 0.441283476842304 0.44526440149942 0.673842278069594 0.473875692738062 0.622780807454034 0.437356643306787 0.547238540414814 0 0.287488977012448 0.28394856493432 0.00012327971979773 0 6.33439842356235e-05 6.35024115587545e-05 0.452465996659749 0.999596803960277 0.712163844342382 0.715703949564824 0.000172183205640147 0.000403196039722615 0.000283834660934648 0.000283983089297188 86 3601
4219 482080 4 0.7 60 "IP" "MI" 0.232918742035213 0.490531020804837 0.199725830618646 0.420317592581239 0.21958335479858 0.223770603762144 0.468123212605934 0.47143791326934 0.208684240453868 0.209447815940522 0.442510255013246 0.440772715683798 0.676272700595936 0.476509412587543 0.617857887013036 0.434732434744616 0.552554394978873 0 0.29956695846354 0.28869140850091 0.000135706090596264 0 6.79557264012324e-05 6.90433740008481e-05 0.447193292000739 0.999734646392447 0.700184395742418 0.711053240048771 0.000116606929791315 0.000265353607552524 0.00018069006764122 0.000186308076318693 88 3601
4220 577706 5 0.7 60 "IP" "MI" 0.235355903849526 0.488037118540541 0.204140685866266 0.422791961730505 0.219360500790051 0.220643203983477 0.470024630622409 0.46744352446563 0.206503610396531 0.210245857314408 0.440365722645729 0.444868324022684 0.675359608623054 0.475078368306825 0.620890153577204 0.436105932686008 0.55164632261563 0 0.275808965924914 0.281708100380285 0.000133148997491781 0 6.38043649532402e-05 6.7090551857501e-05 0.448069030431707 0.999702899272134 0.723904439391666 0.718002557500932 0.000151497955171501 0.000297100727865565 0.000222790318466312 0.000222251566925901 85 3601
4221 534305 1 0.8 60 "IP" "MI" 0.234379723004631 0.489318532398446 0.20219860903223 0.421442274397739 0.21726305881803 0.219874020000486 0.463953085041839 0.464613009666359 0.2103860653302 0.212186486634354 0.446963780351818 0.44776431323695 0.671516801823147 0.47251882154715 0.624771160996784 0.438841946481073 0.563629241954168 0 0.291021984596933 0.291224889419897 0.0007026811639992 0 0.000224590326590044 0.000317774730474182 0.435497459901024 0.999591861108803 0.708461436608673 0.708169796555187 0.000170616980809187 0.000408138891197141 0.000291988467804335 0.000287539294442031 89 3601
4222 109536 2 0.8 60 "IP" "MI" 0.228404673186848 0.481512757116432 0.203979688780957 0.429496941305242 0.221454436182802 0.221227375567198 0.469017276381001 0.463361401476698 0.209571127855123 0.21470362771217 0.44189923780552 0.449167550608386 0.671086484936849 0.471108708244322 0.62825444434825 0.440389909071938 0.514771691492766 0 0.265501386274621 0.262341890646191 0.000174003946804927 0 9.7156521456612e-05 9.11222701727614e-05 0.484936375237782 0.999764311965134 0.734229622862779 0.737392340740565 0.000117929322646961 0.000235688034865569 0.000171834341143205 0.000174646343071641 89 3601
4223 544305 3 0.8 60 "IP" "MI" 0.226761668763391 0.472744525923302 0.210713289992467 0.438681007608522 0.222423220891571 0.220922163976123 0.473397642366168 0.464679929943007 0.206236399597702 0.21310706268087 0.436883854887829 0.447749597200854 0.670107053631084 0.47003469882201 0.630056752271039 0.441356730006551 0.42686076960312 0 0.244955293225344 0.22506010678455 0.00015798395055585 0 8.37418869226988e-05 8.10157239108848e-05 0.572840157313151 0.999756068385817 0.754765866711151 0.774665812087486 0.000141089133173615 0.000243931614183191 0.000195098176581843 0.00019306540405225 87 3601
4224 732049 4 0.8 60 "IP" "MI" 0.235093358585654 0.484644254407764 0.207082664007936 0.426301574330908 0.218744515158896 0.219955944244962 0.471349869833875 0.468164583318513 0.204896353570724 0.208966243805552 0.439111091655566 0.444176484228966 0.673793817989512 0.4746179386754 0.620945261384212 0.436639781110973 0.53141827473465 0 0.274496359429031 0.274534595057559 0.000195737151944659 0 0.000105951350292792 0.000102701585171244 0.468254935933626 0.999688615240247 0.725168229846274 0.725140815376104 0.000131052179779526 0.000311384759753247 0.00022945937440255 0.000221887981166135 88 3601
4225 297255 5 0.8 60 "IP" "MI" 0.227316701921129 0.479135532739587 0.205260666283076 0.43196937867861 0.221433570376642 0.221681588185692 0.470528335045496 0.465385916805601 0.208019392447155 0.213174247779869 0.439880132486789 0.447031590002755 0.670431860483463 0.471449246537198 0.626454306510099 0.439873262645757 0.51372601035779 0 0.254912414854317 0.258101676690105 0.000127940720043563 0 6.09340713125477e-05 6.34354533726494e-05 0.486012006008021 0.99971058135946 0.74482046434948 0.741625560083424 0.000134042914146006 0.000289418640540045 0.000206186724890781 0.000209327773098151 84 3601
4226 866163 1 0.9 60 "IP" "MI" 0.237184408711192 0.499241951257083 0.195513791527867 0.411175211989502 0.216930128344719 0.222802716805234 0.462521020026805 0.4707328921252 0.211170390503693 0.209165022391222 0.448149125648559 0.441453070503075 0.676917253861146 0.477387631596632 0.615849204422782 0.433710752558151 0.637242818635783 0 0.350166591356421 0.337281473732451 0.00295417651841964 0 0.000944090474503975 0.00133996988467688 0.359633483780402 0.999589972726199 0.648596776914353 0.66109099414718 0.000169521065394677 0.000410027273801492 0.000292541254721543 0.000287562235692576 87 3601
4227 54406 2 0.9 60 "IP" "MI" 0.236947627416649 0.502924929634148 0.192105630800118 0.40744091097153 0.219288204397447 0.222632826689592 0.466726783506607 0.468598992525586 0.209593111743102 0.211072468973549 0.443881342474015 0.443746539378899 0.678868658503689 0.479200013877715 0.612771211516769 0.431918488107802 0.663475410289661 0 0.305184213247338 0.330363619876914 0.00141427500207427 0 0.000756338074090032 0.000738951966149718 0.335036996749475 0.999759754289334 0.693894351774872 0.668739763929548 7.33179587898017e-05 0.00024024571066597 0.000165096903699961 0.000157664227388052 88 3601
4228 157912 3 0.9 60 "IP" "MI" 0.237667191820841 0.487379580398036 0.20671896092768 0.423467718691837 0.21675075585421 0.218044053082447 0.467545399344208 0.464951017003949 0.206463181093621 0.210109981142476 0.443270427361082 0.447532429088586 0.672462000757498 0.473302338926224 0.623292123163777 0.438085304501446 0.560165746109814 0 0.2671416476756 0.283949771975028 0.0001271144995946 0 0.000136241338876023 8.89751606544776e-05 0.439592423920004 0.999742325815497 0.732528070631871 0.715774570664232 0.000114715470587162 0.000257674184502787 0.000194040353652986 0.000186682200085892 90 3601
4229 49086 4 0.9 60 "IP" "MI" 0.229682587899326 0.473795920875312 0.212421393665649 0.437575255866521 0.219327089150566 0.217697833056871 0.470268515622875 0.460699102505231 0.206343113794707 0.213784699599197 0.440220834493408 0.451843716003253 0.666707510106763 0.468080788032098 0.632549207059553 0.443400253168119 0.443833125622161 0 0.232380624326659 0.228559594310325 0.000125479989362711 0 0.000132809216526794 8.65447127445053e-05 0.555896462559636 0.999749992141716 0.767276876681429 0.771153161924948 0.000144931828839943 0.000250007858283689 0.000209689775385631 0.000200699051982503 88 3601
4230 671747 5 0.9 60 "IP" "MI" 0.218614683197001 0.450708706092506 0.224186203765587 0.461475398453558 0.22271067739194 0.215097970556262 0.474132204803675 0.451161739960306 0.20571028636576 0.220370443199052 0.435926885123065 0.46162103174852 0.656423331145203 0.458340809005269 0.650266933330399 0.453353071854673 0.274489851077144 0 0.136732895151822 0.136411691199528 5.88758608207177e-05 0 3.34816469813869e-05 3.06209812703242e-05 0.725259876073497 0.999736987705193 0.862993062138098 0.863325930571036 0.000191396988538517 0.000263012294807355 0.000240561063098817 0.000231757248165617 86 3601
4231 100692 1 1 60 "IP" "MI" 0.223130349018175 0.459794532865906 0.219799844146976 0.452054334829763 0.221180910521333 0.215957908365472 0.472990773586216 0.455092253764754 0.205616947039534 0.217551263765492 0.437482318903363 0.457822383026864 0.66026916790498 0.462338652812954 0.642968054952003 0.449423605448783 0.357563764221054 0 0.173784032239399 0.17778723656192 0.000323377315844103 0 0.000316813041818061 0.000213025975026683 0.64191841578898 0.999611195098202 0.825637708228932 0.821718336179351 0.000194442674122147 0.000388804901798128 0.000261446489851706 0.00028140128370246 89 3601
4232 145833 2 1 60 "IP" "MI" 0.234523828766953 0.485914437157142 0.205370169626193 0.425047558874043 0.218915459829539 0.218640439285364 0.469988702379192 0.463875871025468 0.20625182118693 0.211771839916829 0.440501642467728 0.448674329967685 0.672079727881856 0.473161959476566 0.623393830729952 0.438181101985096 0.537745290951318 0 0.259860990871075 0.271606639927797 0.000144466235814957 0 9.58048971137014e-05 8.14316998430045e-05 0.461964283922018 0.999690927011945 0.739801825774383 0.728081617766694 0.000145958890848528 0.000309072988055382 0.000241378457429007 0.000230310605666537 85 3601
4233 47370 3 1 60 "IP" "MI" 0.219660734600391 0.445266043178411 0.23080124491901 0.467192614697168 0.219757542880324 0.212797302073976 0.472788686205258 0.45094820218335 0.204511808270206 0.218358359384539 0.437773071741392 0.462022990878413 0.652215579554691 0.455905506243 0.653671412573755 0.456116523564084 0.25046736383169 0 0.151376442466186 0.133999836114297 5.70590555492347e-05 0 4.65189979890381e-05 3.44528467997677e-05 0.748978357861357 0.998698673019195 0.847422798086835 0.864984009042959 0.000497219251403578 0.00130132698080484 0.00115424044898933 0.000981701995944109 90 3601
4234 768417 4 1 60 "IP" "MI" 0.234748161564864 0.494900438198039 0.197348697646564 0.415659130576948 0.218510815270683 0.21886335694292 0.465806805296157 0.461265223714161 0.20955736932345 0.214428735107509 0.444628597332934 0.451357065108292 0.672122333778467 0.473839704976239 0.621334802077523 0.437375785713502 0.609273371990102 0 0.281060811666125 0.303276601307408 0.000192444923917557 0 0.000101540201278151 9.99565011810603e-05 0.39042892196485 0.999613055931309 0.718586730161799 0.696378695458962 0.000105261121130055 0.000386944068691355 0.000250917970797798 0.000244746732448714 83 3601
4235 162305 5 1 60 "IP" "MI" 0.233407838028139 0.479873579513051 0.209999138463128 0.431210193272146 0.214076743429936 0.214115626190842 0.460321154677292 0.454681592340694 0.210462901595231 0.215979689062567 0.450131712324937 0.457998967713211 0.661600207648917 0.464892113821204 0.636441729120926 0.446523154150193 0.523607931291104 0 0.241012139497232 0.262000958009179 0.000273979260675703 0 0.000122742920151008 0.000136001561839562 0.47598523694794 0.999669380783446 0.758630688442496 0.737633050946073 0.000132852500280524 0.000330619216553797 0.000234429140121205 0.000229989482908143 78 3601
4236 702637 1 0 70 "IP" "MI" 0.242909703588984 0.502480374916287 0.19737348084821 0.407995704779714 0.226242427645565 0.228108813558682 0.492334060326935 0.488920557705416 0.193321027081532 0.197561267667925 0.418384756114608 0.423025900246733 0.697260944793232 0.494474299829091 0.588255775597667 0.416577548744483 0.622980840328874 0 0.271141010109912 0.305425622444114 0.000244066567027992 0 8.19952022385233e-05 0.000111728991855444 0.376659057117741 0.999749155971546 0.72859379758877 0.694280832583442 0.000116035986357869 0.000250844028453626 0.000183197099079373 0.000181815980588803 89 3601
4237 487718 2 0 70 "IP" "MI" 0.235161470268343 0.489328958693549 0.202880935493093 0.421756974670266 0.229720382437956 0.227836183835374 0.496858840316364 0.484471241843502 0.192313233430415 0.201340761529053 0.413731318878474 0.427670037820969 0.692718036541673 0.489957503966878 0.596534930452561 0.421329116905842 0.476450032905567 0 0.214694087072472 0.232457587364431 0.000109681057390463 0 4.49138456449958e-05 5.20292259192401e-05 0.52331555628779 0.999768536008211 0.785076121969083 0.767310498141555 0.000124729749253005 0.000231463991789468 0.000184877112800699 0.000179885268095196 90 3601
4238 706834 3 0 70 "IP" "MI" 0.235441404507501 0.490183011047151 0.202379611180711 0.420860533765114 0.228129681490121 0.228475278075177 0.492106484063162 0.48552868422484 0.195035371421831 0.200910775173381 0.418567965912725 0.426500025492918 0.692046364072799 0.489053968132858 0.598325757775923 0.422207080392501 0.488076459973998 0 0.257181063603154 0.250936290209514 0.000216958345570332 0 0.000104290443028081 0.000108234602057712 0.511585484487879 0.999762874124341 0.742535624293098 0.748777001911004 0.000121097192552872 0.000237125875659498 0.00017902166071935 0.000178473277424061 88 3601
4239 186463 4 0 70 "IP" "MI" 0.233491810125827 0.485198589277518 0.205175686992336 0.426005732881319 0.231114258195488 0.228917064218582 0.500018622008321 0.486526066788748 0.190726632804703 0.200451815556554 0.410488510408034 0.42561745877222 0.693523132539897 0.490232445962722 0.596354135353593 0.42106918100915 0.446369491584334 0 0.207484858725228 0.219009328825043 0.000113143708594903 0 5.52659282624664e-05 5.63957274047167e-05 0.55338024875315 0.99978252321974 0.792277790003467 0.780755579787402 0.000137115953921088 0.000217476780260131 0.000182085343042081 0.000178695660149754 85 3601
4240 131926 5 0 70 "IP" "MI" 0.242355452965146 0.509499852449855 0.190849316077935 0.400869572444475 0.226494138528046 0.229576254274026 0.488277867458738 0.488159998339888 0.19699025063556 0.19945972116126 0.422551722462985 0.423746315445604 0.698425845767218 0.495189074992698 0.587299287874756 0.415854399164588 0.640485438013925 0 0.292599850506656 0.317787765924669 0.00015634053805497 0 6.39504241366643e-05 7.51131620212104e-05 0.359273838804363 0.999780457181283 0.707173051321555 0.681982879818979 8.43826436569449e-05 0.00021954281871755 0.000163147747651949 0.000154241094330646 89 3601
4241 113528 1 0.1 70 "IP" "MI" 0.233523949892483 0.487377805197868 0.203240316048657 0.423632538252424 0.228340433474284 0.228113762791506 0.491257656424372 0.483331005200236 0.195879726423701 0.202550615048426 0.419307031919314 0.428737936929382 0.689978146158273 0.487077508384157 0.601670657520784 0.424149641037807 0.495632755566888 0 0.246952378888799 0.249414707570101 0.000183301325646938 0 8.96428367499681e-05 9.16837752244833e-05 0.504049170685771 0.999722689609233 0.752757670419917 0.75029000404849 0.00013477242169438 0.000277310390767147 0.000200307854533625 0.000203604606185152 86 3601
4242 77807 2 0.1 70 "IP" "MI" 0.238910669071524 0.504620562495816 0.192282446973356 0.40577135130504 0.226351454938483 0.229917984235334 0.486622450727899 0.487910570379354 0.198408706650389 0.200002915056639 0.42430513400653 0.423967025022311 0.695180108245341 0.492889394585832 0.590694068680384 0.418186205043854 0.62875464603173 0 0.307609515977232 0.317307592837118 0.00012252825396954 0 6.66023036599843e-05 6.40372021069621e-05 0.371029671699776 0.999787836146765 0.692169515120929 0.682476124531553 9.31540145243831e-05 0.0002121638532345 0.000154366598178448 0.000152245429222637 89 3601
4243 792262 3 0.1 70 "IP" "MI" 0.236562542748871 0.499115327301719 0.195185139016097 0.411525364104603 0.227160114384983 0.229497921786334 0.487171130878023 0.485325417488683 0.198612725070287 0.201952584721048 0.423763614183376 0.426671816560301 0.693220578920188 0.490350339100282 0.595750448807432 0.42085337641531 0.584223753102907 0 0.276420239454951 0.290543853436502 0.000138286671638367 0 6.48663350260969e-05 6.8585836585442e-05 0.415200253765339 0.998780905338644 0.722671273017241 0.708558972440777 0.000437706460115309 0.00121909466135579 0.000843621192781894 0.000828588286135823 87 1266
4244 137930 4 0.1 70 "IP" "MI" 0.247367832333951 0.51243189071076 0.192118708941371 0.397773769090628 0.221048965505258 0.22779211907518 0.480507729139358 0.489366510458941 0.199045003033667 0.196824347394345 0.430342854265456 0.422407956979936 0.69620891691439 0.494139612631781 0.587988059369383 0.416804757573063 0.669920238346344 0 0.345299554995075 0.349993448388147 0.000143925062858345 0 6.53641372421067e-05 7.23064292314317e-05 0.329837205177333 0.99969982369975 0.654432605973897 0.649737341425996 9.86314134648315e-05 0.000300176300249751 0.000202474893785459 0.000196903756625528 88 3601
4245 716316 5 0.1 70 "IP" "MI" 0.236576608180964 0.494605456746625 0.199250693890848 0.416190935619581 0.227082191675663 0.227480568169471 0.488442116814268 0.482434422014543 0.197270353847354 0.20277217548785 0.42218164149397 0.429612334599607 0.691139368026098 0.488295120050932 0.599293223226053 0.422871459852468 0.552260081093999 0 0.265276917130034 0.276123238665982 0.000154192341922742 0 6.4800117789498e-05 7.40435561024747e-05 0.447454865568733 0.999751791797775 0.734474140616616 0.723615716445549 0.000130860995345136 0.000248208202225244 0.000184142135560864 0.000187001332365951 86 3601
4246 726787 1 0.2 70 "IP" "MI" 0.237317317581247 0.499775456580722 0.195274481825706 0.410778652098013 0.224292576093442 0.228682547691495 0.481298805542534 0.485052338426702 0.201217490656115 0.201488268462374 0.429576673880645 0.426877620490938 0.690292441366183 0.488568262634248 0.597980240944195 0.422560227590404 0.593092202007331 0 0.318172474769008 0.30876316867161 0.000756655473046804 0 0.000330726818457849 0.000369011751442644 0.406042772012442 0.999717061510974 0.681293431057444 0.690671098482059 0.000108370507179761 0.000282938489026233 0.000203367355089734 0.000196721094888258 90 3601
4247 520222 2 0.2 70 "IP" "MI" 0.23788669210001 0.493049108692186 0.201740981026379 0.417801796169691 0.22468335229918 0.226736256797558 0.485206360641673 0.483162696795786 0.198012758680664 0.201435792011231 0.425526163670924 0.428872333057074 0.689306301196749 0.486994634328506 0.601189531718274 0.424220013122411 0.533371530546115 0 0.275371014028916 0.274392046787388 0.000161927938296518 0 6.90056544490721e-05 7.85038010537089e-05 0.466031408047438 0.999620061875545 0.724254206703698 0.725154877216635 0.000435133468150517 0.000379938124455051 0.000305773612936814 0.000374572194922387 88 3601
4248 856912 3 0.2 70 "IP" "MI" 0.234061775389956 0.488392044104159 0.202748268672367 0.422621561088541 0.225534343421088 0.226200280128681 0.484823206508897 0.479339205922833 0.199268553234537 0.204442225758674 0.426086919975859 0.432748211091961 0.685796398939725 0.483988553009736 0.606459047665578 0.427361092791392 0.494622291692882 0 0.261404678626486 0.254909423105744 0.000102947188548001 0 5.23503759659332e-05 5.23765932882868e-05 0.505142573424201 0.999769813829164 0.738366570645659 0.744859176703067 0.000132187694368956 0.000230186170836074 0.000176400351889053 0.000179023597901122 91 3601
4249 512773 4 0.2 70 "IP" "MI" 0.235361101176032 0.48881234562664 0.203476179869702 0.422078267673677 0.224871947382044 0.225302787373427 0.484802096120229 0.479025983426872 0.198540360277877 0.203911928540752 0.425875370465563 0.43311501985679 0.685535835931503 0.484039352000898 0.605928468688332 0.427206690965813 0.530677458019411 0 0.250377391765909 0.264316949205092 0.000347543457766259 0 0.000110318462828121 0.000155468304843127 0.468859463712709 0.999771185476043 0.749332316872516 0.735353676380663 0.000115534810113725 0.000228814523957146 0.000179972898746616 0.000173906109401506 90 3601
4250 163513 5 0.2 70 "IP" "MI" 0.233755232738513 0.48556949135696 0.205017744791259 0.425520309661606 0.226854988024248 0.226427430223658 0.488511135140789 0.480175774339384 0.197010304932414 0.203909479647143 0.422063696674819 0.431978846649288 0.687037650986419 0.484489438595121 0.605937529370816 0.426797516145619 0.492529033618033 0 0.23467632214475 0.244904337259743 0.00011265482550042 0 6.04953768713379e-05 5.82631719258086e-05 0.507240845583351 0.999788322320274 0.765098020567034 0.754873103545289 0.000117465973115805 0.000211677679726157 0.000165161911344182 0.000164296023042925 87 3601
4251 20027 1 0.3 70 "IP" "MI" 0.235830129680154 0.485405932427171 0.20701547618007 0.425588344303191 0.224570767714221 0.224274329230562 0.484416702466551 0.477478368573454 0.198421497166002 0.204376439877373 0.425979798403177 0.434663708470866 0.684675226624937 0.482245913237162 0.609813413223445 0.428940704431576 0.509961709671781 0 0.261216143181899 0.261082223695701 0.000143004215795892 0 7.20671333252931e-05 7.28254556234497e-05 0.489781479562124 0.999752879868482 0.738526681979761 0.73866402757233 0.000113806550298442 0.000247120131517962 0.000185107705014709 0.00018092327634535 72 3601
4252 404137 2 0.3 70 "IP" "MI" 0.235403141022231 0.488522121556736 0.20374198309635 0.422507581706158 0.226533202917073 0.225583444484154 0.487399015611296 0.478295248361524 0.197688009110769 0.204825751454278 0.42327536364696 0.43390689049658 0.687519788423458 0.48452214272685 0.606255743661397 0.426792669943936 0.492958545083274 0 0.228364749396529 0.243615036983687 0.000143110537728354 0 5.53635439405304e-05 6.71349453509181e-05 0.506768060544908 0.999757334134965 0.771387852658371 0.756130230872926 0.000130283834089817 0.000242665865035444 0.000192034401159333 0.000187597198035468 90 3601
4253 495428 3 0.3 70 "IP" "MI" 0.233338704645116 0.489455150780594 0.201217442793652 0.421532483115258 0.226989340537235 0.225079740081855 0.486455885655903 0.475095555375123 0.198895855464434 0.207340310127883 0.424070315490491 0.43718071654453 0.685407785264206 0.483425879275569 0.607453608385969 0.427851452308821 0.508701289394585 0 0.209053631718711 0.241650256378453 0.000105606207463228 0 4.28057722361694e-05 4.99713658458366e-05 0.4910219984715 0.999703914976669 0.790668709682675 0.758066301168985 0.000171105926452288 0.000296085023331438 0.000234852826378563 0.000233471086716066 90 3601
4254 709189 4 0.3 70 "IP" "MI" 0.231039977028391 0.488326858692677 0.200233166082281 0.422623250887865 0.226618196440653 0.226915221664615 0.483816667886783 0.477680255152985 0.200935126649542 0.206593192429953 0.426881534495929 0.434468743853718 0.684573395133659 0.48303508232419 0.607761485161776 0.428244237979573 0.528202243327949 0 0.25411370087452 0.262314052951778 0.000152159739011705 0 7.11008590109958e-05 7.48682118921663e-05 0.471523480885983 0.999734642402744 0.745615767174302 0.737415867492588 0.000122116047056564 0.000265357597255874 0.000199431092166372 0.000195211343741012 86 3601
4255 87651 5 0.3 70 "IP" "MI" 0.235248273201783 0.487862524047421 0.204350642372386 0.423234986030918 0.225490721185658 0.222882070303683 0.484658298591425 0.472202043182522 0.199188083293015 0.20795174469873 0.426198351607305 0.44012728816284 0.683621064691124 0.481372825611883 0.611490470364131 0.430068794519216 0.488654911606871 0 0.205316427811469 0.234945656562982 0.000144422321099607 0 4.5035210445666e-05 6.43298960687471e-05 0.511044083303608 0.999655469482989 0.79435895206213 0.76473126971114 0.000156582768421985 0.000344530517010725 0.000279584915955293 0.000258743829809153 89 3601
4256 870535 1 0.4 70 "IP" "MI" 0.240017187037983 0.49768648238908 0.199334271351401 0.412911558557823 0.222560609396599 0.224883830561839 0.478583643504967 0.478433726361509 0.20198191292616 0.204004535332726 0.432401824373471 0.433605098139294 0.687461626996421 0.484848101038367 0.605320719610287 0.426364333204244 0.593750021368022 0 0.306592426486751 0.307038025047495 0.000179148272325073 0 8.48390907159874e-05 9.01309848956651e-05 0.405945781872943 0.99967676704535 0.693107933488142 0.692653090933481 0.000125048486709674 0.00032323295464975 0.000214800934390364 0.000218753034128561 90 3601
4257 830324 2 0.4 70 "IP" "MI" 0.225093283115549 0.470746830653723 0.211297998616993 0.440871082430961 0.227770743004748 0.22520329019433 0.486064596036142 0.473385610816394 0.199741046317476 0.209022204822283 0.424188662932862 0.438932475558638 0.678067316314628 0.476368919364541 0.620061249756752 0.435044839872883 0.373301561735038 0 0.204335368087879 0.191938054444295 8.39003023097313e-05 0 4.56777448919902e-05 4.30564763990845e-05 0.62645323216158 0.999758854973145 0.795424323668597 0.807819728029076 0.000161305801071578 0.000241145026854521 0.000194630498631837 0.00019916105022962 83 3601
4258 639013 3 0.4 70 "IP" "MI" 0.232642563210295 0.483271936602284 0.206310308776618 0.427770930880342 0.225729520745103 0.225148413982125 0.484084639380901 0.476818405179843 0.199918063619963 0.205787837856692 0.426802588357508 0.435349051205171 0.683520497937524 0.481199391904327 0.612016210253273 0.430177336127116 0.485431796206427 0 0.256401923360141 0.249668931114808 0.000105523662397817 0 5.55256711854682e-05 5.42037058045086e-05 0.514335697023897 0.999763519945203 0.743353065601713 0.75009313099549 0.0001269831072784 0.000236480054797492 0.000189485366960847 0.000183734183897755 89 3601
4259 858680 4 0.4 70 "IP" "MI" 0.238018509166778 0.48966869333008 0.205010047300125 0.421225289732076 0.221370108433184 0.222606253139771 0.478034867863493 0.474502748910414 0.20132944817532 0.205541861995436 0.432725209125033 0.437668319852882 0.681994870739732 0.48064482669593 0.611881357470881 0.430637296348405 0.541771462206443 0 0.265790743698017 0.27545426853915 0.00132850964469751 0 0.000331618683532397 0.000570917149361715 0.456777630717026 0.999714258510325 0.733663548563563 0.723769352046427 0.000122397431834023 0.000285741489675269 0.000214089054888092 0.00020546226506124 84 3601
4260 739997 5 0.4 70 "IP" "MI" 0.237440588778299 0.502855085715178 0.192647009047903 0.407621990965357 0.22366109232677 0.226831942548137 0.478040316994573 0.478636793299864 0.203508042182441 0.205650214447381 0.432773503765815 0.433456937872674 0.687933623653205 0.486348645149854 0.601805265677725 0.424790116487713 0.615214072516388 0 0.275644468093108 0.302451832158871 0.000198126875348288 0 9.61800468504202e-05 9.98484463898912e-05 0.384464338173714 0.999529405101565 0.72390259195392 0.697134622559933 0.000123462434549237 0.000470594898434811 0.000356759906121391 0.000313696834806255 86 3601
4261 480629 1 0.5 70 "IP" "MI" 0.236734864912559 0.501719299939812 0.193021151030711 0.408662870823453 0.222572026125127 0.22585107346106 0.474290354785585 0.476169801827027 0.20580541483102 0.206986714324174 0.436548809358881 0.435947979954575 0.685157964498745 0.483838267018159 0.605813280185904 0.427286680088866 0.644228704074274 0 0.311750545093278 0.324475553608803 0.000176208673138219 0 9.0694607703752e-05 9.05397342201533e-05 0.35549765957083 0.999747608324006 0.687981201828075 0.675259513530832 9.74276817580072e-05 0.000252391675993606 0.000177558470943441 0.000174393126145107 84 3601
4262 496934 2 0.5 70 "IP" "MI" 0.232843027030954 0.485116846539046 0.204575986534059 0.425879546302838 0.224451651336546 0.224287045718358 0.480876059214616 0.47434592662258 0.201574126102729 0.207233594965746 0.429753357373333 0.437839340142333 0.681581724085859 0.479953889474943 0.613383707602533 0.431326256006399 0.514038815370467 0 0.258280194968397 0.260405807792572 0.000157025636320508 0 6.40894974844777e-05 7.46732129270469e-05 0.48562673520699 0.999750104904939 0.741466850971687 0.739314439475792 0.000177423786222373 0.000249895095061096 0.000188864562431737 0.000205079518708707 90 3601
4263 279878 3 0.5 70 "IP" "MI" 0.235481833611424 0.493935484422663 0.198908672133225 0.416773187556974 0.221946554493125 0.223448505644832 0.474912819175949 0.472511350664663 0.204749004003963 0.208155828040822 0.435950743675206 0.439682527483092 0.68087689374938 0.480293141084388 0.61181350417801 0.430972418317616 0.576587938436168 0 0.274418166226007 0.288879505417827 0.000155499273772939 0 6.00883329023824e-05 7.33354644792511e-05 0.423154285149479 0.999733567174914 0.72532421242698 0.710859939820698 0.000102277140580458 0.000266432825085976 0.000197533014110877 0.000187219296995585 89 3601
4264 473105 4 0.5 70 "IP" "MI" 0.232284805066738 0.484035205976083 0.20508399749506 0.426945967754277 0.221838490153876 0.223362815363806 0.474274819337766 0.471995275342624 0.205048324515412 0.20850735694425 0.436393302130929 0.440180992776461 0.67748611058442 0.476615740352448 0.618639678954722 0.434668597020679 0.528556341634033 0 0.279606238492706 0.273056145620759 0.000402543049299132 0 8.81834656411603e-05 0.000166826379350931 0.470726750559486 0.999516245014199 0.719963614862787 0.726397984962447 0.000314364757182044 0.00048375498580131 0.000341963178866077 0.000379043037442691 86 3601
4265 688169 5 0.5 70 "IP" "MI" 0.235354028503117 0.492172350140119 0.200248938527146 0.418582458691327 0.222291595421005 0.224914831018875 0.47608407865323 0.47583353636818 0.203987964335311 0.206421995918055 0.434803939515148 0.436260641927243 0.682560454942997 0.481252313802178 0.610658898780512 0.430002222573992 0.559834358682823 0 0.285470964974478 0.286619058179525 0.000370122697733496 0 0.000119555145648609 0.000166690512690727 0.439668120904122 0.999639660080172 0.714194117746687 0.712981805440867 0.000127397715321534 0.000360339919828129 0.000215362133186351 0.000232445866916787 89 3601
4266 264458 1 0.6 70 "IP" "MI" 0.232382641414433 0.4800433789772 0.208922442621789 0.431173356402325 0.223362097614247 0.222214861779023 0.478842855605429 0.470377491435387 0.202346549350634 0.208981602582495 0.43168554155114 0.44188962942209 0.677959600807704 0.476222867400326 0.620250594554917 0.435126541012211 0.464034900977436 0 0.245019393601336 0.239224935924999 0.00010136184496294 0 4.74232019587472e-05 5.02560168927113e-05 0.535718890951103 0.999737123622001 0.754729815992717 0.760521857722308 0.000144846226498187 0.000262876377999424 0.000203367203988099 0.000202950335800439 85 3601
4267 18638 2 0.6 70 "IP" "MI" 0.229448965088077 0.469107098591639 0.216664068256041 0.44242353410751 0.22295091716254 0.220790893085261 0.479618587167598 0.468695412130923 0.201262064032309 0.209237351132825 0.430858929306565 0.443639541032782 0.673190775335878 0.472208818198103 0.627163483421175 0.439252650481011 0.400183735193492 0 0.223902597180589 0.209925940998792 9.66268581810239e-05 0 4.95335470131265e-05 4.92030723914256e-05 0.59956723235262 0.999790435368717 0.77587039218881 0.789845310546518 0.000152405595706979 0.000209564631282582 0.000177477083588321 0.000179545382298266 89 3601
4268 303526 3 0.6 70 "IP" "MI" 0.231135191988246 0.481431433149078 0.206514051240941 0.429611277139695 0.223705411590189 0.222643260233595 0.478474635613847 0.470196067092178 0.202986959684149 0.209569587164024 0.432056053553341 0.442089509441017 0.677483863812029 0.476483946107548 0.619070598089114 0.434814047302525 0.499403973005157 0 0.242961146199247 0.250050290233329 0.000110221765684906 0 6.29127298162765e-05 5.82416021180081e-05 0.500347994043372 0.999485340830855 0.756550905255787 0.749534688418171 0.000137811185785889 0.000514659169145084 0.000425035815149732 0.000356779746381536 86 3601
4269 284206 4 0.6 70 "IP" "MI" 0.237645556248239 0.490503886823124 0.203868109173691 0.420322307646284 0.219923911056321 0.221573741729622 0.474170361653046 0.471910401443567 0.203601991583018 0.206974634444175 0.436727547106574 0.440301833405354 0.679143209034182 0.478794135044851 0.614444735200885 0.432524979709965 0.561268855789171 0 0.265998906342967 0.282669524529764 0.000174841193862561 0 6.48777087584894e-05 8.21833047523068e-05 0.438377109751053 0.999635273248048 0.733662197653024 0.716977912363173 0.000179193265913165 0.000364726751952249 0.000274018295249637 0.000270379802311 88 3601
4270 557697 5 0.6 70 "IP" "MI" 0.232436973588294 0.486018638018133 0.203444178807374 0.424979719452974 0.22207793481927 0.222526094069254 0.473603563971797 0.4686818194568 0.205956487925598 0.210827004631688 0.437045814670383 0.443571137842948 0.677041002476818 0.475896705727273 0.620227671364661 0.43541575464656 0.511768675638096 0 0.253415866463887 0.258565443123468 0.000105968815808529 0 4.95189720614383e-05 5.25678620930363e-05 0.487999559541014 0.999752673813571 0.746339266424702 0.741193367244967 0.000125796005081167 0.000247326186428621 0.000195348139349503 0.000188621769472072 89 3601
4271 193926 1 0.7 70 "IP" "MI" 0.233691410892366 0.484282816160278 0.206101663106473 0.426758530929857 0.221560490755326 0.221886773524719 0.474516124674516 0.46968011377307 0.204618901105218 0.209300948828717 0.436145206752611 0.442570131775988 0.67713867517241 0.476049682311967 0.620021513040407 0.435276478904396 0.515406618829198 0 0.263224783583796 0.263774994972861 0.000131174668962239 0 7.71359939257174e-05 7.045796374671e-05 0.484326648515949 0.999667413543128 0.73644805292558 0.735916873278955 0.00013555798589112 0.000332586456871809 0.000250027496698859 0.000237673784437094 90 3601
4272 406804 2 0.7 70 "IP" "MI" 0.23070042100851 0.466567012165649 0.2205668347612 0.445106771901134 0.222717902936072 0.219446270918683 0.481717238616584 0.468146665968022 0.199091833705453 0.208481449497439 0.428668952920071 0.444242243232041 0.672864594863265 0.471765747497938 0.628140117964092 0.439736220781944 0.366071670326863 0 0.204076268612433 0.192229909839623 9.75885574998027e-05 0 4.32591158132699e-05 4.76121485225947e-05 0.633632525682947 0.999668153191429 0.795609567309901 0.80745638421777 0.000198215432690783 0.000331846808571445 0.000270904961852782 0.00026609379408396 86 3601
4273 603042 3 0.7 70 "IP" "MI" 0.238304153940298 0.488150488839865 0.20646979831694 0.422686265601136 0.217162354255761 0.220140909124418 0.468438935106678 0.469442743366184 0.206309016970848 0.207842070697155 0.442785005971777 0.442761411676422 0.675607417320477 0.475335302413091 0.620620885984943 0.436091024035512 0.55602703803316 0 0.283059495747813 0.287793656557331 0.000153644116004407 0 7.23363750074611e-05 7.76075013948565e-05 0.443688546311314 0.999729980639612 0.716679951135267 0.71193434837663 0.000130771539521976 0.000270019360387844 0.000188216741911852 0.000194387564644114 90 3601
4274 339284 4 0.7 70 "IP" "MI" 0.23412220501161 0.487354867996589 0.203756170721751 0.423511891011389 0.220365622990179 0.222840114000177 0.471898984880488 0.472088140410419 0.205917294774636 0.207941564963429 0.438921895024984 0.440044212591637 0.677327942001967 0.476996187717239 0.617615030459815 0.434285383195737 0.541681888897161 0 0.300656507886073 0.285669574051128 0.000130343856897118 0 6.1617925761933e-05 6.52101309626322e-05 0.458051994536678 0.999604576046736 0.698994265808706 0.713994781076587 0.000135772709264108 0.000395423953263598 0.000287608379458467 0.000270434741321569 90 3601
4275 386486 5 0.7 70 "IP" "MI" 0.225563508029075 0.471148983912174 0.21112505776625 0.440329211475897 0.223688408495473 0.222113875220341 0.476374269668131 0.466768272965661 0.204800030371838 0.212240161796287 0.434153305066518 0.445574763083695 0.67136579174489 0.47118798072826 0.628165249934374 0.440275622985959 0.420086025888347 0 0.228637774155009 0.216772740790786 0.000174231504641702 0 7.82102346632672e-05 8.44096990993278e-05 0.57958399736726 0.999741836972442 0.771085617182642 0.782938866681404 0.000155745239751611 0.000258163027557677 0.000198398427685762 0.000203982828710425 88 3601
4276 734242 1 0.8 70 "IP" "MI" 0.236045596064818 0.49065560068885 0.202214647702132 0.419987282646854 0.217144695285537 0.222792285006608 0.465122669371615 0.472612795083727 0.209149045249056 0.207371521082473 0.445724863938446 0.439462227733762 0.675982576356962 0.476050719177082 0.618735214033661 0.435143531607119 0.592637469671342 0 0.334998794602565 0.316523120451761 0.000122840886503003 0 6.05729322095047e-05 6.26879003068935e-05 0.406774416062 0.998002667042907 0.664056157704404 0.682316436315814 0.000465273380154277 0.00199733295709337 0.000884474760822265 0.00109775533211877 89 787
4277 397509 2 0.8 70 "IP" "MI" 0.230284893734039 0.484074445404266 0.203324897905277 0.426894927567886 0.218723490393039 0.220981409466266 0.464089005716369 0.463813140997703 0.211564037217095 0.21393490364676 0.446789907414532 0.4485029669183 0.669989793593344 0.470470870859836 0.628823838769131 0.440928647860218 0.535643639682053 0 0.278434677674154 0.275313202433697 0.000199674313615574 0 9.86188453671187e-05 0.000100922024224873 0.463999846234631 0.99969821634363 0.721245928798114 0.724360460653461 0.000156839769700958 0.000301783656370446 0.000220774682364565 0.000225414888617652 88 3601
4278 471099 3 0.8 70 "IP" "MI" 0.239123229839938 0.497823214419884 0.198367924404714 0.412723267843982 0.2173773241525 0.222976493622157 0.46626061768687 0.473345595791145 0.208275149518932 0.206899533943719 0.444526749635081 0.438756759027532 0.679477047614596 0.479102235398094 0.613542607867365 0.432048404975991 0.610079742169182 0 0.329153518438546 0.321683233307855 0.000143060712548787 0 7.84250353646888e-05 7.58401892580227e-05 0.389623729886642 0.999594228822969 0.670473691132294 0.677960077069546 0.000153467231626972 0.00040577117703135 0.000294365393795963 0.000280849433340411 86 3601
4279 874659 4 0.8 70 "IP" "MI" 0.22025037127495 0.456725370970612 0.219856850721249 0.455249377002509 0.223101414577834 0.218388938556654 0.474254554254746 0.45754541647885 0.206239738535659 0.217466951154258 0.436157812423922 0.455009426810549 0.661740724409438 0.462517527071869 0.643563540411166 0.449148078842877 0.307572668935516 0 0.176626401928019 0.160817237851208 7.64573859451689e-05 0 4.00202281266611e-05 3.86938138063572e-05 0.692170886642448 0.999703492833162 0.823080093620448 0.838900599797118 0.000179987036090997 0.000296507166837713 0.000253484223406459 0.000243468537867495 89 3601
4280 784551 5 0.8 70 "IP" "MI" 0.231977906218042 0.483552489651976 0.205233926711345 0.427476852637667 0.219613939360638 0.220696804237997 0.468721762771339 0.465346660111527 0.208091992693431 0.21220993048996 0.441873317838695 0.446968480829145 0.672288649816677 0.472368449080401 0.625535849894735 0.438955769218481 0.522554598353186 0 0.260335721950554 0.265250063622641 0.000357449223139083 0 0.000188049421460195 0.000184716625027266 0.476941512316886 0.999668181725362 0.739241830574312 0.734329163666936 0.000146440106789056 0.000331818274637676 0.000234398053673768 0.000236056085396061 87 3601
4281 309068 1 0.9 70 "IP" "MI" 0.226076555186294 0.463253201269407 0.219158116725992 0.448396326281631 0.21785353856472 0.216500002449855 0.466726498789826 0.458028322156113 0.208214366425429 0.215082311099825 0.443867700028404 0.454452437583575 0.660430096200869 0.462448768643533 0.642454794251246 0.449140295788212 0.389309995832274 0 0.223548979705604 0.206490239423177 0.000114457967505068 0 5.82718156518159e-05 5.82659074523833e-05 0.610164456920272 0.999178331907085 0.775743559867139 0.792826854866025 0.000411089279949394 0.000821668092915211 0.000649188611605612 0.000624639803345759 90 3601
4282 394993 2 0.9 70 "IP" "MI" 0.232127433241123 0.48353451115477 0.20540414358312 0.427409056659114 0.218519069429276 0.221357862992354 0.466150721891442 0.467131905463022 0.209515878621298 0.211152816678557 0.444950010028855 0.445185636261715 0.672004365662753 0.472133107942646 0.626072838882976 0.439331157751466 0.538452252411956 0 0.281402312050626 0.278176634460316 0.000138138940908612 0 7.50290957627526e-05 7.22999682391835e-05 0.461296749459048 0.99976908454933 0.718356314116051 0.721582087142272 0.000112859188087043 0.000230915450669718 0.000166344737559999 0.000168978429173228 88 3601
4283 82230 3 0.9 70 "IP" "MI" 0.233013845355164 0.481093508682287 0.208494427680274 0.429900043419955 0.218033453914023 0.219282887871101 0.467171532595137 0.464653758398352 0.207907089319042 0.211500368734026 0.443369017917485 0.447647326466793 0.670330187140288 0.47085275060848 0.627901885733342 0.440434099714677 0.525612048111245 0 0.27612764009337 0.272536281270548 0.000168651350624318 0 7.92965061245278e-05 8.44035081081133e-05 0.474102087240873 0.999758639933597 0.723612167088802 0.727200770502122 0.000117213297257553 0.000241360066403342 0.000180896311703774 0.000178544719221538 87 3601
4284 715546 4 0.9 70 "IP" "MI" 0.232890812665273 0.476928776815908 0.212367170481029 0.43427430974735 0.218169489082526 0.219544734180577 0.470027220277406 0.467564962025555 0.205494023462437 0.209057804969518 0.440500373810726 0.444703015991131 0.670605035928376 0.471367375369696 0.626918998912984 0.439975349799986 0.470085332006216 0 0.272447056891973 0.252149621661133 0.000132712428430696 0 7.43496938425702e-05 7.03459231932229e-05 0.529655625615838 0.999776337576119 0.727306407298537 0.747606963402398 0.000126329949515293 0.000223662423880968 0.000172186115647874 0.000173069013276069 89 3601
4285 255024 5 0.9 70 "IP" "MI" 0.223648705804367 0.459678483652845 0.220229899371146 0.452265022882759 0.224782533715168 0.217966493964366 0.480545821931221 0.458885541147984 0.201855995538166 0.215753176521963 0.429512417657543 0.453728594333293 0.666397733483901 0.466039686412513 0.637839071431275 0.445517056669188 0.308346734880326 0 0.151597399368397 0.153248001252452 0.00011851862529542 0 4.90438519394563e-05 5.58845423951098e-05 0.691326709421617 0.999686119969834 0.84807720447933 0.846430089620046 0.000208037072761699 0.000313880030165744 0.000276352300333896 0.000266024585106954 84 3601
4286 574698 1 1 70 "IP" "MI" 0.23750229315283 0.4890160762058 0.205032291316754 0.421771738447461 0.218305762917129 0.218274904534847 0.469727948218532 0.463989454328339 0.205976911314333 0.211194876737429 0.441085211244703 0.448425439484805 0.674082960604806 0.474225074248114 0.622204079368516 0.437119988872432 0.574720419554649 0 0.242215794156672 0.280268590746544 0.000342410180138891 0 0.000113668173868125 0.000157043123902444 0.42480106792433 0.999664287167647 0.75742367096423 0.719337526326696 0.000136102340881582 0.000335712832353031 0.000246866705229558 0.000236839802858369 91 3601
4287 538955 2 1 70 "IP" "MI" 0.232826892864955 0.479382245319123 0.209912601104881 0.431689022318884 0.21541687872432 0.216651216034351 0.462535381585114 0.459629702825896 0.209660522851424 0.213689689073574 0.448006584641076 0.452790569466185 0.664894987623626 0.467074402420785 0.633262813029878 0.444279185135668 0.526172653484645 0 0.26517092532265 0.270043134453566 0.000169437707119579 0 8.4862134127552e-05 8.67869248357261e-05 0.47352568612804 0.999730022139449 0.734542657739661 0.7296704735397 0.000132222680195159 0.000269977860550559 0.000201554803560898 0.000199605081897619 86 3601
4288 72506 3 1 70 "IP" "MI" 0.230853682219367 0.479910838695371 0.207695236992263 0.431212979169226 0.218870324677724 0.220000424170579 0.467010688758334 0.464007029676639 0.208921480737164 0.212788453391954 0.443712506043442 0.448358295019348 0.66972443106767 0.470142503944206 0.629405171121381 0.441273222303017 0.495145798385516 0 0.270263400466652 0.259024124537766 0.00232714472882106 0 0.000433498581730297 0.000942436192090733 0.502402916322384 0.999738719782081 0.729108030864245 0.739841059895832 0.000124140563278852 0.000261280217918933 0.000195070087372566 0.000192379374311074 89 3601
4289 461282 4 1 70 "IP" "MI" 0.231225679286411 0.48479718781064 0.203531301040271 0.426168835518457 0.217941544262714 0.219819436422472 0.464221401186939 0.462942906754753 0.210586056150959 0.213662229413053 0.446364042978746 0.449417027490679 0.668986659971598 0.470492766540601 0.627779586604282 0.440820928455775 0.554015854262382 0 0.27373296797691 0.280707566057359 0.000239574588583627 0 0.000109441370362196 0.000118450990028459 0.445614687113612 0.999744362769695 0.72596756666373 0.718983206330687 0.000129884035421816 0.00025563723030534 0.000190023988997732 0.000190776621925552 87 3601
4290 182794 5 1 70 "IP" "MI" 0.224947667324071 0.457162664371968 0.224141998368101 0.454839028101756 0.221059273594608 0.215319628168416 0.475131077636963 0.456056004924142 0.203453471025565 0.215846992522922 0.435242080369982 0.456652349276265 0.661326569087095 0.462425728200079 0.643442461916588 0.44928978012104 0.298706821624121 0 0.155562278454452 0.152408150720414 6.02612871728469e-05 0 3.00702001573091e-05 3.03192335615434e-05 0.701025206566789 0.999747603587137 0.844190788389064 0.847335927405425 0.000207710521917829 0.000252396412862944 0.000216862956326186 0.00022560264059987 88 3601
4291 770628 1 0 80 "IP" "MI" 0.241490541614931 0.502695024813031 0.196103821413745 0.40794454390125 0.225448883242085 0.229959092746386 0.487965244981116 0.490965866291977 0.196373180957057 0.197310180890254 0.422820130855061 0.420868927319445 0.696898517603402 0.493769633402443 0.589787183261056 0.417324080765725 0.56922490291589 0 0.310237991978616 0.299185535098792 0.000192570737792584 0 7.79313860368619e-05 9.23022742152106e-05 0.430459976315119 0.999773548625152 0.689523911847196 0.700553507671881 0.000122550031198132 0.000226451374847784 0.000160164788151134 0.000168654955111272 86 3601
4292 579099 2 0 80 "IP" "MI" 0.235768430729337 0.493460868852797 0.199645798543639 0.41747529593536 0.227564718291052 0.228634318246789 0.490590074026849 0.48507627275514 0.195882371685492 0.201452372774434 0.420034280653337 0.426960937055772 0.691967467267178 0.489510939544617 0.596980543003565 0.421700200045998 0.516536521467184 0 0.251608937441503 0.258986767034758 0.000146730808653939 0 5.86031185077803e-05 6.93171311567519e-05 0.483161737585874 0.999692381668421 0.748100072860687 0.740713109621351 0.000155010138287886 0.000307618331578555 0.000232386579302826 0.000230806212734307 86 3601
4293 237155 3 0 80 "IP" "MI" 0.23546059916346 0.496629129834046 0.196613913836232 0.414270892709864 0.228554233713263 0.23010440188685 0.490837308386179 0.487096893615279 0.196679319263738 0.200956861847686 0.420022925982528 0.424881597210226 0.694119234763573 0.49131915889347 0.594250094947656 0.419940327908973 0.514612689354206 0 0.273781426234412 0.265149394949339 0.000164297731495362 0 6.25967596198874e-05 7.64270246785581e-05 0.48507467268471 0.999724519552655 0.725950732854293 0.73456506598659 0.000148340229587857 0.000275480447345227 0.000205244151675003 0.000209112039392468 89 3601
4294 145256 4 0 80 "IP" "MI" 0.240587523562427 0.502638453383753 0.195419058551737 0.407982545470244 0.228706766340018 0.230135516775597 0.495552465808646 0.491320563518761 0.192585051773544 0.197174472608686 0.415102387851288 0.420618225116141 0.699429806678042 0.496328093389953 0.585178582933968 0.414752568720876 0.563106530065096 0 0.276810759338772 0.284555562271206 0.000112271807743744 0 6.00679730445978e-05 5.83394859443239e-05 0.436669922477616 0.999733108346182 0.722950515796853 0.715201706470938 0.000111275649543876 0.000266891653817933 0.000178656891330103 0.000184391771911537 89 3601
4295 297498 5 0 80 "IP" "MI" 0.241822987710076 0.509961913158467 0.190025341852131 0.400316941052829 0.225015445211328 0.229177169655525 0.484086698186908 0.486805055247879 0.199436734990679 0.200295949340081 0.426976669339177 0.425073887636754 0.696015602576929 0.493505210840023 0.589758026182891 0.417577082489661 0.65532302121368 0 0.310717125665506 0.329244052381978 0.000138688521208153 0 6.95589570898512e-05 7.09315129101115e-05 0.344450622856559 0.999762603825142 0.689047526431818 0.670523048310569 8.76674085526193e-05 0.000237396174857552 0.000165788945586306 0.000161967794543048 90 3601
4296 597818 1 0.1 80 "IP" "MI" 0.240971933070504 0.500045916975663 0.198042443876104 0.410572502845278 0.224087748937822 0.227740354289525 0.484155129635653 0.486254071920226 0.19866983630661 0.199572302443299 0.427126426146965 0.425685297442142 0.692800036297851 0.490073110621375 0.596284582626013 0.421213115285919 0.579111896767107 0 0.305258251505338 0.301388214146945 0.0001721291466944 0 7.23290346616155e-05 8.35316763610125e-05 0.420600062449019 0.999745368226751 0.694484201142656 0.698344597803082 0.000115911637178902 0.000254631773248746 0.00018521831734464 0.000183656373611452 91 3601
4297 441422 2 0.1 80 "IP" "MI" 0.241930304502119 0.502927206534009 0.196217012574421 0.407538421678928 0.22388171601291 0.227768970018711 0.484559108231426 0.487068601479764 0.197935102642211 0.198858985659533 0.426371147403727 0.424859503764783 0.693580990533739 0.49144163124676 0.593011100876165 0.419671378506189 0.612743492241569 0 0.306742350745633 0.313942455589498 0.000141586140671989 0 6.52326363003666e-05 7.06883743078532e-05 0.387015367629111 0.999723544040759 0.693002863008094 0.685800493086727 9.95539886479239e-05 0.000276455959241036 0.000189553609972603 0.000186362949467295 88 3601
4298 393564 3 0.1 80 "IP" "MI" 0.238185721073447 0.489972858535322 0.20501314918663 0.421158930568134 0.228490677452729 0.225385196243591 0.497257647590344 0.48170180094686 0.190829613155336 0.201678560647854 0.413079990295756 0.430568747457691 0.692061594769768 0.489327003900812 0.597521322989821 0.421935890970031 0.472408648121737 0 0.178442175970447 0.220744284213965 9.75061627982456e-05 0 3.30285367399253e-05 4.43229755368322e-05 0.527364806004883 0.999763055226318 0.821320213147955 0.779022133005948 0.000129039710581716 0.000236944773682142 0.000204582344857718 0.000189259804550398 85 3601
4299 248466 4 0.1 80 "IP" "MI" 0.243770830277333 0.511095647789134 0.190532154992716 0.399155054746489 0.223882968741785 0.229737426014391 0.48375435155321 0.490322633032622 0.198750338364833 0.197675939531718 0.427157446754408 0.421493054378976 0.697391225033509 0.494983426610921 0.586958432889267 0.416014502419739 0.663680450890094 0 0.32984298098615 0.339811943624141 0.000177571701858237 0 6.96817649371245e-05 8.48013058041162e-05 0.336068223777651 0.9997956896786 0.669945818707985 0.659965101540224 7.37536303973261e-05 0.000204310321400138 0.000141518540928113 0.000138153529831409 86 3601
4300 578833 5 0.1 80 "IP" "MI" 0.236763548169294 0.501610094337761 0.193277436760467 0.409057334678799 0.22757693048877 0.229159727024205 0.487863663641318 0.484213812592977 0.198420766750959 0.202676163654511 0.423095141533222 0.427804714650777 0.693500205682268 0.491022429089906 0.594374367165937 0.420206261868661 0.569138828240831 0 0.267940893079471 0.282463335662417 0.000127281295295078 0 5.95093056253834e-05 6.30332157283371e-05 0.430623812331057 0.999737110241563 0.731808767454997 0.717286620882645 0.000110078132817071 0.000262889758437288 0.000190830159906073 0.000187010239208911 91 3601
4301 835220 1 0.2 80 "IP" "MI" 0.241517572013644 0.504682457121819 0.194387709706371 0.405783226804075 0.224427608156531 0.227500052157468 0.484671943873702 0.484986089386393 0.198324721049726 0.200477020175716 0.426115665730872 0.426946573980587 0.693445232327643 0.49134422028344 0.593189450931812 0.419724638062356 0.615730432436401 0 0.304809075320334 0.31384231641473 0.000141017057184932 0 7.1138956868554e-05 7.23140950340258e-05 0.38400908680454 0.999765636416646 0.694955312113534 0.685913841635048 0.000119463701873884 0.00023436358335392 0.000164473609263513 0.000171527855188363 85 3601
4302 188124 2 0.2 80 "IP" "MI" 0.238136668339666 0.495615105313302 0.199690910972328 0.415175059966346 0.225049226936817 0.227668607870086 0.484709130318513 0.483874063996834 0.198776703232383 0.201622556100724 0.425934857220863 0.428110394850281 0.690854503146569 0.487900381310111 0.600090170305435 0.423248215018915 0.550242916770587 0 0.289781059054156 0.284803539778368 0.000117545295281818 0 5.49722962468061e-05 5.85570020065486e-05 0.449519741153174 0.999675486665183 0.709937226862943 0.714916042087186 0.000119796780957297 0.000324513334816494 0.000226741786654389 0.000221861132438887 86 3601
4303 637678 3 0.2 80 "IP" "MI" 0.239382000230048 0.490291798913741 0.20554656010837 0.420615771613979 0.223105073712912 0.224434891433313 0.484105890996118 0.480173272833561 0.197710455545747 0.202098442245222 0.426651994144522 0.431897726174271 0.686921965376273 0.484697920915725 0.605355457899339 0.426556652243044 0.528569687187787 0 0.264032225825556 0.270245527276008 0.00017526152527728 0 8.84706570355602e-05 8.99089748284646e-05 0.471136701570298 0.999748677923648 0.735691130710774 0.729480157876292 0.000118349716637999 0.000251322076352222 0.000188172806634214 0.000184405872871215 90 3601
4304 140305 4 0.2 80 "IP" "MI" 0.2401560062795 0.503113976946412 0.194571714955261 0.407308547910319 0.2244003498286 0.228403328478329 0.483096101035848 0.485683697703362 0.199862042816189 0.200662852601651 0.42817792352776 0.42625497055267 0.692959684586428 0.49054155523623 0.595096610373102 0.420677567898698 0.628889448687115 0 0.303205549083946 0.317368234955309 0.000215062118901928 0 0.000107826437320086 0.000109895379682883 0.370781500610906 0.999732315431063 0.696487941038468 0.682330066093229 0.00011398858307712 0.000267684568936609 0.000198683440265785 0.000191803571779298 89 3601
4305 148071 5 0.2 80 "IP" "MI" 0.23553043981546 0.49224051056326 0.200492541477001 0.418608607433944 0.228048107992655 0.228102032483146 0.49032175479769 0.483421259519584 0.196461968364786 0.202423046194896 0.420329737927985 0.428643132352573 0.691680580291262 0.488449852274853 0.599377556036682 0.422749644007454 0.536149681829172 0 0.256300010487968 0.266988534198381 0.000117765344105327 0 5.11344601002375e-05 5.69416628741782e-05 0.463611245166646 0.999729146248345 0.743434922229402 0.732753335920827 0.000121307660076617 0.000270853751655042 0.000213932822529842 0.000201188217918292 87 3601
4306 195403 1 0.3 80 "IP" "MI" 0.238501213322676 0.498195875788691 0.19755346489533 0.412374186198416 0.223951995625212 0.226495314838708 0.481934287649878 0.48084848225009 0.200239649638934 0.203306123435503 0.428747525305918 0.43118073126785 0.688948523786596 0.48686924104141 0.601099237969767 0.424232153699383 0.600790892031255 0 0.281249800789164 0.299921410113203 0.000129586151793051 0 5.9050831319108e-05 6.41605007278558e-05 0.398978369009249 0.999735543988737 0.718500092318498 0.699830493918412 0.000101152807702617 0.000264456011262849 0.000191056061018594 0.00018393546765775 80 3601
4307 121118 2 0.3 80 "IP" "MI" 0.23957848751611 0.498981009076307 0.197746650983343 0.411434763081804 0.222153321014991 0.225862223430951 0.478852842437657 0.481362130382439 0.201516787771768 0.20227470878207 0.432153234010291 0.430584138053783 0.687594031962052 0.486340003945879 0.60153814753718 0.424787400595635 0.635126641580044 0 0.31478509829577 0.324106439618463 0.000151738479937207 0 7.09099273877031e-05 7.60212396189021e-05 0.364619809449869 0.999722221949612 0.684949354176425 0.675628219403789 0.000101810490149137 0.000277778050388321 0.000194637600417684 0.00018931973812873 90 3601
4308 429253 3 0.3 80 "IP" "MI" 0.236363236465838 0.490339150660278 0.202884286333799 0.420527417035686 0.225296248034405 0.225505768763575 0.486187490094537 0.479586236327369 0.197771405486404 0.203594859021012 0.424572127281842 0.432543132606264 0.687165253263817 0.485187134832541 0.604250550841215 0.426074992078927 0.535445603849092 0 0.246862591582334 0.265031930190949 0.000159248484716616 0 6.71400139492521e-05 7.67624475065253e-05 0.464249258866089 0.999685326449682 0.752817733436834 0.734655031496854 0.000145888800102286 0.000314673550317993 0.000252534966882202 0.000236275864690457 89 3601
4309 2939 4 0.3 80 "IP" "MI" 0.239857669944664 0.502467879000728 0.194943271693497 0.407971446232146 0.222210670433666 0.226407469048278 0.477135488548733 0.48032895998755 0.203041040573542 0.203678516708042 0.433700053556697 0.431663122340132 0.688475809426608 0.48649284268953 0.601662828975082 0.424604401612782 0.628446140291889 0 0.298818548591487 0.316413059068747 0.000216281329784758 0 9.05344507023763e-05 0.000104846289322564 0.37125614006468 0.999772161295369 0.70092666310806 0.68332598358914 8.14383136458512e-05 0.000227838704630514 0.000164253849750424 0.000156111052790357 89 3601
4310 682305 5 0.3 80 "IP" "MI" 0.235950448313771 0.491241183574307 0.201763158911781 0.419613485228774 0.224669402930923 0.22533528118366 0.483595728758839 0.478624159299091 0.199442836724142 0.204310747181364 0.427187581216186 0.433483460119376 0.685955132428354 0.484326381530363 0.605516742817287 0.4269322003373 0.53361228707656 0 0.265128952718511 0.270396343926078 0.000134595537271894 0 6.35845514768785e-05 6.71221584130486e-05 0.466128974146887 0.999784299328045 0.73464477757747 0.729369700619334 0.000124143239281074 0.000215700671955175 0.000162685152541934 0.000166833296174779 86 3601
4311 213746 1 0.4 80 "IP" "MI" 0.247648037316765 0.515144313778798 0.189970242779358 0.394837237235236 0.217356062436812 0.225656769492895 0.46964060562564 0.483195458198789 0.205405778499237 0.200376037673344 0.441493118228936 0.428603779006431 0.690660869246472 0.48942179110692 0.59575205895194 0.421548684403694 0.729806890292956 0 0.37776283556708 0.383576546170339 0.000254515468148516 0 0.000108621780652243 0.000126211843954805 0.269855491282969 0.999700881176843 0.621948692262948 0.616114094914203 8.31029559267358e-05 0.000299118823156935 0.000179850389319862 0.000183147071503419 90 3601
4312 460513 2 0.4 80 "IP" "MI" 0.237876206892111 0.49613533059613 0.198939273572877 0.414438613403922 0.221703335686391 0.225721924547868 0.476242796830523 0.479454015643701 0.203422368456799 0.203858838369292 0.434680031279372 0.432526301106845 0.68530146712637 0.483809121718023 0.606220480398968 0.427357999246296 0.594056645611135 0 0.310492000233834 0.307878692449893 0.000124024121789292 0 6.54500924341747e-05 6.44839078517292e-05 0.405714794042472 0.99977860710266 0.689283708167743 0.691896479140879 0.000104536224604113 0.000221392897340091 0.000158841505989727 0.000160344501376821 90 3601
4313 213357 3 0.4 80 "IP" "MI" 0.232077473255528 0.477717649910618 0.210918933845994 0.433639691485507 0.225709920950188 0.223722974787544 0.48687955156772 0.475470877447896 0.197339790553759 0.205745490627451 0.423493350344942 0.436787116100866 0.68151036899326 0.479730494213677 0.614004215027204 0.431613568018803 0.441836543382082 0 0.217885300820242 0.222063332977601 0.000145016066309849 0 5.6002849863528e-05 6.7793600640692e-05 0.557853723938074 0.999738621267205 0.781854681194346 0.777659258485328 0.000164716613535049 0.000261378732795067 0.000204015135548786 0.000209614936430608 86 3601
4314 870632 4 0.4 80 "IP" "MI" 0.239472219320057 0.504516258850004 0.192894062134224 0.405946630470906 0.22370587578776 0.226761107456427 0.480202042367489 0.480361114864485 0.201751205876683 0.204015550605311 0.430775687435676 0.43169837435228 0.689939202564244 0.488219540097521 0.598660818616217 0.422957033777738 0.614781174937385 0 0.277182589835266 0.303761195613824 0.000136429596575026 0 5.8913499308468e-05 6.65547974452131e-05 0.384973933551356 0.999760780298995 0.722580373469406 0.695998341701963 0.000108461914683313 0.00023921970100518 0.000178123196019977 0.000173907886767425 91 3601
4315 478366 5 0.4 80 "IP" "MI" 0.233182968959045 0.490368585521666 0.200244464848532 0.420479841886883 0.225735641565496 0.224773280108072 0.481955261144983 0.473764013603598 0.201767055923979 0.208210054031092 0.428870768830025 0.438431181642246 0.683691890632614 0.481826907514551 0.610221574803603 0.429475678849355 0.543177921739458 0 0.25258469716558 0.268030277005163 0.000139576559750757 0 7.08580152298695e-05 7.0833045451098e-05 0.456545711476519 0.999293894067849 0.746755408279504 0.731425112809854 0.000136790224272649 0.0007061059321512 0.000589036539685645 0.000473777139531624 87 3601
4316 315748 1 0.5 80 "IP" "MI" 0.22815152221087 0.475064863668438 0.209851093116087 0.436394093268036 0.22690142838841 0.223358127061329 0.484961364463679 0.470214873530662 0.200064827463385 0.210257008124254 0.425476202459418 0.442153207338769 0.678411077660609 0.476464078908862 0.620172928703725 0.434972936420537 0.413012099232766 0 0.185687855326667 0.200115152716848 0.000101448038418595 0 4.27347222735023e-05 4.82070453833405e-05 0.586698120693655 0.999711021041005 0.814029872869323 0.799597807931431 0.000188332035160146 0.00028897895899506 0.000239537081736032 0.00023883230633768 87 3601
4317 518507 2 0.5 80 "IP" "MI" 0.227840041196325 0.475817728559632 0.208969512949464 0.435607405110344 0.225506492890116 0.224550746818557 0.480947715135058 0.472740234000197 0.202555384881566 0.208997036628881 0.429892862531463 0.43948017216999 0.677897280904998 0.476258289059083 0.62052193445991 0.43525169966419 0.41358764356057 0 0.241106438443105 0.218905285956985 0.000155847284158612 0 8.49211451915078e-05 8.05227038640696e-05 0.586072759654451 0.99975090308032 0.758613228409102 0.780804845197132 0.000183749500820536 0.000249096919680227 0.000195412002602298 0.000209346142018903 90 3601
4318 648563 3 0.5 80 "IP" "MI" 0.233041748137566 0.48631662868494 0.203811901487539 0.424716401864924 0.224723224050545 0.224174969862456 0.481160768116579 0.473410396957703 0.201632637376354 0.208011256627973 0.429549191281499 0.438781924122423 0.681939942050567 0.480078205194359 0.613455795491866 0.431246018782803 0.513223109967132 0 0.249210840004469 0.257098595746045 0.000117809636328208 0 5.73438330270911e-05 5.90619584493692e-05 0.48654007380014 0.999770689394481 0.750552447924136 0.742667097917793 0.000119006596399346 0.000229310605518648 0.000179368238368028 0.000175244377712258 90 3601
4319 370814 4 0.5 80 "IP" "MI" 0.233987899272055 0.49541201421281 0.196237173681287 0.415148732614694 0.222152062041507 0.225838044220892 0.473403284721187 0.4755025747699 0.206411026282403 0.207560658296331 0.437594278959158 0.436526364589603 0.681978005534455 0.481286137351823 0.61020885826002 0.429920163764023 0.606329101574254 0 0.303523279429324 0.307880308836089 0.000148214401909063 0 6.58169679097057e-05 7.24844406982824e-05 0.393433014443917 0.999781720328769 0.696253923254502 0.6918932114016 8.96695799197417e-05 0.000218279671231498 0.000156980348264476 0.000153995321613116 88 3601
4320 728124 5 0.5 80 "IP" "MI" 0.227480610669452 0.476034579807476 0.208414338248007 0.435423438267123 0.227594020064688 0.22417647064481 0.486330895670509 0.471556592134764 0.199487722051888 0.209802408756824 0.424161022361308 0.440804093888997 0.67925110137895 0.477729169823934 0.617704469056719 0.433722243939892 0.418248888224138 0 0.18829059095495 0.202314547919701 0.000129735585126043 0 6.473326083213e-05 6.48446992169635e-05 0.581480567622267 0.999763208430669 0.811445101980803 0.797428265961028 0.000140808568469549 0.0002367915693306 0.000199573803415746 0.00019234142005425 87 3601
4321 5149 1 0.6 80 "IP" "MI" 0.235864639657232 0.49467342083267 0.198531253204213 0.415977297295031 0.222752320241486 0.223953359374306 0.47546968592964 0.472531062694223 0.204948122136548 0.208572199173866 0.435428609326733 0.43963368869259 0.682570319273024 0.480716503416579 0.612051574514627 0.430532420958509 0.596758105780705 0 0.270869334985568 0.294479799357531 0.000197655575620591 0 8.01572312164625e-05 9.43966539984667e-05 0.402900600578264 0.999681047718415 0.728808202467573 0.705192401462997 0.000143638065410472 0.000318952281584787 0.000242305315642443 0.000233402525474021 89 3601
4322 303672 2 0.6 80 "IP" "MI" 0.234978946664786 0.493617660964201 0.198842665590764 0.41710079241574 0.223048719866826 0.225758363851915 0.476434300739349 0.476517161561312 0.204355907098722 0.206570600062627 0.43435692219168 0.435548162567997 0.683786030383527 0.481996253225679 0.609769172752113 0.429206088120589 0.565188991579008 0 0.292017749077514 0.290108696447296 0.000145204923936087 0 6.77141641960887e-05 7.21191503101487e-05 0.434551546785175 0.999747833630668 0.70772224199296 0.70963404739255 0.000114256711881759 0.000252166369331838 0.000192294765330176 0.000185137009843249 87 3601
4323 845829 3 0.6 80 "IP" "MI" 0.229969885892334 0.474232498798238 0.212251580594641 0.437060351334975 0.22245326464655 0.221958039495028 0.47776414422562 0.470665072637105 0.202592382396531 0.208474540038089 0.432874337155925 0.441577493561276 0.674381190033912 0.473953229752121 0.623318503029261 0.437451227856325 0.467358308519459 0 0.251636782012359 0.242176443486228 0.00012546628594714 0 6.21328738719692e-05 6.32307922573645e-05 0.532356739697418 0.999743140862064 0.748107618770959 0.757557531057786 0.000159485497175316 0.000256859137935615 0.000193466342809886 0.000202794663728127 88 3601
4324 801648 4 0.6 80 "IP" "MI" 0.221296317474331 0.452881375690643 0.224805562741293 0.45932746841799 0.225897475182347 0.219356398659145 0.484573272284092 0.462911089455121 0.199371285543995 0.213282084204151 0.425722197598098 0.449666935055063 0.666550191315822 0.466296946766719 0.637458932489439 0.445421354988388 0.252394899781315 0 0.139508704267536 0.130009562655331 5.42311976216885e-05 0 3.07202765246345e-05 2.81796150618141e-05 0.74734110619692 0.999708814665064 0.860222598291326 0.869715711784448 0.000209762824143868 0.00029118533493584 0.000237977164613622 0.000246545945158719 87 3601
4325 62687 5 0.6 80 "IP" "MI" 0.238698440176952 0.487171307536156 0.207818566700961 0.423723035910732 0.217990949439866 0.219048756966986 0.47167654457033 0.46815528238388 0.204039785840603 0.208046363893785 0.439130190337149 0.444061197475853 0.675738146583803 0.475646623786828 0.619904716435349 0.435664956153325 0.544191381048602 0 0.264030843167957 0.277311381520326 0.00015167823391233 0 6.92371705555195e-05 7.58801713142321e-05 0.455548597048996 0.999757403761265 0.73571618546854 0.722436519282439 0.000108343668489179 0.000242596238734796 0.000183734192946895 0.000176219025921173 89 3601
4326 285327 1 0.7 80 "IP" "MI" 0.233502650948297 0.492302380316456 0.198646202641752 0.418462766909269 0.22046909925801 0.224349385847375 0.468570085061419 0.471681258685826 0.209232559429697 0.209712712652444 0.442468311581809 0.440421745734335 0.678321136053682 0.477333368535078 0.617591474723893 0.433979786126207 0.57539168521539 0 0.301987184675182 0.297230944511566 0.00019204994750554 0 9.10401472541053e-05 9.59797032710814e-05 0.424305791166515 0.999761696889238 0.697744188789234 0.70249869694582 0.000110473670589665 0.000238303110761908 0.00017758638833017 0.000174378839343252 90 3601
4327 67914 2 0.7 80 "IP" "MI" 0.234130963644322 0.487410235354785 0.203652877475037 0.423463975845843 0.2219501272734 0.224479159390964 0.475040382666628 0.475115181106372 0.20461787222677 0.206649751587129 0.435901912731297 0.436950132819877 0.680560250308686 0.479039100907527 0.614920501288936 0.432264164964215 0.539501147574822 0 0.303875929934364 0.285464973951252 0.000122769133800781 0 5.82684178278041e-05 6.1371530118275e-05 0.460250475079359 0.99976517157684 0.695904432932929 0.714300555922719 0.000125608212018123 0.000234828423160316 0.000161368714879091 0.000173098595910794 89 3601
4328 844628 3 0.7 80 "IP" "MI" 0.237051046718723 0.492494958766635 0.201455947555403 0.418225736896718 0.219487825335622 0.222782583937242 0.471382000418381 0.472922367211344 0.205681843603014 0.207154754958241 0.439417124927653 0.439233882835566 0.679321455991587 0.478841458121683 0.614292546116658 0.432391113237587 0.58810376592151 0 0.299027474221602 0.302596681018308 0.00020263560470051 0 9.17338874035143e-05 0.000100555596397506 0.411374835360571 0.998067409389447 0.700001743879913 0.696276961505178 0.000318763113219181 0.00193259061055255 0.000879048011082196 0.00102580188011687 88 3179
4329 609871 4 0.7 80 "IP" "MI" 0.229072247246021 0.476114385367916 0.209663746248621 0.435223876241046 0.223027511396779 0.221542703957468 0.476497777869284 0.467005354776553 0.20411503142062 0.211503066401479 0.433977591948427 0.445353837862598 0.673642462600268 0.472957944176334 0.62528184407072 0.438446063085618 0.454482299908755 0 0.223630202378098 0.227969004111312 0.000125737436428847 0 5.42624294796375e-05 6.05675501231536e-05 0.54525333329736 0.999762436448613 0.77611796470812 0.771779632277733 0.000138629357456243 0.00023756355138669 0.000197570484302217 0.000190796060831926 83 3601
4330 774482 5 0.7 80 "IP" "MI" 0.235912240413683 0.498682865050725 0.194955706865586 0.411810363089803 0.219237483898985 0.226707152324506 0.466863705527754 0.478491503757823 0.209681677489766 0.205563418373931 0.444312492725429 0.433451777936769 0.681856876637174 0.481173527898191 0.610200802729283 0.430041051184103 0.61800316932905 0 0.356027346240888 0.331226587036221 0.000215492330204943 0 0.000146350079283493 0.00012287600367512 0.381673894642735 0.999773491211576 0.643670013189918 0.668488382906914 0.00010744369801062 0.000226508788424463 0.000156290489910618 0.000162154053189412 90 3601
4331 31605 1 0.8 80 "IP" "MI" 0.235540492928087 0.490170010348496 0.202336304357439 0.420699220850089 0.220937691168992 0.223334603188065 0.472507970571531 0.472222687822947 0.205883608876305 0.208240269741557 0.438169614166318 0.439909275300535 0.679812787285143 0.478145621324294 0.616460182975301 0.433090128746003 0.545142279165832 0 0.289209223818986 0.283315444187022 0.000141739106303021 0 6.90475497029098e-05 7.16426445454364e-05 0.454418096290151 0.999022613950051 0.709951474699607 0.715938270569456 0.000297885437713761 0.000977386049949299 0.000770253931703586 0.000674642598976279 87 2945
4332 202356 2 0.8 80 "IP" "MI" 0.233534981446763 0.483967989329559 0.206385954028601 0.427034266296053 0.21850168324944 0.221009052312344 0.467607550423682 0.467471218111723 0.208199686522988 0.210504809135929 0.443302334048744 0.444741218930129 0.673045717008548 0.472848554533185 0.625090449687519 0.438537931558673 0.519825002741906 0 0.26459249832305 0.266749408751788 0.00013556981730464 0 6.05488070868208e-05 6.67901569156174e-05 0.479905534050377 0.999742384412534 0.735153229487046 0.73298997512641 0.000133893390412798 0.000257615587466229 0.000193723382817279 0.000193825964886709 91 3601
4333 296136 3 0.8 80 "IP" "MI" 0.231650555476439 0.481016142494888 0.207265555462716 0.429935620719661 0.220313247694648 0.22221914245497 0.471008076708879 0.470003291689531 0.206652583833346 0.209255015375776 0.439714827033724 0.442130854815085 0.674182945626056 0.473851079789917 0.623173154671838 0.437427358128984 0.524431623598789 0 0.294448304873033 0.276900970742399 0.000185768924202594 0 9.03944613184268e-05 9.35033924962096e-05 0.475028671958201 0.995445100882222 0.702471300880696 0.720407170595965 0.000353935518807384 0.00455489911777795 0.00298999978495248 0.00259835526914049 87 1741
4334 680063 4 0.8 80 "IP" "MI" 0.232817482817448 0.48268674199452 0.206820967041462 0.428237554559174 0.218800421537656 0.2209999821808 0.468374690035243 0.467989307272353 0.207609880440191 0.209970833415204 0.442440823425224 0.444197201966464 0.672617886535904 0.472902037078478 0.624401680896857 0.438414874903782 0.529986328586718 0 0.285075706207797 0.276658315939963 0.000158692310260978 0 8.84843624864508e-05 8.38658523878316e-05 0.469736744443737 0.999724201824355 0.714642210549591 0.72306343092944 0.000118234659283533 0.000275798175644791 0.000193598880125421 0.000194387278209278 89 3601
4335 295275 5 0.8 80 "IP" "MI" 0.229247190944587 0.467389681421169 0.21807751134675 0.444196271397339 0.220158258360565 0.217410151080767 0.47334055964694 0.461145315100817 0.204464948364455 0.212987444597035 0.437667783359633 0.451284870172949 0.666815600385919 0.467088334268592 0.63552990430824 0.444600098707735 0.400867856372115 0 0.207108457690018 0.205397936464341 8.97924886503962e-05 0 4.25562376006716e-05 4.4756892745898e-05 0.598872398411882 0.999706845540942 0.792611477311739 0.794324666399616 0.00016995272735238 0.000293154459057656 0.000237508760642415 0.000232640243297494 92 3601
4336 596353 1 0.9 80 "IP" "MI" 0.231765941962936 0.477641088769415 0.21098003424124 0.43354537141513 0.218081387649493 0.218940212079058 0.468080502547363 0.464427475642383 0.207298443006011 0.211423657627139 0.442604374022401 0.447867898766408 0.668787541691488 0.469836006739919 0.62970213487439 0.441565941082977 0.485897759285868 0 0.255287456554022 0.2516129747503 0.000129931578827821 0 6.03481937357043e-05 6.46902993061069e-05 0.513836921976128 0.999770417995036 0.744475819476103 0.748142747010063 0.000135387159176107 0.000229582004963912 0.000176375776138622 0.00017958794033097 88 3601
4337 876175 2 0.9 80 "IP" "MI" 0.233595616583143 0.486953674158453 0.203678060251773 0.423876244072136 0.219862406457018 0.221040351408271 0.469522551271876 0.466638803917987 0.207629525643805 0.211308414033229 0.441278163697507 0.445598859635347 0.674498374448433 0.474188859912634 0.622615999928807 0.437111622443316 0.558504628538364 0 0.266540224152734 0.28020735877713 0.000191809839376262 0 7.28901243099881e-05 9.01162487580181e-05 0.441169610927539 0.999712625002905 0.733167444842989 0.719490390752149 0.000133950694720699 0.000287374997095086 0.000219440879966546 0.000212134221963288 90 3601
4338 379502 3 0.9 80 "IP" "MI" 0.231372770777622 0.478060471817397 0.209822111233654 0.433125042983988 0.218756212436589 0.218031623358164 0.467442372604976 0.460286075488226 0.20839270071897 0.214386663170726 0.443245097037329 0.452122130642373 0.668160606572375 0.468445609855854 0.63260147512335 0.442992933717312 0.483329682299982 0 0.233550626865958 0.243195930748353 0.000118739966554768 0 4.87520619848326e-05 5.6928873404495e-05 0.516382417447308 0.999767600374369 0.766212194634766 0.756550942920275 0.000169160286155261 0.000232399625630789 0.000188426437291194 0.000196197457966832 88 3601
4339 551988 4 0.9 80 "IP" "MI" 0.222778157553069 0.454341974116646 0.224877525158811 0.457721701111415 0.221854019039952 0.216769160933463 0.476468322402252 0.458665734812476 0.20310880236682 0.214792600111027 0.43397729759036 0.453899166704162 0.661401337526484 0.462718420982472 0.642778927636658 0.448995929104681 0.312834428647486 0 0.167568613544001 0.160528024641771 8.88307182852993e-05 0 3.94034367670661e-05 4.29026361261323e-05 0.68686270254991 0.999724996601341 0.832153609687654 0.839186655420149 0.000214038084318808 0.000275003398659214 0.000238373331577935 0.000242417301953772 90 3601
4340 309071 5 0.9 80 "IP" "MI" 0.213475176260405 0.430916342642208 0.239106162152816 0.482163117934373 0.22521969727548 0.212124978096266 0.481460964943693 0.445655654603874 0.201431581069544 0.22270265739542 0.428623049209467 0.467316092880386 0.65081985163215 0.451987737567213 0.66324040061778 0.460094440268876 0.0525383231764829 0 0.0378082733525136 0.0296679057804339 9.94939695349498e-06 0 8.64368446766569e-06 6.10226395594276e-06 0.947206265027937 0.999749698039644 0.961932424877093 0.970077170823101 0.000245462398626727 0.000250301960356389 0.000250658085925559 0.000248821132508918 89 3601
4341 117444 1 1 80 "IP" "MI" 0.23450178847911 0.498654446327477 0.193810443909237 0.41175018232562 0.217428953777287 0.223582768370454 0.46085074421776 0.469384013852283 0.213436119068232 0.21106763015528 0.450251099590787 0.442687610734017 0.675513510626851 0.47604357624606 0.618314193132749 0.435161992263558 0.646982705886661 0 0.33378816296165 0.33384494309328 0.000161693543155495 0 8.07355651235294e-05 8.25451988494947e-05 0.352764575643264 0.999687973930188 0.665935278406453 0.665875246596831 9.10249269188051e-05 0.000312026069811885 0.000195823066774003 0.000197265111039136 89 3601
4342 296717 2 1 80 "IP" "MI" 0.227280911566686 0.469515045921564 0.214180419539377 0.441990223729979 0.21972772111537 0.218870912400827 0.469945664466643 0.461968516647666 0.207202237536488 0.213687160948679 0.440822514822819 0.450452645832599 0.665879545082882 0.466936097924892 0.635069818024544 0.444642617849354 0.416934619708104 0 0.225107008292601 0.21620326948748 0.000143352032469722 0 5.37265869264956e-05 6.65541213494717e-05 0.582724572137447 0.999403659626713 0.774336868340314 0.783300763034834 0.000197456121979039 0.000596340373286892 0.000502396780158789 0.000429413356336684 90 3601
4343 272742 3 1 80 "IP" "MI" 0.220165755170203 0.458553009191054 0.217994343699208 0.453354499935219 0.221189801451036 0.218474853501068 0.469500857319763 0.457554934887048 0.208651379303509 0.217469465903883 0.440815565236117 0.45496553671405 0.659830410122307 0.4615610140753 0.6441151889066 0.450036194569674 0.331025307146779 0 0.202687111658182 0.177600675939297 6.71232913345075e-05 0 4.15416795403844e-05 3.61590960538501e-05 0.66871811793139 0.999767360957753 0.7970802903169 0.822158707880426 0.000189451630496721 0.000232639042247384 0.000191056345377537 0.000204457084223044 86 3601
4344 340600 4 1 80 "IP" "MI" 0.22100123322224 0.458422871350752 0.219001012126312 0.453548639202319 0.222751194224621 0.218132865408606 0.474196292010061 0.45780029022885 0.205905476235111 0.216949555414668 0.436230834176578 0.454778425968581 0.661885292855466 0.463150933540453 0.641856043776091 0.448526285758324 0.311639775978785 0 0.176920392547387 0.162491382525279 7.22035011256948e-05 0 4.01114714867014e-05 3.7357703850911e-05 0.688105334473315 0.999772567885503 0.822842166401298 0.837268707821849 0.000182686046774661 0.000227432114497089 0.000197329579828199 0.000202551949021265 89 3601
4345 276871 5 1 80 "IP" "MI" 0.23205237840795 0.481036802179525 0.207674654471739 0.429963110680789 0.21708330955592 0.219118315270137 0.465195459052335 0.464246702033608 0.209026567010134 0.211703100501544 0.445733603251233 0.448018106421329 0.668254003234007 0.470055539372507 0.628404321983417 0.441351314927282 0.530680363226116 0 0.278765000411517 0.275183947493574 0.000121415567143284 0 5.75847223543352e-05 6.09279434924473e-05 0.469047286571374 0.999489310764995 0.720883419450271 0.724440077485344 0.000150934635367324 0.00051068923500469 0.000293995415857479 0.000315047077589845 88 3601
4346 447432 1 0 90 "IP" "MI" 0.239557099149131 0.493667786613941 0.202702159600547 0.417336843042219 0.226932316701227 0.228465803391012 0.493664884669602 0.489376019717087 0.19281819609607 0.197477877167758 0.417137524382637 0.422585797149867 0.69495521924137 0.492029133071375 0.592998232864375 0.419237991487 0.487634526610809 0 0.265063733899664 0.255182950245235 0.000106358081964707 0 5.39371098584956e-05 5.43842774147794e-05 0.512121054628272 0.999774838974926 0.734707768889481 0.744584154649434 0.000138060678954344 0.000225161025074254 0.000174560100996586 0.000178510827917083 90 3601
4347 621801 2 0 90 "IP" "MI" 0.231243082861053 0.483999025972771 0.204446196400541 0.427406027041355 0.233341703885317 0.229737660631685 0.502712663540463 0.485766568143359 0.190245908168745 0.201892727617322 0.407624743610949 0.426411225540638 0.694322447378055 0.490469744407742 0.596584832186607 0.420855856913448 0.399040668808044 0 0.18682373077502 0.194968146214215 8.81483870136896e-05 0 4.0958489410712e-05 4.29657037693574e-05 0.600708497442067 0.99976239123575 0.812930309155993 0.804787068832396 0.000162685362874937 0.000237608764249921 0.000205001579576409 0.000201819249619907 89 3601
4348 661664 3 0 90 "IP" "MI" 0.239052546217112 0.50324913172713 0.193679816891609 0.407276989130767 0.225879206603245 0.230757497064537 0.487458521066232 0.491587012087022 0.197432328694096 0.197491205509409 0.423729972787446 0.420227191330929 0.695689249884894 0.49396636434671 0.588603351095115 0.417219213571666 0.598922029640098 0 0.319985766474667 0.3115452658178 0.000171429672867995 0 9.10449738812304e-05 8.8993116258602e-05 0.400796873799285 0.999734819239477 0.679736017869889 0.688179771831443 0.000109666887748397 0.000265180760522868 0.000187170681562763 0.000185969234497657 92 3601
4349 122794 4 0 90 "IP" "MI" 0.235042951650342 0.492353677978865 0.199974860504082 0.418575783874361 0.227643432921564 0.22821373413768 0.489815064412115 0.483714371540748 0.196785611151364 0.202323365495239 0.421143056286092 0.4283331350899 0.690900118709587 0.488424358385673 0.599083837150684 0.422900641940202 0.519716288115098 0 0.254995906863139 0.260951634223016 0.000111263459642339 0 5.07593583114153e-05 5.45999602219562e-05 0.480057026458413 0.999738469596596 0.744748453719529 0.738800628988092 0.000115421966847071 0.000261530403403852 0.000204880059021366 0.000193136828670677 91 3601
4350 700008 5 0 90 "IP" "MI" 0.238772189033841 0.498582383444841 0.19768212894646 0.412200749482114 0.22657425265995 0.227770329293741 0.490071143055602 0.485295228332464 0.195619735049681 0.200529308961047 0.420843565648571 0.426737043022209 0.693116770987532 0.491142859513547 0.593831172957188 0.420111698319408 0.556815157743696 0 0.262232209084138 0.277746890009777 0.000134371716059622 0 7.07374951388941e-05 6.94774744411729e-05 0.442910539244693 0.999755200123264 0.737507034117909 0.721992915482344 0.000139931295551392 0.000244799876736018 0.000190019302814329 0.000190717033437767 90 3601
4351 609208 1 0.1 90 "IP" "MI" 0.235001568008265 0.48799855872463 0.203940003014478 0.423060520169821 0.228860295281767 0.229152264254507 0.494101070528086 0.487320776924425 0.19399184330264 0.199903455070569 0.416661901079421 0.42470006100207 0.69301412754454 0.48955800794151 0.597835301387687 0.421735599945281 0.477910978531059 0 0.255848449480112 0.246752849769423 0.000139294756374248 0 6.0740141646957e-05 6.73493092089915e-05 0.521767118648308 0.999736585337078 0.743884981407557 0.752962842316076 0.000182608064258804 0.000263414662922494 0.000205828970684401 0.000216958605292834 90 3601
4352 238779 2 0.1 90 "IP" "MI" 0.240523204143682 0.508852936691613 0.189964777624823 0.401478198629825 0.22606799224188 0.230560285736531 0.485602176168953 0.489281773151704 0.199031167596852 0.19932167945983 0.425403489863661 0.422552366217948 0.697151482122093 0.49443138233036 0.588317624681506 0.416635055626257 0.640210344565172 0 0.322653037261551 0.326923895090778 0.000163087247248087 0 8.16459515143795e-05 8.30997698562953e-05 0.359539774457211 0.99977777929655 0.677109432882726 0.672839306616259 8.67937303688913e-05 0.000222220703450317 0.000155883904208641 0.000153698523106457 90 3601
4353 529835 3 0.1 90 "IP" "MI" 0.24369111004145 0.501369216104559 0.199047194656183 0.409092669010093 0.223099064336916 0.226554959145798 0.484760841789215 0.486190644201031 0.197213610185624 0.198547266101104 0.426396852624162 0.425700651910445 0.693345133524164 0.490768136639815 0.594808070942912 0.420402946179511 0.612561678274512 0 0.309133199729349 0.315882127533557 0.000174968946625287 0 8.35991248239989e-05 8.86908921886048e-05 0.387161083825103 0.999735620657251 0.69059493828007 0.683846537614158 0.000102268953760207 0.000264379342749359 0.000188262865756472 0.000182643960096474 91 3601
4354 388642 4 0.1 90 "IP" "MI" 0.241910240822773 0.503177757567909 0.195989392267847 0.407342740093218 0.222136200863825 0.227261509865762 0.480828068138458 0.485963451027954 0.199808937131366 0.199384055263903 0.43016124367757 0.425902344079811 0.691307951552361 0.489892560997006 0.595182384663116 0.421239714472028 0.601913534962153 0 0.323420815242589 0.316302574647989 0.000158811312586702 0 7.89266436023495e-05 8.13487126572152e-05 0.397753575637393 0.999195981773674 0.675903460965587 0.683099940186985 0.000174078087868084 0.000804018226325562 0.000596797148220907 0.000516136452368132 88 3601
4355 647063 5 0.1 90 "IP" "MI" 0.236872555899772 0.502653098587879 0.192428987267504 0.407822580127599 0.226876896070298 0.229715214005397 0.485589133392624 0.485249935121178 0.199773701511133 0.202220802115984 0.425306971736181 0.426707753974256 0.693464665975467 0.490929976728996 0.594423490894622 0.420193530696719 0.620048720772186 0 0.291325561161339 0.30780198684708 0.000161808046806193 0 6.71784048439693e-05 7.73928179849828e-05 0.379697948853677 0.999781395528699 0.708450238927346 0.691965722530177 9.15223273316821e-05 0.000218604471300669 0.000157021506470701 0.000154897804757911 89 3601
4356 625085 1 0.2 90 "IP" "MI" 0.233819244696347 0.485521181007637 0.205247364368346 0.425674753948216 0.228267250536781 0.227083710350671 0.491646185129875 0.481626136545853 0.19554733671392 0.203195521981187 0.419034839583227 0.430500993933647 0.689170205583799 0.486014465705489 0.603990223063453 0.425334291635313 0.454739627821653 0 0.22876596873363 0.229727075457105 0.000117006759119499 0 5.56351415988327e-05 5.80464215425026e-05 0.544996627510571 0.999777746264693 0.771003552317083 0.770033877815696 0.000146737908656587 0.000222253735306601 0.000174843807687597 0.000181000305655645 89 3601
4357 10870 2 0.2 90 "IP" "MI" 0.23617533668472 0.497029035284961 0.196809235674913 0.413699632968162 0.22335341256255 0.228158245488713 0.478749153726286 0.482633187919251 0.202827742370295 0.203185912286028 0.432441598334532 0.429313338753871 0.687686994735983 0.48599995613912 0.602822890331236 0.425299467042712 0.566375960730548 0 0.296762356155342 0.292481350058758 0.000182174650078539 0 8.16731253194981e-05 8.95048720082866e-05 0.433331000475159 0.999730964729847 0.702963860493095 0.7072398163197 0.000110864144215 0.000269035270152963 0.000192110226243692 0.00018932874953308 92 3601
4358 403352 3 0.2 90 "IP" "MI" 0.242465071574361 0.503934557919241 0.195812685300661 0.406583066357192 0.225197928018109 0.228388235907973 0.487577879867546 0.488152857078959 0.196405657898938 0.198443510389464 0.423131142738622 0.423773356423232 0.696051235500444 0.493149973282725 0.590661853589063 0.417905971936113 0.598484633740968 0 0.299049902765962 0.306107367968516 0.000181085255404378 0 8.58729090388837e-05 9.11066305840998e-05 0.401241927688753 0.999784599215898 0.700702621716761 0.693646537780465 9.23533148744627e-05 0.000215400784101723 0.000161602608238475 0.00015498762043532 86 3601
4359 547813 4 0.2 90 "IP" "MI" 0.242937258345029 0.505499088494013 0.194798075886471 0.404887052876879 0.220447748391966 0.226330150381731 0.476652007479612 0.483624861617855 0.201970257295328 0.200633925454115 0.434378876042987 0.428252378560594 0.689715157118726 0.488560405477662 0.597402258635913 0.422541972865428 0.634558679325236 0 0.325290314233431 0.329384656966742 0.000159887787245264 0 7.49519605510169e-05 8.06930898735299e-05 0.365125793986856 0.998951937800009 0.673828966947005 0.669879197323475 0.000155638900662655 0.0010480621999906 0.000805766859012976 0.000655452619909537 88 1500
4360 551891 5 0.2 90 "IP" "MI" 0.238408711761 0.497760032098587 0.197995969504727 0.4129446594612 0.226886985093698 0.227639382058894 0.488647452993754 0.483446777617311 0.196981633417077 0.201969804586005 0.422238155490522 0.428572430761784 0.692935078913592 0.489767237046962 0.596947407507809 0.421446521722452 0.566227833095533 0 0.267743574452412 0.282512059180458 0.000167087640146421 0 6.43347846215424e-05 7.85429330091518e-05 0.433466963939805 0.999708130574698 0.731980596133035 0.717196763749617 0.000138115324514882 0.000291869425302123 0.000211494629931262 0.000212634136915998 86 3601
4361 476167 1 0.3 90 "IP" "MI" 0.237437846459524 0.494215141832823 0.200306986121986 0.416576221842866 0.22473329052294 0.22783066374343 0.483503608804639 0.48395246995917 0.199686809242244 0.201705683317966 0.427312885309473 0.427989094090143 0.690001800725894 0.487071747533926 0.601699478682196 0.424120180819921 0.544659269245465 0 0.298010531737677 0.285494644454089 0.00012902668678172 0 6.38837241645958e-05 6.54161426282002e-05 0.455059982870706 0.999548751422126 0.701633575047368 0.714144160395589 0.000151721197047047 0.000451248577874454 0.000292009490790012 0.000295779007693078 89 3601
4362 789892 2 0.3 90 "IP" "MI" 0.236745413466684 0.492738315001594 0.201156909106105 0.418106280560903 0.226058828908926 0.227114360115245 0.487350472035819 0.4826001739443 0.197470049328123 0.202314133502661 0.423559988894504 0.429446951706912 0.689918602490855 0.487383563195067 0.600941091936888 0.423894224997422 0.536554608460467 0 0.258608460324258 0.269091276081532 0.000120452388050033 0 5.98329617479949e-05 6.09941072739752e-05 0.463175526092686 0.999699068213611 0.741104519644477 0.730623022907054 0.00014941305879701 0.000300931786388968 0.000227187069516843 0.000224706904139793 90 3601
4363 673002 3 0.3 90 "IP" "MI" 0.232135107362302 0.480552140273555 0.208291508896643 0.430722493263102 0.226603423737163 0.225241865108725 0.487201880584512 0.477179085944562 0.197934658916239 0.2055618276109 0.423448440122704 0.43502135032838 0.683980396208191 0.481393362138275 0.611787995423783 0.42999555395958 0.444471356938285 0 0.225022991741435 0.225014287353351 0.000127977233149855 0 5.21730836496203e-05 6.06336981378643e-05 0.555265891192149 0.999784178348732 0.774747547613217 0.774749465020241 0.000134774636416459 0.000215821651268039 0.000177287561698065 0.000175613928270005 89 3601
4364 270617 4 0.3 90 "IP" "MI" 0.231215004080012 0.486897749676319 0.201711954217128 0.424271211797934 0.228338959184436 0.227930584119537 0.488188518497951 0.479905928161437 0.198695022333189 0.205508943112511 0.422611846103683 0.432240267427666 0.687484547383985 0.484771276759823 0.605915919662828 0.426615162176325 0.472853921027515 0 0.233311257959396 0.236349416757421 0.000122729619726101 0 5.50914179749727e-05 5.95325099345583e-05 0.526869788047486 0.999686359282763 0.766403746010208 0.763358999028846 0.000153561305272995 0.000313640717236716 0.000229904612420539 0.000232051703798378 90 3601
4365 238103 5 0.3 90 "IP" "MI" 0.229867363731045 0.479861783173261 0.207016319618507 0.431486741342072 0.228903210191065 0.226012490125925 0.491027707849033 0.477094975778878 0.196585771713844 0.206381761699402 0.419478394420096 0.435152457027958 0.684783064048035 0.482358243663458 0.609983853031753 0.429025633003742 0.437364569817523 0 0.203587354452427 0.214147897894048 0.000117096466281117 0 4.69042009035228e-05 5.48245527338097e-05 0.562320032525337 0.999510702349181 0.796028617889244 0.785455980348779 0.000198301190858908 0.000489297650818537 0.000337123457425202 0.000341297204439795 83 3601
4366 736729 1 0.4 90 "IP" "MI" 0.230700019962593 0.479947412306962 0.207580060874515 0.431302978483133 0.225627588331722 0.225519921875456 0.482690997252854 0.475854700680457 0.200943653754665 0.206963415936871 0.42787540950158 0.436300469233157 0.681847530169771 0.47924594560208 0.615487130566051 0.432091233993921 0.46102123003742 0 0.246653984946115 0.237524949921745 0.000135969804313008 0 6.77566568778785e-05 6.84039811744064e-05 0.538700395010759 0.999749792941549 0.753084727360605 0.762211649614907 0.000142405147507618 0.000250207058450642 0.000193531036401484 0.000194996482173661 85 3601
4367 629285 2 0.4 90 "IP" "MI" 0.238722446440424 0.50223862420888 0.194170874534096 0.408186051742564 0.224320964189177 0.228080781950252 0.481385805138746 0.483326012121809 0.201280931670417 0.202475270995992 0.429652555766603 0.428583503383895 0.691124192579853 0.488849360926896 0.597927077200506 0.422283750239591 0.629501643192779 0 0.308095280030778 0.318511237316763 0.000157490837917016 0 7.20101345709125e-05 7.8012332120333e-05 0.37020962981699 0.999739819480165 0.69165150804213 0.681221051585765 0.000131236152313471 0.000260180519834977 0.000181201792521072 0.000189698765352038 91 3601
4368 76128 3 0.4 90 "IP" "MI" 0.234987594362843 0.480539073086949 0.210881008561931 0.430639324148387 0.220573827251724 0.223217984842737 0.476179356240473 0.475841885789872 0.202346495550222 0.204865854439996 0.434647007088108 0.4362491309045 0.678779406457305 0.477336884554646 0.618093358552149 0.43403888053023 0.472310447183914 0 0.278556837935421 0.254926554712705 0.000118487162954433 0 6.70413014821932e-05 6.30196707441703e-05 0.527428359512454 0.999705868985487 0.721166671179954 0.74479650542432 0.000142706140677221 0.000294131014512577 0.000209449583142657 0.000213920192230567 89 3601
4369 96377 4 0.4 90 "IP" "MI" 0.237528189533393 0.499047313820131 0.196117236480795 0.411473874762634 0.223828246182255 0.225988167110359 0.480067830601219 0.478428693694109 0.201876241895695 0.205044120349507 0.430828839566827 0.433639835492169 0.687344602826008 0.485664275407846 0.603037598725997 0.425508753226492 0.611706557295784 0 0.271647558325441 0.300126570988007 0.000249230790485404 0 8.45028468380099e-05 0.000113669471632856 0.387940915595979 0.999727250027964 0.728062712288656 0.69956760731948 0.000103296317752297 0.000272749972035604 0.000205226539064109 0.000192152220881024 87 3601
4370 297775 5 0.4 90 "IP" "MI" 0.231813225386721 0.485981910571882 0.20296609686204 0.425057056617824 0.225012091532228 0.225341647292009 0.48142919936478 0.475711173644072 0.201770218075385 0.206997581015526 0.429357549975859 0.436413966717673 0.682166964210958 0.480835970633154 0.611733895952951 0.430493498418462 0.501507414178812 0 0.258984241163039 0.255793337979796 0.000149913487129734 0 6.08600321567714e-05 7.09924963897143e-05 0.498209101734325 0.999711559466121 0.740739388621187 0.743923892030078 0.00013357059973295 0.000288440533879054 0.000215510183616835 0.000211777493736499 90 3601
4371 599769 1 0.5 90 "IP" "MI" 0.235748150498494 0.49344167595728 0.199687638963915 0.417441628253191 0.225192055357115 0.224527236007024 0.482340973063614 0.474504658488066 0.201035838346213 0.207335893675581 0.428500719099727 0.437708843708464 0.685467441862633 0.48324400843728 0.608059370985709 0.428080840823809 0.538655681244695 0 0.237180262861018 0.262588662074235 0.000137886919684514 0 5.69034057882888e-05 6.59685167987683e-05 0.461088154585272 0.999767059631293 0.76258221916949 0.737168928669365 0.000118277250348497 0.000232940368706615 0.000180614563703812 0.000176440739601079 90 3601
4372 276254 2 0.5 90 "IP" "MI" 0.237081190744455 0.493852703473666 0.200266555254062 0.416750676871413 0.222215753651297 0.226536203194726 0.477768458600291 0.481346654540464 0.202547935020763 0.2028713791046 0.433242296023658 0.430579432973008 0.685833147590478 0.484236586200887 0.605685869379425 0.426949084470187 0.588549322590709 0 0.315657183592381 0.307255909090474 0.000143396460949006 0 6.42220423707804e-05 7.06724116786734e-05 0.41119899846032 0.999710032886463 0.684084857322306 0.69247790048676 0.00010828248802178 0.000289967113536778 0.00019373704294196 0.000195518011086787 89 3601
4373 732806 3 0.5 90 "IP" "MI" 0.234782081898227 0.487866329569924 0.203827980031871 0.42305954694819 0.223594881085758 0.225183670932413 0.479715978922649 0.477213505168956 0.201925223605402 0.205415085642135 0.431177358468945 0.434857750442975 0.683560633916398 0.481484585836304 0.611168289279408 0.429820061390838 0.524859563419519 0 0.2797136636226 0.272166700400479 0.000113255818130316 0 6.74722872678059e-05 6.10728210971389e-05 0.474908845184033 0.999727458280396 0.720022274736671 0.727577596915147 0.000118335578317146 0.000272541719603913 0.000196589353461549 0.000194629863276743 88 3601
4374 345331 4 0.5 90 "IP" "MI" 0.239044491758665 0.499533428033849 0.196931377999953 0.411042640962036 0.22222684550018 0.225854338106829 0.477583142835736 0.479551800848833 0.202704254315118 0.203879060699485 0.433411115318851 0.432484268754145 0.687125675365673 0.485397070653212 0.603514693014556 0.425814896923386 0.594386857955391 0 0.294536160568425 0.302951478097578 0.000140542012006226 0 5.52516646452387e-05 6.69002236344708e-05 0.405368368152281 0.999725881430147 0.705235742864505 0.696799711928872 0.000104231880322326 0.000274118569853461 0.000172844902424267 0.000181909749915075 87 3601
4375 795768 5 0.5 90 "IP" "MI" 0.233246433723174 0.487851805423475 0.202495416927383 0.423040212064806 0.224437149767811 0.224651328355433 0.480066683566071 0.474374704499663 0.202417908419347 0.207543490848096 0.430784049558239 0.437789461415325 0.682334911846417 0.480558096912197 0.612456816194826 0.430756980910583 0.538664134253372 0 0.258441333341367 0.268970337459482 0.00018014623243263 0 7.02515572743235e-05 8.46225506010126e-05 0.461018013316013 0.999699161246767 0.741251256403525 0.730720852576722 0.000137706198182283 0.000300838753233037 0.000237158697834162 0.000224187413194548 90 3601
4376 600584 1 0.6 90 "IP" "MI" 0.231007129064165 0.487425399690434 0.201057414929104 0.423489385714155 0.22308140807846 0.223807835651519 0.474619617800256 0.470393017969897 0.206115229555795 0.21043963515573 0.43635464358065 0.441803763754751 0.677896372794145 0.477235128401009 0.61761227964063 0.434141288069549 0.538353447223899 0 0.268194141258491 0.27161760269908 0.000149071125751603 0 7.97122397479117e-05 7.70117839851787e-05 0.461386266122726 0.999780873124871 0.731551582613486 0.728137665198221 0.00011121552762397 0.000219126875129206 0.00017456388827498 0.000167720318713559 86 3601
4377 345577 2 0.6 90 "IP" "MI" 0.236095840646343 0.490126802717052 0.2028727215351 0.420632600127711 0.220174083458009 0.224575729248078 0.472921702406462 0.477245025502844 0.20503507214006 0.204819814440635 0.438169037009997 0.434763275202334 0.680845653352431 0.480015740940189 0.612727608115795 0.431276677150384 0.556184391163798 0 0.314889131674777 0.296244693131835 0.000165382431698297 0 7.81409387052287e-05 8.29808624351444e-05 0.4434996763652 0.999649706194182 0.684797674357329 0.703429133428673 0.000150550039303601 0.0003502938058176 0.000235053029188985 0.000243192577056726 90 3601
4378 683754 3 0.6 90 "IP" "MI" 0.234509399700255 0.493252022919871 0.198635782574108 0.417458089222335 0.221247352988352 0.22417038305614 0.471544365455216 0.472353549519372 0.207240314416866 0.208929205460667 0.439530496249992 0.439749874068756 0.679927135744748 0.478884348617257 0.61480530245164 0.432422446278132 0.57401422501771 0 0.289035370653371 0.292637570755353 0.000145399223690123 0 6.47931385672923e-05 7.13476522822972e-05 0.425741010157541 0.999770469371369 0.710721816474846 0.707123280692254 9.93656010592997e-05 0.000229530628631174 0.000178019733215532 0.000167800900110626 90 3601
4379 618373 4 0.6 90 "IP" "MI" 0.230959219543023 0.480489365472162 0.207612656620243 0.430772989009765 0.224503033490551 0.222918419472101 0.481121759966062 0.470891233723528 0.20154777292743 0.209241358130706 0.429675387241034 0.441404475388614 0.678380672505674 0.477247775137144 0.618401787678379 0.434219604328031 0.452844821337726 0 0.21403584631412 0.224448541587433 0.000107585185561464 0 5.39993987418876e-05 5.43592328947483e-05 0.546903727765827 0.999493084056911 0.785565522511451 0.775167064556868 0.000143865710886113 0.00050691594308873 0.000344631775687069 0.000330034622803625 90 3601
4380 106116 5 0.6 90 "IP" "MI" 0.236910787688739 0.49513047511364 0.199045819674189 0.415458961301448 0.219658738924532 0.223278211381794 0.470276678072327 0.472746507928977 0.206844294276483 0.207702321126401 0.440714430361601 0.439305707930814 0.679847737995065 0.479292066746947 0.613592435077073 0.431925566025628 0.604488440812538 0 0.307402848520464 0.310843247843063 0.000175650333467578 0 8.35415742291547e-05 8.84234667838352e-05 0.395242637409713 0.999777660583183 0.692361513202438 0.688913873420961 9.32714442818852e-05 0.000222339416816874 0.000152096702868824 0.000154455269191969 88 3601
4381 823199 1 0.7 90 "IP" "MI" 0.235513918779071 0.490738012328154 0.201835263231899 0.420036868486199 0.222197259429604 0.223850140484532 0.475115782471919 0.473314497421525 0.204690412932719 0.207737955144641 0.435566413670998 0.438772075341694 0.681561318693207 0.479573434237385 0.614263631309259 0.431616167897105 0.56507107792031 0 0.289842889924471 0.289941396430671 0.000143292641113739 0 6.96398957761507e-05 7.22561610381224e-05 0.43460498831316 0.999605008459553 0.709814478471078 0.709705300719066 0.000180641125416258 0.000394991540447362 0.000272991708674469 0.000281046689225267 86 3601
4382 513557 2 0.7 90 "IP" "MI" 0.234403915230249 0.490506393849448 0.201070349318021 0.420337862797333 0.220651786493796 0.224482597307488 0.471049830633974 0.47441014516249 0.207031409001891 0.207307533434908 0.439836900193614 0.437618574577348 0.679538299031533 0.478547082377144 0.615409291754819 0.432713685593885 0.546873087534957 0 0.320037337101219 0.293770834511517 0.000212230957773607 0 0.000102191114008807 0.000106736313225673 0.452810079371069 0.999770905497557 0.67970774418037 0.705961370093315 0.000104602136200194 0.00022909450244321 0.00015272760440162 0.000161059081941866 88 3601
4383 700757 3 0.7 90 "IP" "MI" 0.228290742141815 0.477548898649461 0.207614891215058 0.433774720159796 0.224982512218518 0.223823774526472 0.47895821248774 0.470539721039792 0.203677929937557 0.21034797819581 0.43145259317962 0.441711567164563 0.677097028886805 0.475427499206673 0.621640799348425 0.435913791111358 0.445742817328768 0 0.243350064574127 0.230627699106501 0.000117471336019056 0 5.1083999664619e-05 5.64663793107287e-05 0.554005519398103 0.999794629647224 0.756433158869003 0.769147562482475 0.00013419193711005 0.000205370352775968 0.000165692557205035 0.000168272031713289 83 3601
4384 178110 4 0.7 90 "IP" "MI" 0.229096607449941 0.473984926595937 0.211706021781373 0.437379254919515 0.22327151572757 0.222784698801884 0.478186151108791 0.471188001175513 0.202867665604955 0.208759446829131 0.432484279751725 0.441051267888127 0.675152821979395 0.474222410524374 0.623333134215459 0.437214752480142 0.42973972483638 0 0.248554596764519 0.227833686134557 0.000101876100244053 0 5.58719538981224e-05 5.30048101524193e-05 0.569953214120909 0.99963771069148 0.751101925141289 0.771828973396842 0.000205184942467457 0.000362289308519798 0.000287606140293891 0.000284335658449108 86 3601
4385 34388 5 0.7 90 "IP" "MI" 0.24009291978021 0.491474519374076 0.204966946688301 0.419273422411824 0.218390239752722 0.220970610230302 0.470884515891986 0.471215899743752 0.205073449628199 0.206963543252518 0.440025822999214 0.440902022399597 0.679453769763233 0.477857921805454 0.617003939569017 0.433405118231374 0.571124911606894 0 0.29154140181979 0.295987377195862 0.000140778453730128 0 6.46497484982479e-05 7.06114436728941e-05 0.428628893036243 0.999748470621841 0.708203866284587 0.703761929467387 0.000105416903132834 0.000251529378159421 0.000190082147125142 0.000180081893077375 89 3601
4386 125198 1 0.8 90 "IP" "MI" 0.232871116576097 0.494079629673446 0.196489867962887 0.416526673845944 0.219973079587468 0.225201809239526 0.466254653899686 0.47274273568942 0.210889939162192 0.209474665102223 0.444761575969236 0.439268182572996 0.678046005403091 0.47746275999695 0.616854472227302 0.433760475327959 0.60119029673148 0 0.329819497442712 0.315156490895532 0.000161862187484803 0 8.19698906502016e-05 8.25829126675666e-05 0.398548237077298 0.999783816063788 0.669945362642504 0.684605542606809 9.96040037366313e-05 0.000216183936212176 0.000153170024133113 0.000155383584991148 89 3601
4387 526511 2 0.8 90 "IP" "MI" 0.235724466425601 0.499166807805575 0.194402373205072 0.411291874906286 0.217038342337775 0.225200973666648 0.460862276961742 0.474188318876499 0.213123729999773 0.208091460346911 0.450595169310962 0.437777509659517 0.677963782430024 0.477917600064508 0.615617563551756 0.433386535780862 0.627809482580336 0 0.34662239620205 0.332280619118149 0.000143907426315233 0 7.87281435063232e-05 7.59249721085814e-05 0.371904282413758 0.999711746289169 0.653094663341307 0.667433590356212 0.000142327579591178 0.000288253710831391 0.000204212313136778 0.000209865553529985 90 3601
4388 753491 3 0.8 90 "IP" "MI" 0.234573722488694 0.492483462992036 0.199335250467814 0.418234197640497 0.219090653533685 0.223254052834826 0.467007258550188 0.471186263595169 0.209343945598849 0.209142692440494 0.44396294942163 0.440919601699475 0.676918428857205 0.476742838197326 0.617821888507156 0.434531396722062 0.576334683002781 0 0.308798313880772 0.30077811904085 0.000236745213079597 0 0.000126720770846972 0.000123511068686774 0.423313560001023 0.999759506184101 0.69090137470552 0.698923253984102 0.000115011783116839 0.000240493815899006 0.000173590642861444 0.000175115906361679 89 3601
4389 789590 4 0.8 90 "IP" "MI" 0.222153028221887 0.461484272329375 0.217233211266052 0.450220155609087 0.224278928878377 0.220215515447932 0.477604322690183 0.462569211520245 0.204210548972758 0.214406374069893 0.432903177333848 0.449876541934164 0.666647472548196 0.46688027907669 0.635850134308704 0.444689548270128 0.382337605472018 0 0.192909834989702 0.191340022123018 0.000190492328048998 0 9.42052321647509e-05 9.47011516840983e-05 0.616905422782699 0.997440473559824 0.805503294423044 0.807023400671763 0.000566479417234575 0.00255952644017619 0.00149266535508947 0.00154187605353486 86 1618
4390 459991 5 0.8 90 "IP" "MI" 0.231680551833177 0.484265993289891 0.204330755853237 0.426697453781355 0.221130413841517 0.222159413811693 0.472032151393928 0.468342969660247 0.20675710077265 0.210847223372915 0.438827867546498 0.443858617691243 0.674970379486388 0.474695726646393 0.621935079998803 0.43665787510348 0.533362459671812 0 0.267488824495806 0.270714345041894 0.000136226644726137 0 6.61680852254982e-05 6.84348515560899e-05 0.466376866028622 0.99978387364608 0.732280526214859 0.729049492700912 0.000124447654840242 0.0002161263539199 0.000164481204109257 0.000167727405637738 89 3601
4391 371751 1 0.9 90 "IP" "MI" 0.229365181404753 0.479134908852065 0.207120823054543 0.432114232996115 0.221438250836518 0.221324055773478 0.472357082594129 0.465906060794252 0.206657137390302 0.212364711515976 0.438338856419939 0.446405225123562 0.672127488014749 0.472233331140904 0.626142671960821 0.439199491509496 0.467729241485671 0 0.240053220671637 0.238388061301469 0.000116286916389023 0 5.95222121305974e-05 5.92154085851209e-05 0.532028131224753 0.999752143795132 0.759700391183071 0.761366347021693 0.000126340373187678 0.000247856204867645 0.000186865933162345 0.000186376268253101 90 3601
4392 125554 2 0.9 90 "IP" "MI" 0.228284239164054 0.471895132006173 0.212820240845665 0.439448826077234 0.219240710857746 0.218520524429216 0.468505531647352 0.461244754021079 0.207976597990554 0.213946475174059 0.442316937814462 0.451095651043198 0.666045474451016 0.4670557060166 0.634743314010278 0.444457733764218 0.442001590735006 0 0.242972667872842 0.231043161115975 0.000162506851417388 0 8.86925760389462e-05 8.47358472198545e-05 0.557662726357531 0.999613189699491 0.756646059816829 0.76858934630745 0.00017317605604555 0.000386810300508711 0.000292579734289948 0.0002827567293548 90 3601
4393 400442 3 0.9 90 "IP" "MI" 0.231118989763338 0.482212442281311 0.205835612031276 0.428872827200713 0.219702970232391 0.221209833398801 0.468572682289469 0.466254511972906 0.20853644754835 0.211840016637541 0.442479030439086 0.445959423443304 0.67203179339453 0.472182466018677 0.626212076217167 0.43927964121803 0.502057376566019 0 0.269181583902406 0.260867866288824 0.000109886075662299 0 6.15528097265518e-05 5.79649902811676e-05 0.497684984847012 0.999748873611614 0.730564731104057 0.738877930891512 0.00014775251130723 0.00025112638838609 0.000192132183810522 0.000196237829383491 89 3601
4394 569158 4 0.9 90 "IP" "MI" 0.231525571107076 0.480709979154798 0.207543368855019 0.430400182436204 0.217519259825336 0.219248918192507 0.464570056466688 0.462809744869417 0.210101976863665 0.213190284984672 0.446464137827401 0.449437102555783 0.668293749124919 0.469213670056225 0.630835630703357 0.442262090073506 0.520497734820862 0 0.269366817349319 0.26819137004997 0.00012725971358021 0 7.09140123520908e-05 6.72314421967416e-05 0.47926880573322 0.999804079422602 0.730415874275805 0.73159272333227 0.00010619973233815 0.000195920577398298 0.00014639436252456 0.000148675175563493 92 3601
4395 310930 5 0.9 90 "IP" "MI" 0.234146909651895 0.487055070006643 0.204116489140654 0.423860044222629 0.219707827028233 0.220017349671706 0.46943917515971 0.464627797387104 0.207597792352312 0.212205974519454 0.441409875784219 0.447642007314755 0.673872086351834 0.473545067328796 0.62392025601242 0.43781116427985 0.531507323734381 0 0.257095217876023 0.268069949265042 0.000143742227748516 0 6.71134737380166e-05 7.17076399344197e-05 0.468236709981993 0.999726040452453 0.742623829770824 0.731660034474425 0.000112224055877594 0.000273959547546769 0.000213838879414982 0.0001983086205986 85 3601
4396 375181 1 1 90 "IP" "MI" 0.220183366600573 0.457406900363318 0.219325592725865 0.454559624505263 0.222673360849486 0.217701710193343 0.472873568253435 0.455920974650747 0.207077428222255 0.218312905829051 0.437712607180897 0.456645737517203 0.660558437643402 0.461747526359507 0.64471592677717 0.449977774786516 0.314761478429013 0 0.171991663295072 0.16174906759292 5.94509458853321e-05 0 3.31304768163783e-05 3.07633389149995e-05 0.684924662116292 0.999547325355838 0.827591818980104 0.837856503321284 0.000254408508808953 0.000452674644161654 0.000383387248007854 0.000363665746880947 89 3601
4397 858598 2 1 90 "IP" "MI" 0.235782687117636 0.487067098855452 0.20541363830495 0.423744626390608 0.214786130069867 0.218880604900426 0.461186773661647 0.464622817672972 0.210455135804651 0.211085994389656 0.449756841197438 0.447598651895831 0.669449422087928 0.470919251827041 0.626954768499257 0.440412234730234 0.567458691863429 0 0.286179269636314 0.292606111375038 0.000167522992498734 0 8.19813556145336e-05 8.55631332614403e-05 0.432269787596383 0.99977817009903 0.713575719149393 0.707147050612777 0.000103997547689769 0.0002218299009701 0.000163029858678012 0.000161274878924334 87 3601
4398 28852 3 1 90 "IP" "MI" 0.223459593007781 0.461925936091468 0.217898375697191 0.449823903838869 0.218701831385909 0.215728327768089 0.465758646218783 0.453519749822173 0.20996979389702 0.218649757002279 0.444940990148103 0.459029686933132 0.657889752161779 0.460154478861969 0.64651792659649 0.451528055287494 0.364315606210943 0 0.197011536069014 0.188300994584765 8.58395493955262e-05 0 4.43799037585006e-05 4.36978889974537e-05 0.635250319340468 0.998967774723879 0.802282545876014 0.810976875093135 0.000348234899193276 0.00103222527612084 0.00066153815121326 0.000678432433103292 88 3601
4399 355924 4 1 90 "IP" "MI" 0.219095048012052 0.446665626773819 0.228994912676699 0.465701550874502 0.221893091949539 0.214273138816256 0.4751298107577 0.451666785261213 0.204300361734264 0.21905148246439 0.435274570927402 0.461060764990982 0.655261278777847 0.457339602155241 0.652346756875353 0.454520375962845 0.220551880275887 0 0.126291182597302 0.115277030977773 8.94513583453509e-05 0 5.54847995187238e-05 4.81488270539755e-05 0.779176901495224 0.999784398114867 0.873457457027321 0.884477018155629 0.000181766870543219 0.000215601885133144 0.000195875575857836 0.000197802039543801 83 3601
4400 245752 5 1 90 "IP" "MI" 0.232324531275972 0.482356562461995 0.206682719693814 0.428502335088464 0.215178291563077 0.219746649789165 0.45995291845653 0.465446401695256 0.211981090311477 0.211124755058048 0.451035001172045 0.446695296787099 0.667249472628214 0.469156656486335 0.629788565063339 0.442180061939057 0.55478534597937 0 0.318677728909125 0.297415416282604 0.000130150223905637 0 6.91231482247336e-05 6.791620791255e-05 0.444969342138456 0.999729331158804 0.681071292810287 0.702329196033221 0.000115161658268294 0.000270668841196099 0.000181855132362575 0.000187471476262229 89 3601
4401 829793 1 0 0 "IR" "RO" 0.239050963304752 0.503376531501625 0.193553238316185 0.407055641879141 0.408122989756454 0.45051519604383 0.440241384133293 0.478528020069796 0.440602113183694 0.407979308601888 0.470935048766705 0.432462066305614 0.668370056204895 0.473940531595418 0.617843949208976 0.436934713969299 0.635379175467706 0 0.459745575884909 0.379973075060196 6.11307607163364e-05 0 0.000142343306616747 6.95658608133841e-05 0.364509914274089 0.999892343968948 0.539879538589586 0.619828208870762 4.97794974887726e-05 0.000107656031052135 0.000232542218887696 0.00012915020822797 84 3601
4402 403601 2 0 0 "IR" "RO" 0.245596311155964 0.510311051619831 0.192572829878006 0.399954886281362 0.389769568175772 0.458503525053586 0.420462665419011 0.492287913563041 0.45933365904701 0.390309818570082 0.490984789562247 0.418443835131139 0.669732857770643 0.474454206434592 0.617394568686552 0.436365322991883 0.666090310171362 0 0.460812766196449 0.398589195935475 8.54476623859216e-05 0 0.00028226294782917 0.000127086662414668 0.333792285830796 0.999910896337579 0.538723337891031 0.601183858958109 3.19563354565116e-05 8.91036624208666e-05 0.00018163296469099 9.98584440010142e-05 81 3601
4403 291150 3 0 0 "IR" "RO" 0.243649258576181 0.505786924170955 0.195108868656234 0.404497690547043 0.384218553401514 0.458561848222961 0.413169335313819 0.494284785540897 0.467787192529721 0.386897259401031 0.498978135305286 0.416292036120241 0.665039459388418 0.471235482104417 0.62245109462161 0.439767222708325 0.676653649884945 0 0.514351650791458 0.421616269352095 7.20797768327073e-05 0 0.00017290026114641 8.53570967955425e-05 0.323241719992491 0.999916374358949 0.485319987760776 0.578208678538761 3.25503457305082e-05 8.36256410506445e-05 0.000155461186619738 8.96950123480715e-05 77 3601
4404 877484 4 0 0 "IR" "RO" 0.234960851317995 0.485689803785519 0.206150079940793 0.425412509981356 0.437134001215451 0.43585609464143 0.481461768707384 0.461604961976485 0.393986632227462 0.425560558312361 0.429493647116216 0.449932855751755 0.671455899246436 0.476121674903773 0.615923675210704 0.435092503771798 0.491279686224072 0 0.36869534612243 0.291568195330876 4.53249131662002e-05 0 0.000106639250501827 5.05709310898155e-05 0.508605708640227 0.999893439437122 0.63076484003115 0.708181222004765 6.92802225355289e-05 0.000106560562878186 0.000433174595918359 0.000200011733269642 86 3601
4405 723992 5 0 0 "IR" "RO" 0.242347656649085 0.5092019312375 0.191043089535522 0.400885391427794 0.393881282286394 0.456540244125977 0.422822891013581 0.488233724232896 0.459507863254972 0.395658614848529 0.488989659581078 0.422364080581574 0.667558419855271 0.473338937047294 0.618626328587273 0.437501846583388 0.718642969242401 0 0.523773880346982 0.436587725444468 5.7732447513948e-05 0 0.000157444532900397 7.4347043245775e-05 0.281271101054866 0.999911583901336 0.47591593509028 0.563249256915463 2.81972552191671e-05 8.84160986638461e-05 0.000152740029837713 8.86705968229515e-05 82 3601
4406 767829 1 0.1 0 "IR" "RO" 0.240775838756306 0.502684227047548 0.195403145351359 0.407558739410776 0.398604107884488 0.440666788279625 0.429375400488004 0.466498328278786 0.451254423886165 0.420630489782257 0.482068919227448 0.444766770283922 0.660411286838362 0.466222728582285 0.63134560218557 0.444767133667789 0.683953664136255 0 0.550006486030748 0.430135508642525 6.80530151299352e-05 0 0.000280866847743098 0.000118198081422858 0.315947173381265 0.999907858063721 0.449502621415219 0.569636865626216 3.11094673495897e-05 9.21419362794351e-05 0.000210025706290347 0.000109427649836275 86 3601
4407 122430 2 0.1 0 "IR" "RO" 0.241569774933705 0.501707376898763 0.197015345527495 0.40864795632687 0.40182163309369 0.439081672801762 0.433745356423775 0.466739521277455 0.445327518098847 0.418976270856004 0.477618925724719 0.444621909168372 0.662021427881431 0.467597888018372 0.629167240004921 0.443430699807114 0.665647233557007 0 0.528615858426561 0.415760048566041 7.11985008323406e-05 0 0.000255075510258603 0.000110287789767972 0.334247325362317 0.999916094390458 0.470879857568748 0.584008901669886 3.42425798442523e-05 8.39056095423221e-05 0.000249208494432064 0.000120761974305308 87 3601
4408 295670 3 0.1 0 "IR" "RO" 0.237750870098598 0.496376494216379 0.19852361415274 0.414061250416301 0.403538672159131 0.43489024249414 0.434342948292144 0.459626261944974 0.446340475502981 0.428218818888438 0.476895476277988 0.451934744153849 0.656965327425234 0.463509035713773 0.635803261348449 0.447573819125043 0.637579118139646 0 0.501166560635988 0.394463489287845 6.25589287891992e-05 0 0.000238579237377426 0.00010142302165225 0.362316623824517 0.999907902493507 0.498334382689683 0.605305296770758 4.16991070478825e-05 9.20975064929952e-05 0.000260477436951725 0.000129790919744493 85 3601
4409 732838 4 0.1 0 "IR" "RO" 0.240823658241866 0.512213449391282 0.187195021708459 0.397775959600322 0.393178425290562 0.44845171472043 0.41915363912155 0.472726115719813 0.464836912168379 0.416328400679515 0.492405569646606 0.43845580869849 0.661638728247362 0.467811621919495 0.627777678132406 0.443107421695809 0.747467447173052 0 0.543043947283596 0.452329318565002 0.000235884971210614 0 0.000326549187377164 0.000195220074378335 0.25226766399498 0.999857185310432 0.456362582505659 0.547331590444461 2.90038607578774e-05 0.00014281468956814 0.000266921023367781 0.000143870916158912 73 3601
4410 5503 5 0.1 0 "IR" "RO" 0.248274561646801 0.521110208171076 0.185319870699426 0.388637200424407 0.371193458936367 0.449437534985674 0.397189093221488 0.479146653529841 0.484910135010513 0.405520355847224 0.515160798603088 0.431906620887446 0.658590058607821 0.46594508222912 0.630535116128294 0.445105856918414 0.790563595621237 0 0.563802760695621 0.485083221140874 8.41168087584559e-05 0 0.000348170910023681 0.000149503373530557 0.209314378230143 0.999918479274026 0.435425227589634 0.514585669707726 3.79093398608077e-05 8.15207259744252e-05 0.000423840804721647 0.000181605777869237 83 3601
4411 471111 1 0.2 0 "IR" "RO" 0.231592160897807 0.488961610965864 0.200016975134057 0.421743717768339 0.410689619718355 0.405553613963043 0.446346292559638 0.421832210110572 0.433110938576028 0.472852968706994 0.46533774766384 0.491117325833243 0.639713777738506 0.45218863122623 0.652998928775568 0.459606796697275 0.606154090159053 0 0.461603368101337 0.364800085221878 7.07158667175352e-05 0 0.000355178561387178 0.000138962462199023 0.393723831139054 0.999917118348528 0.537581365266185 0.634868680319749 5.13628351748342e-05 8.28816514724181e-05 0.00046008807108988 0.000192271996174161 89 3601
4412 403096 2 0.2 0 "IR" "RO" 0.232052354563674 0.490504714845541 0.199315752515631 0.420396224158228 0.430540415794113 0.397889874506397 0.474136192667682 0.412915156409588 0.401727861014237 0.482878000572678 0.436573121774151 0.500297126621902 0.646267499713929 0.45887743628262 0.641618683309088 0.452749233960784 0.536043548706778 0 0.405508913675688 0.317296252342312 4.9485313652865e-05 0 0.000181025290479049 7.41341154908948e-05 0.463843820489963 0.999828427899177 0.593785400286833 0.682386338121584 6.31454896063388e-05 0.000171572100823288 0.000524660747000189 0.000243275420612628 83 3601
4413 120454 3 0.2 0 "IR" "RO" 0.23817185280726 0.502051502088351 0.193782703991995 0.408121672475677 0.389390616758717 0.425263071176338 0.417464843684948 0.446127522026778 0.465092346249751 0.444556735207349 0.494725697391358 0.465962344707642 0.645498696774787 0.455127464279311 0.648607244720545 0.456365307487085 0.701387804604433 0 0.566667796126402 0.442468427144201 7.65775817306326e-05 0 0.000366867938981337 0.00014899009312683 0.298141526089882 0.994458533914343 0.428038314033268 0.553918355200928 0.000394091723954421 0.00554146608565747 0.00492702190134953 0.00346422756174483 88 177
4414 825213 4 0.2 0 "IR" "RO" 0.235516839689482 0.502882031087044 0.190923372630168 0.407316731797576 0.402786771744138 0.42720610384755 0.43050613947004 0.445066036819902 0.453377043550267 0.448613952191036 0.480939152603466 0.466938863809468 0.650513277485326 0.459180281340318 0.641918870500819 0.452048928238684 0.697856595657144 0 0.601851540714236 0.447849665565739 6.44971133903659e-05 0 0.000306298683724036 0.000123999762061896 0.302019239650559 0.999354416937113 0.39752813236153 0.551699502652366 5.96675789060652e-05 0.000645583062886612 0.000314028240510319 0.000326832019833735 83 3601
4415 633204 5 0.2 0 "IR" "RO" 0.237637277095732 0.503372086142659 0.192373848402541 0.406866677544488 0.401998731958616 0.419582917939817 0.432645816708583 0.438243292106115 0.449348959607441 0.454377600481031 0.478760649045923 0.474100180525295 0.648428102044948 0.457860193074377 0.644237128446776 0.453479691474734 0.685490549731471 0 0.524149564002852 0.418439500630464 6.66639228918498e-05 0 0.000403294163150625 0.000155278617660384 0.314383899595238 0.999742559071815 0.474683268816173 0.581054897902248 5.88867503990042e-05 0.000257440928185211 0.000763873017824626 0.00035032284962765 85 3601
4416 529643 1 0.3 0 "IR" "RO" 0.240518366010653 0.504850848017778 0.193243183036014 0.405192876450942 0.387909618321143 0.402605389949043 0.415974687601191 0.42036569991345 0.465423355586217 0.471957598051703 0.495753855691193 0.492462845298467 0.635775870145747 0.447034030258765 0.661933659854974 0.464505160969737 0.73415888242787 0 0.638959787021523 0.47705331512017 5.9847816640675e-05 0 0.000414259036618045 0.000154462003029546 0.265739152238332 0.999829732946301 0.360227453135707 0.522596803624385 4.21175171576608e-05 0.000170267053698952 0.000398500806152557 0.000195419252415501 88 3601
4417 657898 2 0.3 0 "IR" "RO" 0.241149365437214 0.512041996756774 0.187509765018086 0.397827046927987 0.405263835312353 0.402907469298755 0.435508062790531 0.418507446077291 0.446108128899876 0.476293068067404 0.475709085528922 0.494327460470811 0.645235017742768 0.455009450405701 0.648710363501726 0.456312371051571 0.7714846084782 0 0.644159514743993 0.487103454475634 7.77878331536084e-05 0 0.000626433677183301 0.000226368045690142 0.22837444369487 0.999500525616657 0.354595608465515 0.51229362113997 6.31599937762486e-05 0.000499474383343261 0.000618443113308362 0.000376556338705583 86 3601
4418 308828 3 0.3 0 "IR" "RO" 0.242320543842074 0.502935436598246 0.196539637435032 0.40728415253714 0.391792576184589 0.395242338423009 0.425012039855738 0.415055841796579 0.454049893586273 0.474712762566434 0.487844009796367 0.497960522953422 0.635838001145873 0.447976894199481 0.660920965511386 0.464050593379359 0.726290996982445 0 0.637032805139596 0.472787157452819 7.72264200183048e-05 0 0.00057271387141159 0.000208935342791919 0.273598254918762 0.999792802896539 0.361957424133566 0.526789681737674 3.35216787753018e-05 0.000207197103461304 0.000437056855426575 0.000214225466714815 87 3601
4419 265716 4 0.3 0 "IR" "RO" 0.236827634660322 0.498439814646581 0.196055378158669 0.411935208976235 0.406405351644069 0.39284636354517 0.439982733679284 0.408154462899855 0.439028192538923 0.486652641687964 0.471025969512152 0.50517044579566 0.636453492254941 0.448785809161961 0.658895795272112 0.462792902660567 0.665066009900226 0 0.597551176119297 0.430625782722765 0.000143797083642339 0 0.000541939094333504 0.000222096791932368 0.334747343953421 0.999838512274308 0.40149535183233 0.568955993546782 4.28490627112528e-05 0.000161487725691681 0.000411532954039914 0.000196126938521261 85 3601
4420 436943 5 0.3 0 "IR" "RO" 0.238708097950539 0.504041111021811 0.19261148142443 0.406110164417777 0.401783851912965 0.393468392882217 0.434632126318558 0.40911183914933 0.444562981684113 0.485178237116403 0.476699705375143 0.504130680957033 0.63633422034813 0.449130692891987 0.657482090824688 0.462455551487836 0.720497076492562 0 0.604805104255743 0.455378732332706 7.78002778412343e-05 0 0.000621116115398597 0.000223166475365484 0.279381668975641 0.999903517798889 0.393810544109333 0.544112474781194 4.34542539559463e-05 9.64822011108051e-05 0.000763235519526014 0.000285626410734756 86 3601
4421 240711 1 0.4 0 "IR" "RO" 0.236311172763421 0.498469524247451 0.195608405840024 0.411722184992333 0.404523466452827 0.369534310803872 0.440188088190581 0.382917572589644 0.43819512769909 0.513120916960866 0.470991953426672 0.531341907678325 0.62334006139177 0.440270918945932 0.671266428170002 0.471620181461798 0.70006778495502 0 0.683622116116924 0.467516776390897 0.000114205799526456 0 0.000945621690201641 0.000328333174023824 0.299751682193902 0.999789991247449 0.314816699329791 0.531875875627531 6.63270515511891e-05 0.000210008752550767 0.000615562863082834 0.000279014807548411 83 3601
4422 263052 2 0.4 0 "IR" "RO" 0.241617169653966 0.509090213032317 0.190650247110346 0.400949054197443 0.39198644822292 0.3691460406959 0.426837733249913 0.383349350793053 0.45031720164236 0.511662924937031 0.484920167728129 0.531013681423035 0.622183414113376 0.439655649419531 0.671640310400041 0.472408448540538 0.74514939137058 0 0.66135836985911 0.483660298759001 0.000173492937203292 0 0.00154755040028718 0.000533965553252521 0.25461937361137 0.999837792459947 0.336320614831156 0.515498482154592 5.77420808470366e-05 0.000162207540052906 0.000773464909447174 0.00030725353315419 87 3601
4423 228068 3 0.4 0 "IR" "RO" 0.242415949830109 0.504156996682097 0.195425466278151 0.405923274865661 0.387691985227191 0.374577005414662 0.419997081534921 0.391445199648875 0.457167354936286 0.500221674710875 0.491318031833609 0.522543352850301 0.623550445151036 0.43884667815261 0.674119981101731 0.472944469743227 0.742232623626947 0 0.701579469061954 0.497051877676649 7.33254209036195e-05 0 0.00109722159907243 0.000362605835419851 0.257560398575091 0.998412589009004 0.296469374924215 0.50177625241547 0.000133652377059333 0.00158741099099559 0.000853934414758585 0.000809264072461493 85 2708
4424 760237 4 0.4 0 "IR" "RO" 0.239801852177 0.508762221552029 0.18946041365912 0.401247053942458 0.403407548714997 0.367106959458711 0.435383723534666 0.379993792916618 0.445246122940118 0.516371873803346 0.476314443879921 0.534276595905258 0.625059106263854 0.441086425659558 0.670269412030852 0.470920589943503 0.775227204230537 0 0.693082466821897 0.499665188462624 8.7860154491607e-05 0 0.00100051318726702 0.000333197949421018 0.224251886702019 0.997911748817521 0.299757128150575 0.497314893157092 0.000433048912952712 0.00208825118247918 0.00615989184026115 0.00268672043086299 83 186
4425 550984 5 0.4 0 "IR" "RO" 0.242804986658979 0.512100557569784 0.188893313662771 0.397800716313372 0.382072543799183 0.375089975995639 0.414772739599487 0.390636211303247 0.462013394667803 0.502902019287032 0.497569363711427 0.523464795788368 0.62138624655639 0.43918058542731 0.671351020640188 0.472941146829239 0.760832259880136 0 0.686005337324131 0.501708685869505 7.1065157649672e-05 0 0.000735729881476737 0.000252891874819665 0.239049145544679 0.9996836521885 0.31269908353403 0.497750294501708 4.75294175350221e-05 0.000316347811500447 0.00055984926036136 0.000288127753967683 87 3601
4426 549961 1 0.5 0 "IR" "RO" 0.242272662970443 0.511785615056966 0.188897734186167 0.398105729580815 0.391812560867682 0.338522974040611 0.424791686234917 0.349989842219085 0.453213119668525 0.547359232969644 0.486801608699458 0.565704767110253 0.607440430424589 0.428683455927137 0.689183910505251 0.483720245123129 0.771064379849914 0 0.740728312557902 0.512834211913149 0.000207547748457283 0 0.00408754538803987 0.00125395676203483 0.228634651606671 0.999422946548061 0.251769266185957 0.48470863284945 9.34207949571582e-05 0.000577053451938602 0.00341487586810153 0.00120319847536601 89 184
4427 83271 2 0.5 0 "IR" "RO" 0.241117724049634 0.502306579804162 0.196113877925912 0.407765752470465 0.389369782220094 0.332052362230942 0.42533763522344 0.345186653970228 0.44952211695304 0.54926112949222 0.486050946513852 0.570738635261231 0.601828796275153 0.424585231667047 0.695505501148542 0.487875155117516 0.742337780642516 0 0.723834245196271 0.496433161314183 0.000143763581494398 0 0.00127888330897665 0.000419893881480467 0.257168840657928 0.993307650290795 0.266162597926272 0.498360144342607 0.000349615118060776 0.00669234970920473 0.00872427356848022 0.00478680046172995 76 3063
4428 324771 3 0.5 0 "IR" "RO" 0.244584707550664 0.514110225547995 0.188492744156919 0.395556423219618 0.377690696347383 0.340878018579488 0.408575244251267 0.353761515182016 0.46963695339185 0.541558384061904 0.503074734019707 0.561783998060216 0.603869065014099 0.425461048428783 0.694090412883796 0.486831479129674 0.832971246176422 0 0.775207547417397 0.553436257539805 9.57667231315497e-05 0 0.00140885402857431 0.000446071476089536 0.166896827282657 0.999521324365798 0.222448557286528 0.445681414960448 3.61598177885947e-05 0.000478675634202051 0.0009350412675011 0.000436256023657285 73 3601
4429 745562 4 0.5 0 "IR" "RO" 0.236496907845244 0.502727219805494 0.191861495099085 0.407279196939442 0.391632306542914 0.343534465396311 0.421422413906675 0.353654003804987 0.459858688487015 0.545931695947611 0.490452715558347 0.561888238783737 0.604080293814856 0.425408810336037 0.694756687316398 0.487091448152856 0.751241943032086 0 0.762587391771672 0.510273948773831 7.28752020593248e-05 0 0.00189197982992281 0.000580494496217893 0.248657376262679 0.999902590106057 0.234620001806648 0.488840188147852 2.78055031754172e-05 9.74098939427377e-05 0.000900626591756906 0.000305368582098746 88 3601
4430 11932 5 0.5 0 "IR" "RO" 0.233679988187829 0.496478965756304 0.195395360008151 0.413812914903852 0.412442737565772 0.326852807620553 0.450324876742628 0.335987115348607 0.426232681998878 0.564934810009427 0.460708046988625 0.580522111888915 0.603327760780992 0.427233221405376 0.690979106012303 0.48539971954653 0.705942139746297 0 0.719754957248757 0.469904146207909 0.000184667079562529 0 0.00224520079806464 0.000700140143811773 0.293803758593805 0.999198692770688 0.276822013654887 0.528766512207071 6.94345803347791e-05 0.000801307229312385 0.00117782829829121 0.000629201441207285 87 3601
4431 652950 1 0.6 0 "IR" "RO" 0.234561252467391 0.501955717440918 0.191578570044434 0.408243570923757 0.406031173784735 0.28733060915389 0.444730417605238 0.293510916237341 0.433090455672966 0.612216366557949 0.466252724308021 0.625262298986712 0.581242143936704 0.412450335639529 0.714231981159892 0.500906602863462 0.712551160640051 0 0.740979744925487 0.473040231044174 0.000302556223514049 0 0.00530232857347124 0.00150046297433337 0.285800564681551 0.985104774343051 0.219696019278503 0.510904141886148 0.00134571845488372 0.014895225656949 0.0340219072225382 0.014555164095345 86 2103
4432 33986 2 0.6 0 "IR" "RO" 0.233975049970219 0.494134594949203 0.198107389996192 0.416348736640711 0.404102149665982 0.297814694481129 0.443921162985805 0.307151825129284 0.431008848691395 0.59305997129081 0.467282433661605 0.611430699984784 0.584933472043774 0.414920637661142 0.710141799987294 0.498513076449234 0.699981766592489 0 0.619698599341336 0.438510208658566 0.00246047844808672 0 0.016917767369566 0.00546602232647936 0.285489816180206 0.898319016438287 0.196749203449282 0.472062536134716 0.012067938779218 0.101680983561713 0.166634429839816 0.0839612328802381 85 447
4433 131440 3 0.6 0 "IR" "RO" 0.240242834747721 0.508449805472731 0.190210547636067 0.401434191351588 0.384992473252004 0.294185592646374 0.418512495294002 0.302759662057651 0.458662613656328 0.598690082558527 0.493385516771408 0.61597061420718 0.579831867696909 0.409534856870212 0.718886895743495 0.503989885004262 0.781194842185031 0 0.791870667001133 0.52476731804821 0.000136634517548645 0 0.00420569650431947 0.00117179580618973 0.21863999688936 0.999263700247985 0.202994413112115 0.473558291399378 2.8526408060438e-05 0.000736299752014776 0.000929223382432737 0.000502594746222181 86 2133
4434 15402 4 0.6 0 "IR" "RO" 0.239124255077547 0.503541008375651 0.193732672468393 0.406487470342987 0.39546692793148 0.29197749515422 0.432951045937052 0.301414851324838 0.442599193280807 0.598024194842673 0.479091520700063 0.617137662444022 0.582846466620396 0.412575778481604 0.714044366530133 0.500976070245358 0.756769033792041 0 0.797186457818794 0.511997855120989 0.000370238629778885 0 0.0050884180503042 0.00148562022614008 0.242668567343403 0.997553695897582 0.194780196060707 0.484839973769311 0.000192160234777194 0.00244630410241749 0.00294492807019445 0.00167655088355942 80 1982
4435 368226 5 0.6 0 "IR" "RO" 0.231337984204042 0.499005674526989 0.191399762505759 0.411246647450669 0.393019636549158 0.290163767012426 0.43035178273873 0.295883037670457 0.447775970151084 0.61165739543059 0.481429926227868 0.623473578761646 0.572929685984834 0.407245472906751 0.721116445296596 0.506605937529087 0.698183290317946 0 0.758352790153103 0.475904309622909 0.000231103151744126 0 0.00355650376197792 0.00103598791776065 0.301504741501301 0.999462907825787 0.236455826925465 0.522410147968403 8.08650290088011e-05 0.000537092174213475 0.00163487915945451 0.000649554490927824 86 3601
4436 810287 1 0.7 0 "IR" "RO" 0.244810721770765 0.514728527838845 0.188173821541993 0.395061886893058 0.365108347771391 0.312173445014293 0.388741130792354 0.323924857934867 0.496590308218339 0.573636706766043 0.524926835902539 0.594353583822096 0.583451618163607 0.408907320028885 0.723287329034184 0.505017500278863 0.857098333211162 0 0.581262454964282 0.509950860971755 0.00108726504995209 0 0.0110240158267647 0.00349349743545468 0.119709549995255 0.695755478374643 0.0562908461892602 0.284172193381035 0.0221048517436312 0.304244521625357 0.351422683019693 0.202383448211755 90 216
4437 375995 2 0.7 0 "IR" "RO" 0.238875682892416 0.501361602922141 0.19536113260984 0.408779756312806 0.389192842227417 0.303753510763141 0.418796288596215 0.315095764691943 0.461304189798798 0.582596520334928 0.492973840909423 0.603748040926268 0.585348859387695 0.4117272681465 0.717311487676703 0.501859528518019 0.798731627310856 0 0.550317793731963 0.466008664851095 0.000347607707333092 0 0.00823046500584065 0.00235728268294379 0.169344045196586 0.711445884248215 0.077602877388795 0.324972823591855 0.0315767197852247 0.288554115751785 0.363848863873402 0.206661228874106 83 200
4438 70307 3 0.7 0 "IR" "RO" 0.238249986431321 0.505337028546487 0.191410086793209 0.404637833251512 0.383286935330444 0.256073328135311 0.414258321243637 0.262843001265792 0.464588446166236 0.643012077543218 0.497704725723807 0.659954245788482 0.557930118164198 0.393625129078379 0.745210348647936 0.521315305224046 0.789986276466231 0 0.853511131110998 0.534930098606525 0.000627059717941801 0 0.0156737723461711 0.0040835020740683 0.209132619605333 0.997306996794933 0.127141056819918 0.459062624068522 0.000254044210494307 0.00269300320506719 0.00367403972291324 0.00192377525088426 87 943
4439 585679 4 0.7 0 "IR" "RO" 0.230574357946086 0.496536728604214 0.192938119348463 0.413660745743495 0.413187688748558 0.228960992405067 0.457294663963765 0.233135280377791 0.415955519635964 0.679697587267072 0.453420938735455 0.691971743761003 0.551648698522899 0.394541273204759 0.740764672799981 0.52086656097377 0.715353860022262 0 0.789456825375459 0.468477089157899 0.000475798489168304 0 0.0110815982632268 0.00269209702907937 0.283034813688719 0.993210801118108 0.189595363058079 0.523643296354031 0.00113552779985141 0.00678919888189165 0.00986621330323612 0.00518751745899095 73 207
4440 795575 5 0.7 0 "IR" "RO" 0.231090202992112 0.496930772415182 0.192511015981911 0.413315512704971 0.364450521445511 0.354899226006557 0.380981071142013 0.365969084163317 0.513528723981581 0.534988491892248 0.533708215701054 0.550572829883497 0.590765076718146 0.413450212004468 0.716769623918826 0.500429228884143 0.827362453453986 0 0.400071308949146 0.438340678086085 0.00131900331738671 0 0.0113776686251762 0.00397755658538391 0.106185794239357 0.45935315140507 0.0405768601425473 0.196531501216363 0.0651327489892701 0.54064684859493 0.547974162283131 0.361150264112168 87 204
4441 11503 1 0.8 0 "IR" "RO" 0.237724191408222 0.500294348137879 0.195692377242583 0.409958671447433 0.392253044047334 0.226294246222258 0.425693274481574 0.233298894943448 0.452703724451312 0.672837825181829 0.485915211126916 0.693007418183925 0.546997836543018 0.386289398378523 0.758463152059154 0.529772737211125 0.753450297080444 0 0.596005886156898 0.450259598600467 0.00247628771625619 0 0.0307511857586012 0.00791337259084701 0.226817430464507 0.834948213910594 0.0817374026610167 0.410718405128267 0.0172559847387931 0.165051786089406 0.291505525423484 0.131108623680419 85 217
4442 693797 2 0.8 0 "IR" "RO" 0.233608826304819 0.499546135069969 0.192781764383248 0.411012441409011 0.381867261141681 0.266987740479059 0.408067073956399 0.274132311369922 0.47805819896658 0.636065039650025 0.504356761809361 0.650749640049033 0.558036327115188 0.392661655509118 0.749843383691551 0.52335762902838 0.757872608309003 0 0.401687703723186 0.408874124737997 0.00153039157864353 0 0.0254933146866067 0.00702139985661818 0.194302534615848 0.644610675942086 0.0570246391591798 0.314083598382641 0.0462944654965056 0.355389324057914 0.515794342431028 0.270020877022744 76 203
4443 303401 3 0.8 0 "IR" "RO" 0.231415655576396 0.487078243756801 0.201610351400438 0.42361279654692 0.371351774602344 0.330521967418661 0.391739574274214 0.343939543465645 0.497750448606857 0.55362227342245 0.522368870096236 0.574556212035864 0.582352526586898 0.407273442389415 0.727296712415092 0.507173277812183 0.807663094362103 0 0.284222901031396 0.396292775452816 0.0154920187388041 0 0.0435508238083317 0.01865405507157 0.0911238183099291 0.415660221122632 0.0194638897365329 0.174615296965818 0.085721068589164 0.584339778877368 0.652762385423739 0.410437872509796 85 202
4444 199626 4 0.8 0 "IR" "RO" 0.231906767774121 0.492889962943839 0.196951963343446 0.41770540968969 0.378567033493452 0.29280215569925 0.399908413506457 0.302003172342765 0.489557310467243 0.603805859628468 0.513499913511876 0.620576950927495 0.567591362370472 0.39740499512659 0.743633548391301 0.518170973359268 0.810876385899313 0 0.342552019829614 0.414317481042993 0.00319340220451348 0 0.0234635399558146 0.00754239263844767 0.118118995193991 0.492604735120713 0.0331863225258168 0.220752111487721 0.0678112167021825 0.507395264879287 0.600798117688754 0.357388014830838 84 219
4445 133647 5 0.8 0 "IR" "RO" 0.234413006758656 0.497248966027159 0.19515340233536 0.413174739902585 0.356482236569677 0.348185672947396 0.373577776732586 0.360986353165068 0.519330238408704 0.538302952676301 0.541689398930579 0.556784684862864 0.586746961517192 0.40990813077359 0.723969997877863 0.504613951450869 0.84115934669561 0 0.241516628146027 0.400953333519627 0.00287519745084659 0 0.0121711479754816 0.0047905761793816 0.0808930689334751 0.281922929545385 0.0173512290854425 0.123744505521858 0.0750723869200686 0.718077070454615 0.728960994793049 0.470511584779134 83 213
4446 753432 1 0.9 0 "IR" "RO" 0.227605080004375 0.479141953329644 0.205670504434517 0.432014768943937 0.389138496254917 0.322084944681036 0.409063953884699 0.333715404354143 0.481935976424025 0.564868168562362 0.504612668058328 0.584020489513225 0.583216800472352 0.406912025640679 0.72907257692771 0.507296566359253 0.7741754473955 0 0.119313473678801 0.329684814588307 0.00676580666864107 0 0.0389917131569179 0.0136686584334646 0.105285273967946 0.280461078509 0.00769200049562399 0.135998681837659 0.113773471967913 0.719538921491 0.834002812668657 0.520647845140569 83 203
4447 305781 2 0.9 0 "IR" "RO" 0.219870764581672 0.463784200883701 0.212965463686878 0.448053063551512 0.390669169110766 0.319885199678899 0.40957397940503 0.33029005322221 0.483236210696743 0.571707336063332 0.5043389141401 0.588548540796982 0.575147948976505 0.400712689973814 0.740437237066915 0.514177224585371 0.690987056383187 0 0.0891274539948177 0.284746082404336 0.049006400904599 0 0.120319981870748 0.0527690023516642 0.130136057301038 0.327918630051221 0.00950576191306213 0.162721156202912 0.129870485411176 0.67208136994878 0.781046802221372 0.499763759041088 85 198
4448 502281 3 0.9 0 "IR" "RO" 0.226878140379916 0.478481152333303 0.205516871075671 0.432816203853708 0.387133579579087 0.344168246208134 0.406292229072154 0.357567028538021 0.48661054689945 0.539881835589593 0.508433702066006 0.559594708330295 0.592529053273527 0.413729486335765 0.718763062320193 0.500684789557667 0.791239148832253 0 0.0821981438443093 0.321915283220567 0.00990010621415462 0 0.0406882560880544 0.0157830430244957 0.0687394584810467 0.196966546291414 0.00568165893737261 0.0920487560634156 0.130121286472546 0.803033453708586 0.871431941130264 0.570252917691522 89 203
4449 359344 4 0.9 0 "IR" "RO" 0.221554979094133 0.471797388538994 0.206734401432146 0.439525346058315 0.369357338356536 0.340174547393959 0.383749188909954 0.35137914403137 0.512809370976589 0.551266094564443 0.530862191331097 0.56730136329132 0.57632092196938 0.401507980957047 0.738772134202662 0.513405161521869 0.776316851717019 0 0.0960932794295601 0.321342298306178 0.0127325869891381 0 0.0551560238243493 0.0213396268111288 0.0841529278376895 0.209615456748386 0.00658768046511803 0.101449902423955 0.126797633456153 0.790384543251614 0.842163016280973 0.555868172458738 87 202
4450 226710 5 0.9 0 "IR" "RO" 0.219976593717168 0.460619365304884 0.215862844529933 0.450957612788347 0.365380684791907 0.34405159043565 0.382065912198211 0.35870039414647 0.5108434432023 0.537772466378705 0.532424166503572 0.558599141823529 0.574692731330947 0.400103590088332 0.740170799320435 0.514369118655597 0.726603587561446 0 0.0974569623836073 0.302715901241575 0.0486023875139179 0 0.123235925884294 0.05567585549854 0.0794662896035519 0.269345097361235 0.00612880909732743 0.118074200287967 0.145327735321084 0.730654902638765 0.773178302634771 0.523534042971918 82 201
4451 119171 1 1 0 "IR" "RO" 0.224747151763733 0.469829883097758 0.211613976459062 0.441927769383707 0.351243332258366 0.3704735207356 0.365612828859838 0.386993724522626 0.529357619231941 0.506642478624981 0.54980719022112 0.5281607945879 0.585605578260716 0.407207483463238 0.729614025387523 0.50691634039342 0.731168568367544 0 0 0.275266473630124 0.0730633766002479 0 0.133347031183633 0.0699810630918258 0.0515323812005048 0.134938203082361 0 0.0605566406627218 0.144235673831703 0.865061796917639 0.866652968816367 0.594195822615328 86 201
4452 591358 2 1 0 "IR" "RO" 0.213531219149576 0.442285129152695 0.227414563436155 0.47027692215975 0.356391929001479 0.327330386731907 0.371393778154583 0.338997679859085 0.522771765171759 0.558335790227796 0.542714198776991 0.576772808401607 0.555392377016269 0.383912881752792 0.767968341135933 0.530252589043987 0.424382206297126 0 0 0.159713697508185 0.215490965999022 0 0.552695993052268 0.247303631182364 0.280921707525859 0.635290635108323 0 0.310883530438937 0.0792051201779933 0.364709364891677 0.447304006947732 0.282099140870514 81 205
4453 89944 3 1 0 "IR" "RO" 0.209028938185529 0.434873364907592 0.230214430932864 0.478217948915226 0.344619398644018 0.3593318763602 0.357285341553889 0.37437387951443 0.538861891253884 0.52154347574469 0.557395104182535 0.541391603107971 0.561004575687639 0.388550976669408 0.760417114432151 0.525977346724777 0.495844075953169 0 0 0.181701947322399 0.175791631583579 0 0.28995310190863 0.157677634367513 0.158688674511862 0.320015955469555 0 0.157969537455594 0.169675617951389 0.679984044530445 0.71004689809137 0.502650880854494 85 204
4454 20443 4 1 0 "IR" "RO" 0.214985585701061 0.453525765992826 0.217874124969374 0.45866691936066 0.339970060903231 0.372681609976457 0.351845097993455 0.388215112867735 0.546258982138313 0.506778146791566 0.564246460239565 0.526264017687696 0.571311421140905 0.397210756680885 0.744392689434313 0.517069011961267 0.662037291748462 0 0 0.244594172532004 0.112956168788248 0 0.215430509477648 0.112270656889227 0.076666046668031 0.195006739283831 0 0.0874340716741625 0.148340492795259 0.804993260716169 0.784569490522352 0.555701098904607 82 198
4455 570678 5 1 0 "IR" "RO" 0.214673544212646 0.446490311984054 0.224484205025171 0.466035303915905 0.36893297825054 0.344009054759662 0.384527785201454 0.357622350016347 0.509904080832118 0.539940391549137 0.529872935873819 0.559561466736596 0.571144560717747 0.39595110729761 0.749406441215799 0.51876596531972 0.601008238183243 0 0 0.222282648069869 0.0930658131417458 0 0.156425887087191 0.0821634424345218 0.131314795341019 0.273554506818869 0 0.137455034103478 0.174611153333992 0.726445493181131 0.843574112912809 0.558098875392131 83 199
4456 274401 1 0 10 "IR" "RO" 0.237758407566051 0.496255360253187 0.198983606584314 0.414470551351682 0.411981240388233 0.442417129894819 0.448381967314023 0.469840146205864 0.429640911158611 0.416749185276901 0.462772882881568 0.441447285791022 0.664957592707577 0.471394218148616 0.62217865480207 0.439674181814143 0.567543601972389 0 0.392766239433727 0.332093041207344 7.98221269397677e-05 0 0.000306369064194001 0.000130258682618455 0.432306910122834 0.999770399467341 0.606474611208947 0.667529606714278 6.9665777837404e-05 0.000229600532659042 0.000452780293132175 0.000247093395759432 86 3601
4457 662341 2 0 10 "IR" "RO" 0.238562098113727 0.504822181235039 0.191818706298103 0.405410135515333 0.400428614262448 0.456428535139455 0.427850948918575 0.483821610123982 0.45637262750288 0.403301600254667 0.48428532510633 0.426886324093708 0.666990672814678 0.471982504402064 0.621655820176876 0.439053621857226 0.687028748389909 0 0.495342242731159 0.412436994905997 7.33611953330668e-05 0 0.000431621502082142 0.000173194366887974 0.312847628680401 0.999848302311921 0.504004924157035 0.587250361035364 5.02617343575096e-05 0.000151697688079153 0.000221211609724457 0.000139449691750616 86 3601
4458 9277 3 0 10 "IR" "RO" 0.242781440168462 0.499276234852679 0.200219362350455 0.4112674264785 0.414100028492874 0.44623856298609 0.451078603830775 0.47878748270118 0.42585414641319 0.403580771332775 0.460479036577835 0.432133375955401 0.672950735907944 0.476566580090924 0.614936821223438 0.434445253066914 0.625603919138561 0 0.479420596344327 0.383113031548776 5.68789052364393e-05 0 0.000170448375969813 7.68692003318594e-05 0.374298570008626 0.999911751220654 0.520220484527984 0.616705708680432 4.06319475757989e-05 8.82487793456098e-05 0.000188470751719472 0.000104390570460096 85 3601
4459 570707 4 0 10 "IR" "RO" 0.242247031317308 0.509558280685738 0.190727068012957 0.400621266762608 0.385307812827693 0.454159485491835 0.413934905621688 0.486033416764473 0.468024322840875 0.397880476244186 0.498274657916873 0.424814240999754 0.661980680477073 0.469771153981473 0.623679467555487 0.44131361146758 0.688609221187435 0 0.460486408457533 0.406392215945852 6.54488434873656e-05 0 0.000132219174607306 6.8817422651638e-05 0.311293227564175 0.999898000505227 0.539146295272588 0.593416839227267 3.21024049029437e-05 0.000101999494773263 0.000235077095271588 0.000122127404229529 84 3601
4460 232012 5 0 10 "IR" "RO" 0.239364198985296 0.502845684964944 0.194160176030217 0.407428596275513 0.400603447425152 0.454728078245623 0.4301464337934 0.484239011001046 0.451790745631265 0.40116746356931 0.481714621357019 0.42654602251225 0.667029961820684 0.472349077362384 0.620639280630505 0.438632942390812 0.681674833505929 0 0.488134941082646 0.408341263877919 5.2109292489407e-05 0 0.000161135118853372 7.32703634562075e-05 0.318244183607944 0.999919933483903 0.511517758547425 0.59148757789635 2.8873593637399e-05 8.00665160970855e-05 0.000186165251075467 9.78878622745038e-05 86 3601
4461 650557 1 0.1 10 "IR" "RO" 0.235355914231241 0.489831733888204 0.202509974728197 0.420867685843713 0.416982924288318 0.434816178276734 0.449563616351621 0.459259359139237 0.431662034816173 0.429055825436116 0.461481928443688 0.452323326606691 0.661255465513767 0.466184628376436 0.632868904854342 0.44493276178442 0.588902265240292 0 0.498043509422135 0.372113075667759 6.52368361491324e-05 0 0.000299853474332321 0.000121791025782901 0.410991572649574 0.99991849254422 0.501429490719078 0.627650011070715 4.09252739852043e-05 8.15074557800598e-05 0.000227146384454453 0.000115122235742302 78 3601
4462 3865 2 0.1 10 "IR" "RO" 0.241766260064463 0.509565451984683 0.190231228724908 0.4005029790946 0.401789372956136 0.446915773866454 0.431095937493292 0.473373396669027 0.450839555509632 0.413995962173214 0.480061945341452 0.437867684110961 0.666118833475758 0.471257610553321 0.622648987566331 0.439570373168606 0.72654639818435 0 0.531583455616877 0.438921060058232 7.02605041316412e-05 0 0.000287163273410821 0.000121416961922408 0.273349025731312 0.999716126842133 0.467960904843863 0.560801904609895 3.43155802069786e-05 0.000283873157866601 0.000168476265849004 0.000155618369950705 85 3601
4463 60837 3 0.1 10 "IR" "RO" 0.242115887280377 0.512933458583194 0.187618986512105 0.397139961214897 0.381368413484696 0.449758763708407 0.407486378560317 0.476332640472621 0.475594164240293 0.411053021321205 0.504651765952463 0.434941743665842 0.657679475876929 0.46538569984819 0.630942579292853 0.445784119474627 0.714370755103561 0 0.506736149787872 0.432132241604878 7.29288929769506e-05 0 0.000172018454654942 8.50848936781022e-05 0.285524028320807 0.999906078489885 0.492803861718789 0.567645051978009 3.2287682655079e-05 9.39215101146843e-05 0.000287970038683975 0.000137621523435025 85 3601
4464 528779 4 0.1 10 "IR" "RO" 0.244526774307036 0.502164417449256 0.198960173812925 0.40827012724995 0.404587699751174 0.436330761360984 0.440108518425169 0.466025463782852 0.435623894961279 0.417673307380285 0.470543609848627 0.445474112465374 0.664986004863115 0.469757956749161 0.625608774983707 0.441105714742277 0.6487107391618 0 0.488281853997662 0.396452637275651 5.57384966193373e-05 0 0.000206033469164099 8.79005054092211e-05 0.350941540988437 0.998203469903953 0.510409881218708 0.602438652268134 0.000291981353143153 0.00179653009604661 0.00110223131446567 0.00102080995080594 82 2951
4465 21330 5 0.1 10 "IR" "RO" 0.242053206082405 0.51125072410356 0.188905077129889 0.398661187998837 0.408424520837085 0.438166433209623 0.43931739074544 0.462781847135828 0.441699261398925 0.425275934636241 0.471627667544247 0.448589984896608 0.665348683105759 0.471010686222993 0.622392675147471 0.439738466858499 0.754611124989815 0 0.545201195367204 0.45126763683869 8.00718694614185e-05 0 0.000258015642952773 0.000113904166873355 0.245280880962858 0.999889890656719 0.454243035621877 0.54847602296393 2.7922177865873e-05 0.000110109343280951 0.000297753367966643 0.000142436030506186 82 3601
4466 187742 1 0.2 10 "IR" "RO" 0.238659490925881 0.501416115660481 0.194757058072159 0.408813079877414 0.401292095126894 0.430692531015677 0.429501913240095 0.452942168005447 0.453024876738001 0.436932207426815 0.48168449161799 0.458980468252264 0.654651803997167 0.461237721122806 0.639735600154567 0.449881081915359 0.694451071064488 0 0.563141428421402 0.435764544135471 0.000187024004765859 0 0.000246332639135398 0.000148543727503102 0.305326601500368 0.999920184838913 0.43632986275057 0.563956408968958 3.53034303781161e-05 7.98151610867755e-05 0.000282376188892812 0.00013050316806809 79 3601
4467 642788 2 0.2 10 "IR" "RO" 0.23798053792946 0.501150885655509 0.194808592771595 0.409261075368128 0.413174936234969 0.423795411073241 0.447803269997537 0.44547126856884 0.431850000045474 0.444812282425724 0.462848437646043 0.466698739017289 0.656465711583565 0.46461590090625 0.633139734007194 0.446472105546947 0.640312256671983 0 0.543538668260376 0.405929860116669 0.00024201620249581 0 0.000608444097671856 0.000284132061792255 0.359383242930631 0.999785076328754 0.455254949754902 0.593501535408153 6.24841948906798e-05 0.000214923671246199 0.000597937887050699 0.000284472413385958 85 3601
4468 303557 3 0.2 10 "IR" "RO" 0.238981677247033 0.501745923170662 0.194782284157663 0.40854441560222 0.407837407454925 0.426252908145946 0.441312558156613 0.447865854297386 0.438855248567956 0.442493936254355 0.47037322703068 0.464348609446131 0.656026835047469 0.463631904752798 0.635456876568818 0.447772622139012 0.673261096960639 0 0.517403181967094 0.411474760828373 8.05052219627185e-05 0 0.000278324746458113 0.000119808545235093 0.326618532449845 0.99990033205938 0.482040336889314 0.588269099093268 3.9865367552996e-05 9.96679406196176e-05 0.000278156397133683 0.000136331533123941 88 3601
4469 576118 4 0.2 10 "IR" "RO" 0.237154885364918 0.502552955724503 0.192742153411747 0.407788336796853 0.410856234865422 0.421716657481033 0.444135279702563 0.441158334927632 0.436182690832257 0.450958961627271 0.467325370859226 0.471168307748143 0.653441331538146 0.462474490839882 0.636312979641511 0.448911261739182 0.668630869217542 0 0.516684204215313 0.407665919095818 6.62723945439646e-05 0 0.000289511380591372 0.000117755592787965 0.331263578367018 0.999890571241268 0.482624204601193 0.592037080300083 3.92800208958083e-05 0.000109428758731863 0.000402079802902963 0.00017924501131126 85 3601
4470 691046 5 0.2 10 "IR" "RO" 0.236806469331226 0.497637092708064 0.196815784461262 0.412977141540174 0.423278116336442 0.413586831097119 0.463306650935065 0.432978006225664 0.413733558394564 0.458984719731967 0.447647545141906 0.479672067297737 0.655238943048006 0.464526705425485 0.633174923524528 0.446890895756252 0.596025754670243 0 0.467006187112662 0.362100205839507 5.38487280134649e-05 0 0.000257035795613339 0.000101139140259736 0.403877492716938 0.99992557770178 0.532364104357582 0.637640526984817 4.29038848056023e-05 7.44222982199561e-05 0.000372672734142388 0.000158128035416612 86 3601
4471 72538 1 0.3 10 "IR" "RO" 0.239968126723347 0.511415723301799 0.187196671496575 0.398498892420195 0.404473774541388 0.418749961586867 0.432509675898464 0.437028656959538 0.450463853161265 0.456046796258608 0.478485302442031 0.47557643643673 0.651579994787474 0.459934800933628 0.640451996206512 0.451250162344095 0.744565719444729 0 0.617620957547062 0.46990152040398 0.00114987111638116 0 0.0036830816429554 0.00160770881499222 0.254136322711247 0.99702310052989 0.377010738152476 0.526958265816967 0.000148086727642222 0.00297689947010988 0.00168522265750712 0.00153250496406144 85 2947
4472 334070 2 0.3 10 "IR" "RO" 0.237825542796985 0.505223154419609 0.190914434599413 0.405057891089054 0.416281328467528 0.398961925434255 0.45090051871341 0.413884943999173 0.428978899886511 0.481947171861198 0.460338882296433 0.499482899535711 0.645447169747877 0.456304762868468 0.646377470473267 0.455343912449858 0.682682972232386 0 0.530101289948857 0.41409357878356 8.10316016817349e-05 0 0.000346463260866651 0.000137922676899583 0.317151030423247 0.999789693752791 0.468926948312765 0.585473823001956 8.4965742685563e-05 0.000210306247209341 0.000625298477511313 0.000294675537584341 85 3601
4473 105245 3 0.3 10 "IR" "RO" 0.237628336675512 0.50636287439608 0.189709456580795 0.403796107117922 0.389453114407964 0.413679516617624 0.41575073379271 0.430549686349318 0.469380319738206 0.463780233115619 0.496550890369097 0.482297200821779 0.639194652188306 0.450449631351144 0.656289733007708 0.461335844181246 0.717988254010409 0 0.579044630547285 0.451179518783193 0.000167195421060665 0 0.000370867835870426 0.000181855884678664 0.281813084407759 0.999758927243326 0.42017807542217 0.548420472393777 3.14661607713789e-05 0.00024107275667368 0.000406426194673808 0.000218152938351403 86 3601
4474 329838 4 0.3 10 "IR" "RO" 0.24107627701554 0.509210634600049 0.190237455254444 0.400881711190923 0.400475266885165 0.400211314432989 0.435570407251632 0.418288795942713 0.443929745400845 0.474406982240001 0.476776311687798 0.494992326256328 0.641419567674617 0.454160659870454 0.649405819074867 0.457759446845874 0.716961509773688 0 0.534215735668901 0.434013200844661 0.000110491847639707 0 0.000899477318101034 0.000324635525424738 0.282899853263468 0.999909471248882 0.464493238050667 0.565499787712366 2.81451152044488e-05 9.05287511178468e-05 0.000391548962330871 0.000162375917548534 87 3601
4475 504967 5 0.3 10 "IR" "RO" 0.241311127654398 0.505308646561934 0.193675349157254 0.404911462541833 0.391366395877622 0.411240529059642 0.422818799632414 0.432092210850328 0.457279946027237 0.458215319093594 0.488879079334997 0.480816341429002 0.64261459012303 0.453420125685205 0.65142298171767 0.458193612443141 0.685220013077295 0 0.582085618240935 0.440835284209804 0.000113428067144635 0 0.00050469238420912 0.000204343402090644 0.314613878746792 0.99990186958209 0.41685985055006 0.558733737848175 5.26801087678071e-05 9.81304179098041e-05 0.000549838824795713 0.000226634539930111 86 3601
4476 704225 1 0.4 10 "IR" "RO" 0.233082127269277 0.494477253708147 0.196463794994093 0.416012662472825 0.420481200436971 0.376276775908833 0.458235655829959 0.388994131275406 0.419706197201731 0.509123839060185 0.452566760818217 0.525614278978234 0.631461115442179 0.446921575100513 0.660878813125052 0.465064835518805 0.633446351383175 0 0.576321104406544 0.405555121497778 6.6048074810653e-05 0 0.000793842710078223 0.000264971784172293 0.36644230879039 0.999901832991871 0.422110842559691 0.59389582064521 4.52917516248348e-05 9.81670081290493e-05 0.000774210323686813 0.000284086072839629 85 3601
4477 182455 2 0.4 10 "IR" "RO" 0.242483115034797 0.508087295260244 0.192129785104674 0.402020841334093 0.40220444155007 0.38172229739768 0.438921890607125 0.398386309111954 0.437809355632192 0.494613770642574 0.472396702718616 0.515796872285733 0.634446484508672 0.448500096513176 0.658341348242057 0.46337473598802 0.710297849673353 0 0.594926982678897 0.448746241793723 6.82001464759793e-05 0 0.000729325841338369 0.000248462137142361 0.289594799586977 0.999853457592071 0.403536080628099 0.550697145954327 3.91505931934717e-05 0.000146542407929468 0.000807610851665623 0.000308150114807922 81 3601
4478 400734 3 0.4 10 "IR" "RO" 0.242292852865263 0.508368365715982 0.191934378685659 0.401896711070876 0.4154573528845 0.371096197615541 0.453048565560812 0.386328555788304 0.423217427503966 0.507837835834267 0.457611944071537 0.528222372325999 0.635569628115283 0.449271325234719 0.657462010354775 0.462560042485308 0.674959461760983 0 0.576948777171093 0.424924281792163 6.83351476164573e-05 0 0.00114215222629477 0.000365929940103476 0.324921810724701 0.99980277525111 0.421164584280332 0.574404544566309 5.03923667005036e-05 0.000197224748889749 0.000744486322279331 0.00030524370142479 80 3601
4479 155758 4 0.4 10 "IR" "RO" 0.233561495738201 0.492705169574538 0.198715850732193 0.418035009746279 0.431877343695645 0.353537555806144 0.479003663259788 0.365337002398989 0.395213218116337 0.532893295254391 0.43206495547372 0.550088551422231 0.626268945489096 0.445463662125357 0.662769107417557 0.466967850889002 0.579650855300783 0 0.481522839860078 0.353101496018116 9.16698723344912e-05 0 0.00113157184746912 0.000362275654689762 0.420199728887898 0.999683118584845 0.516277073178292 0.646096469823367 5.7745938984412e-05 0.000316881415155023 0.00106851511416084 0.000439758503826946 85 3601
4480 776494 5 0.4 10 "IR" "RO" 0.242270370779842 0.504159742649614 0.195266741730626 0.405914610546104 0.397304643023194 0.385234243121743 0.431913975502688 0.403615788904549 0.445165654755941 0.487355997282568 0.479961128212129 0.510269855371381 0.633539813852311 0.446851289356954 0.66152756774988 0.465090860047072 0.725465237603465 0 0.65694145184096 0.475477842083565 0.000144691203325329 0 0.000632396384157275 0.000249319889259137 0.274338059125207 0.999696305815909 0.341856472164051 0.523981915263766 5.2012068002334e-05 0.000303694184090952 0.000569679610832375 0.000290922763409426 87 3601
4481 398779 1 0.5 10 "IR" "RO" 0.234997344955515 0.501955066908363 0.191443508120254 0.408195081434469 0.415687797787435 0.351709846809617 0.447982302443276 0.361407868157577 0.433784591045252 0.539691270423845 0.463036003174312 0.554212621879972 0.618696167254041 0.436406462949529 0.678181438854803 0.47588764299912 0.71028916557457 0 0.687142573214313 0.465324474010541 6.89197369991719e-05 0 0.0013771425046975 0.000427602660620353 0.289572170918998 0.999318229766431 0.30972907127992 0.533482198259609 6.97437694329382e-05 0.000681770233568744 0.00175121300106966 0.000765725069228968 85 925
4482 84639 2 0.5 10 "IR" "RO" 0.241524408407805 0.50816863764428 0.191444916035793 0.401904928379825 0.409596696660824 0.347490633953174 0.449579187934691 0.360652874468361 0.425624335580888 0.535312402986125 0.461895000797858 0.555241547876331 0.620068073714803 0.439469181780125 0.6719132853193 0.473021060953844 0.717558159828675 0 0.663179788705176 0.465284094125853 6.76633877034223e-05 0 0.00111875299173224 0.000348128047695744 0.282321274611482 0.998573052262099 0.334815387800348 0.533621791646761 5.29021721398611e-05 0.00142694773790048 0.000886070502743606 0.00074598617969037 88 3601
4483 154359 3 0.5 10 "IR" "RO" 0.236557628095278 0.49830723043596 0.19599289442775 0.412144855090376 0.422734309090562 0.335713635779113 0.467361268216079 0.346341206708755 0.406092040498986 0.553028939296335 0.443157420892593 0.570141669175438 0.615781600530116 0.437085617598242 0.67555338432541 0.475418159960286 0.649832516625972 0 0.602461593676195 0.415006480432811 0.000274322861345547 0 0.00190707766668058 0.000640856675847696 0.349821071855595 0.999287244295996 0.394598644992872 0.583791570424987 7.20886570880989e-05 0.000712755704004 0.00103268366425219 0.000561092466353946 80 3601
4484 243549 4 0.5 10 "IR" "RO" 0.243994799333976 0.510880104948769 0.190908924507785 0.39910164638589 0.393221440143879 0.352350756576727 0.428943493691972 0.367636711242757 0.445901953932403 0.525732825579524 0.482427443060534 0.548134935064455 0.616780897694279 0.436055256219861 0.676726314263749 0.476319298824488 0.731649985938885 0 0.650588870320633 0.473565585195907 0.000217582500067569 0 0.00242875226622536 0.000794139373563767 0.268078862875395 0.999522344041684 0.345772434334946 0.525112870175682 5.3568685652e-05 0.000477655958316424 0.00120994307819595 0.000527405254846646 84 3601
4485 29589 5 0.5 10 "IR" "RO" 0.2405914109528 0.510235582738624 0.188836661326241 0.399804645744899 0.409109520817636 0.346836203255163 0.445857842399446 0.358392916176287 0.431816144020617 0.540034619563806 0.4652995316888 0.55757007234431 0.618564272989199 0.43773822748113 0.674762043118453 0.474673203434027 0.734160884026719 0 0.652008666990008 0.467784099534946 0.000963142302363808 0 0.00963723997885082 0.00314549147858478 0.264769345436496 0.999386565808779 0.336673815618236 0.528342563422473 0.000106628234421592 0.000613434191220968 0.00168027741290555 0.000727845563995941 82 414
4486 878355 1 0.6 10 "IR" "RO" 0.240778003338201 0.513454038275024 0.186258432466979 0.396417250825333 0.392467818071347 0.324376759825471 0.422703976421975 0.333628337173546 0.459329949911258 0.568061346163664 0.48961698759275 0.583901892994318 0.59920029228661 0.422489440208483 0.69995408050444 0.490787073936579 0.77730123899246 0 0.649192562421 0.486332389243592 0.000194192999120894 0 0.00453970872510822 0.0013472129936347 0.217463387795323 0.917144523926449 0.254966349917583 0.45758878228393 0.00504118021309593 0.0828554760735507 0.091301378936309 0.0547316154788433 84 666
4487 83537 2 0.6 10 "IR" "RO" 0.239828698894645 0.509827446224713 0.188484358936087 0.40008470888931 0.412493985290926 0.315744868183571 0.449575612377801 0.324953710601825 0.428002267704704 0.576427518923553 0.461636592915483 0.593007619725369 0.603948125631893 0.427593614841858 0.690699252250216 0.485464723695539 0.753125677077435 0 0.729485240856564 0.490718948029205 0.00014419122750351 0 0.00295731439538679 0.000860219958729144 0.246680393969282 0.999526653605083 0.266097344950502 0.507843562916192 4.97377257788432e-05 0.000473346394916809 0.00146009979754758 0.000577269095873244 88 3601
4488 443146 3 0.6 10 "IR" "RO" 0.245198457930163 0.512047751503861 0.190821723640139 0.397832117831039 0.410418580799388 0.308371004719646 0.452359025962885 0.320543215991232 0.419886154174072 0.57552509733034 0.458433505423625 0.597899051189875 0.60459325068968 0.428583908250148 0.688527349392345 0.484454320822507 0.781412907694087 0 0.741683286595448 0.506859550776218 0.000193759098618176 0 0.00483515629872501 0.00136213307206347 0.217773153250019 0.994364884640199 0.247638334710856 0.488075440747445 0.000620179957275919 0.00563511535980059 0.00584322239497079 0.00370287540427353 71 547
4489 499359 4 0.6 10 "IR" "RO" 0.237658949856924 0.496672054873468 0.198557738538618 0.413687995437541 0.422379469444276 0.290855194385339 0.47273850042103 0.300671679617496 0.398493338633146 0.598839939417097 0.438292563633589 0.618802085651306 0.594276281771731 0.423262908448105 0.697224377563739 0.490371939787612 0.668750475917094 0 0.671092159221523 0.434808627752206 0.000185435156782614 0 0.00314418726475122 0.000882166395301027 0.330969660510488 0.998756016188261 0.322777349435656 0.563067055326407 9.44284156356825e-05 0.00124398381173888 0.00298630407806942 0.00124215052608642 85 1916
4490 831370 5 0.6 10 "IR" "RO" 0.239536760577087 0.505897863914266 0.191792209210474 0.404237713460141 0.400101732365072 0.319206266355112 0.436345599130589 0.329560486471581 0.439834106236007 0.570258349366169 0.474875112988521 0.58852724987569 0.599190759937179 0.423692121955894 0.696838437011562 0.489472822869889 0.707853792798241 0 0.705161742165876 0.471015075414086 0.000508200513511311 0 0.00372326770682897 0.00122569606179613 0.290921345681194 0.98941256617628 0.281188671769999 0.521209454121569 0.000716661007053611 0.0105874338237195 0.00992631835729545 0.00654977440254868 76 1977
4491 493260 1 0.7 10 "IR" "RO" 0.238014309618302 0.512110168269152 0.18542726308849 0.39791892755705 0.415388778819378 0.238911414230775 0.465341052638288 0.244040785770158 0.402855810338268 0.667328446480069 0.444855929161727 0.681417890503189 0.565164406143378 0.406049978165178 0.720519391497658 0.509254361035833 0.740867292167102 0 0.712492084730285 0.465716568829975 0.000166916731522101 0 0.00770152376797076 0.00182472520907684 0.258348609398816 0.983342589916031 0.259240343540161 0.521474913426396 0.000617181702559634 0.0166574100839694 0.0205660479615828 0.0109837925345516 80 210
4492 625696 2 0.7 10 "IR" "RO" 0.244141232952291 0.506677842435655 0.194928515336076 0.403425673733308 0.406283251381277 0.266029833713144 0.449867526417442 0.276211504745025 0.420645418425819 0.62169695246684 0.460880347100125 0.645307029084135 0.580297775499501 0.411489979798518 0.716099700782406 0.502619480423127 0.732508119557202 0 0.71923737175723 0.475055562015647 0.000562960252554587 0 0.00936079669619827 0.00250852940106718 0.264418072179924 0.945986261364461 0.211228705755271 0.488018460042552 0.00251084801031878 0.0540137386355389 0.0601731257913009 0.0344174485407339 85 456
4493 349998 3 0.7 10 "IR" "RO" 0.239471474480989 0.511529275319508 0.187043320166695 0.398508192726665 0.408274928638549 0.269361090754253 0.445022656644729 0.276026218488922 0.43245684028528 0.630265087930568 0.465965277993158 0.645680439093192 0.57828948417739 0.410058880460877 0.718404284274619 0.504227891475568 0.739694806699139 0 0.770668618312128 0.488171018498065 0.00104891001881073 0 0.0101855122251068 0.00293902696850886 0.259058867536485 0.997111698252575 0.214420621028812 0.50663087534387 0.000197415745565053 0.0028883017474253 0.00472524843395318 0.00225907918955624 85 929
4494 802872 4 0.7 10 "IR" "RO" 0.234749047745259 0.49914638213414 0.194207726132321 0.411234111128427 0.421666226101281 0.252551566186414 0.46724703541752 0.258865612704831 0.406489001490024 0.649139802248065 0.443439807179487 0.664976254881439 0.571857943889107 0.407788695417785 0.722022128001366 0.507223998793032 0.675988120248557 0 0.729374432505477 0.442972127711009 0.000830982612550769 0 0.0136541357015215 0.00355864169391754 0.322319104992569 0.992230243811627 0.233635494637783 0.544787582044775 0.000861792146323064 0.00776975618837295 0.0233359371552189 0.00868164855029915 82 430
4495 305935 5 0.7 10 "IR" "RO" 0.239214857244541 0.511654885335976 0.18670709433361 0.398257436724169 0.408663923510984 0.279238591058498 0.444282628185386 0.28630405462278 0.435234562537339 0.619152821483824 0.467874591962688 0.634452254710884 0.583166114529282 0.413205377200815 0.713900786344191 0.501116451749505 0.797211315414344 0 0.600170888398808 0.470253411970323 0.000418636023169648 0 0.00815080895449149 0.00222964425683621 0.189606059799459 0.812940159990933 0.156787360272122 0.397963971738703 0.0127639887630277 0.187059840009067 0.234890942374579 0.129552972034138 85 460
4496 458869 1 0.8 10 "IR" "RO" 0.237425025981929 0.500257677876889 0.195325964152623 0.410217169704448 0.422275015912179 0.202842893326516 0.467079131503252 0.208481560113665 0.406865289064046 0.701809871216261 0.444548981616374 0.721111013073281 0.549983980601276 0.391696597503075 0.749663544292776 0.525560834828155 0.719053361883286 0 0.596106612529596 0.423145332357449 0.00382517229371249 0 0.0504604615731081 0.0118719246188199 0.268340891842603 0.860542970129856 0.1474738352063 0.466855860799663 0.00878057398039915 0.139457029870144 0.205959090690996 0.0981268822240677 85 191
4497 413979 2 0.8 10 "IR" "RO" 0.23681838901922 0.499279070504546 0.195413534968783 0.410954049342307 0.394120602579047 0.280137299657115 0.420290980051956 0.288515974931219 0.464652014382477 0.613628008217423 0.492540445877509 0.631855125299594 0.573947340137301 0.402258092899243 0.734553546268733 0.512241530287153 0.784326367785475 0 0.404597915140764 0.418682281421782 0.00733006153821462 0 0.0519369904360698 0.0162755703091032 0.173978482946395 0.555228024145593 0.0627858745799448 0.275780891767366 0.0343650877299157 0.444771975854406 0.480679219843221 0.289261256501748 85 201
4498 781213 3 0.8 10 "IR" "RO" 0.238170461626474 0.508979365455925 0.188162455907733 0.401141782049524 0.403045454438498 0.267225040122453 0.430272004561046 0.273696185642482 0.454975041934049 0.632738728479431 0.48210060059433 0.647890711766809 0.573305708906949 0.403269967782317 0.732019341114473 0.511470674166914 0.783813843708498 0 0.44788065347441 0.426949710046485 0.00163861551161424 0 0.0296385742505847 0.0079930983846224 0.193045019128133 0.609220771197873 0.0719841771918864 0.308452039849065 0.0215025216517548 0.390779228802127 0.450496595083119 0.256605151719828 70 198
4499 849573 4 0.8 10 "IR" "RO" 0.234684420951413 0.492689008185555 0.199803232340733 0.417896289373182 0.408622035270221 0.227924069676273 0.447295833547472 0.234761032695328 0.429249752505053 0.672499756487862 0.464455526738154 0.69219522523608 0.55295747342466 0.391432228397573 0.750677986837191 0.525012375028997 0.70421037996054 0 0.495047081962946 0.40097432598069 0.000967342869663002 0 0.0214919219339417 0.00518168149363761 0.27073898032263 0.743998308254939 0.112996517746484 0.408149386018179 0.0240832968471677 0.256001691745062 0.370464478356628 0.185694606507493 84 208
4500 441290 5 0.8 10 "IR" "RO" 0.23501907087068 0.496925890497106 0.196016622446914 0.413489802166034 0.393080119717358 0.284246492496643 0.418639719822983 0.292863219371392 0.467719992469445 0.610142408449065 0.494573382944618 0.628156754220199 0.57368237697768 0.402237803054381 0.734947822906168 0.512676006423309 0.795106358885309 0 0.415775544157758 0.425170997799264 0.00162472575433369 0 0.0194395631402683 0.00569387280729656 0.160822095258585 0.495301533307322 0.0564597537670536 0.247938347376073 0.0424468201017721 0.504698466692678 0.50832513893492 0.321196782017366 86 195
4501 526660 1 0.9 10 "IR" "RO" 0.226252554652728 0.481025791214587 0.202697873422839 0.430190742210412 0.394482787566329 0.317187418906214 0.412543797971144 0.325390004324623 0.481943355863568 0.577824538984469 0.501541847285389 0.592175859346932 0.582087657889 0.405450015611055 0.732581820846857 0.508876400591638 0.815104363077425 0 0.109517387147642 0.34067110935544 0.00569324219864575 0 0.0277718672045389 0.0099921107065109 0.0602584080419864 0.154218320071201 0.00851994767421478 0.0774374903546546 0.118943986681943 0.845781679928799 0.854190797973604 0.571899289583395 82 204
4502 643338 2 0.9 10 "IR" "RO" 0.223656849772215 0.471515930545312 0.209048958571176 0.439882082697916 0.396865044826585 0.293433601190209 0.418428901716547 0.3011505091257 0.472861687653848 0.602299906602879 0.495278500808116 0.617624261227598 0.568806172780613 0.39636543495076 0.74662975569954 0.518290934910811 0.702879384738313 0 0.113755723149274 0.300741937776954 0.0100588525021345 0 0.0598321271906679 0.019985512842067 0.187395662049893 0.271837144696094 0.0175565675860688 0.170879706250615 0.0996661007096599 0.728162855303906 0.808855582073989 0.508392843130365 81 199
4503 13275 3 0.9 10 "IR" "RO" 0.223539168020969 0.467304591517018 0.213031586696139 0.444027850215492 0.394232521866756 0.308062358696269 0.416614832036447 0.318612720976176 0.472969562694188 0.579728067054706 0.49719307163558 0.599062412652793 0.574686608302482 0.400632009490839 0.739380401570586 0.513649020601184 0.77878630689457 0 0.105265853418922 0.326103501538358 0.0129836260783173 0 0.0465484929005916 0.0178794285204144 0.0868362044194413 0.206459651959183 0.0103541199929907 0.106386599587541 0.121393862607672 0.793540348040817 0.837831533687496 0.549630470353686 84 196
4504 672759 4 0.9 10 "IR" "RO" 0.227271697016694 0.478383956741444 0.205894922348134 0.432760231261931 0.404620706134083 0.289939498579026 0.429304578254272 0.298924035691011 0.459392821626977 0.603187116546129 0.48422537993775 0.621242755925116 0.574551799373248 0.401735544422992 0.737184891434687 0.513234494746469 0.752706330667331 0 0.121846719810599 0.323450971259632 0.00623659494711518 0 0.0518355672327286 0.016087706157026 0.144316452889849 0.242989461308564 0.0163696673875887 0.145020019986742 0.0967406214957048 0.757010538691436 0.809948045569084 0.5154413025966 85 196
4505 399240 5 0.9 10 "IR" "RO" 0.227893481948638 0.478352024013756 0.206572123700135 0.43284327145086 0.402928264888618 0.285351597433796 0.42727543847239 0.294392056690999 0.460662793031617 0.606434699085646 0.486058462333238 0.625130046403745 0.572033413109845 0.399585688213659 0.740120869758767 0.515117669499109 0.71941211001309 0 0.119467576527069 0.311252527349382 0.0283125145546048 0 0.0827520723988585 0.0326736782080481 0.167244900628827 0.316235063807822 0.0197394093342719 0.18066185526929 0.0850304748034783 0.683764936192178 0.778040941739801 0.47541193917328 78 208
4506 807675 1 1 10 "IR" "RO" 0.223921066756866 0.468642446792796 0.211941691866392 0.443105415546898 0.354287492041979 0.341256108475253 0.368626177975976 0.352749161623631 0.527096450178263 0.5444556885093 0.54660688050797 0.562101257549432 0.571692867015482 0.396176816047067 0.747717761210173 0.517790673896293 0.581741236519643 0 5.7075953766959e-05 0.222477550707146 0.174226928144849 0 0.540642512396612 0.231204565978284 0.183111891374217 0.422688721470819 0.000831284421189098 0.202654006624618 0.0609199439612907 0.577311278529181 0.458469127228432 0.343663876689951 85 193
4507 179665 2 1 10 "IR" "RO" 0.214827984512579 0.448497604403986 0.222396273643826 0.463749195200548 0.403585758298463 0.277183068668258 0.425488620816502 0.284638188076459 0.464691156325302 0.616894626415574 0.487322322489903 0.632753792677758 0.55521239799594 0.385737661333251 0.763189165014264 0.528429382294211 0.548625485090973 0 0.000102976259261919 0.207596839234809 0.0815200009253889 0 0.300111980328324 0.109892655954101 0.252880979981189 0.369886676839931 0.000903838736330175 0.228427491998187 0.11697353400245 0.630113323160069 0.698881204676084 0.454083012812902 81 201
4508 471293 3 1 10 "IR" "RO" 0.219946040619899 0.454995187450461 0.22140470891721 0.457207791370783 0.36702546180198 0.318252114273979 0.383983444037408 0.329456534628384 0.508657121942276 0.568100957072106 0.530586340314821 0.58716129871467 0.562584828657879 0.389320416275816 0.759783748424401 0.525156479738483 0.525583971696078 0 9.39341460304753e-05 0.201012502797726 0.138422427092545 0 0.402303454468204 0.169847212520829 0.244921536971562 0.379136456632424 0.000816409490267161 0.217868062142169 0.0910720642398154 0.620863543367577 0.596786201895498 0.411272222539276 83 203
4509 303316 4 1 10 "IR" "RO" 0.213239842059027 0.43728513561887 0.232222082925324 0.475423147194147 0.38330326360755 0.312027995271412 0.402659944242734 0.322946088962482 0.488021287134433 0.574793040440651 0.510607632372504 0.594092752051065 0.560905471498508 0.387502537737344 0.763629246712866 0.526848173868141 0.377890858544158 0 5.98076859531427e-05 0.141162494042825 0.191909305042528 0 0.523271289405307 0.221500357464236 0.343978025800082 0.464497061198921 0.000953676575813821 0.286762581890897 0.0862218106132314 0.535502938801079 0.475715226332926 0.350574566602042 79 206
4510 680123 5 1 10 "IR" "RO" 0.219663683575165 0.461649360419301 0.214390321835538 0.450060355387322 0.367675331712909 0.327384441695429 0.382611828544186 0.336877260628991 0.513646788930351 0.562447421227612 0.532624589850885 0.578042363304319 0.567193570279333 0.393055884259006 0.75243742691452 0.520927371029324 0.594237870350597 0 9.37247128142755e-05 0.224953714513384 0.1331873408748 0 0.368178862226804 0.15961350327534 0.19587489882214 0.345761689835074 0.000803519170678052 0.186714426513151 0.0766998899524626 0.654238310164926 0.630923893889704 0.428718355698125 89 200
4511 534049 1 0 20 "IR" "RO" 0.238140838492594 0.500125480034169 0.19549266515301 0.410259971082105 0.411415835486 0.452903191957714 0.44172486630777 0.480460738313106 0.440274403956915 0.406336848581705 0.469232142111296 0.43035651420199 0.670300352214451 0.474001253601605 0.61879829142232 0.436726561602261 0.647390299218404 0 0.489005762532197 0.39303779363913 8.63090827859564e-05 0 0.000326883229859927 0.00014060467283814 0.352487939055395 0.999909521728918 0.510499778530441 0.606724534053146 3.54526434151658e-05 9.04782710821771e-05 0.000167575707502144 9.70676348863957e-05 82 3601
4512 450880 2 0 20 "IR" "RO" 0.236590435903653 0.499250450051597 0.195115079008911 0.411205043553808 0.402038654612487 0.455575623785862 0.431944096431577 0.483299377075894 0.451069095777911 0.40377624579058 0.480067203200824 0.427598335589947 0.665397575102827 0.471356679143649 0.622537749793157 0.439775042807287 0.630918883201456 0 0.473129580930293 0.383972681635547 6.52883109498455e-05 0 0.000185548241809602 8.63265516206724e-05 0.368982846126793 0.999913074622035 0.526536523397517 0.615852144731171 3.29823608014032e-05 8.69253779649014e-05 0.000148347430380473 8.88470816613816e-05 88 3601
4513 57910 3 0 20 "IR" "RO" 0.241724611937751 0.512651777797873 0.187555140598745 0.397416600094013 0.403953884033503 0.460095750004963 0.432294788075228 0.488932143435525 0.450983621689189 0.397453748095078 0.479494907418255 0.421782467051406 0.673749428956984 0.477846646985603 0.611773825490879 0.43301899064306 0.720043393962092 0 0.493810534829162 0.423949194804902 7.08149036543111e-05 0 0.000140485758358595 7.29760164683339e-05 0.27985922787736 0.999910223704525 0.505871134835515 0.575880548061376 2.65632568942981e-05 8.97762954751178e-05 0.000177844576963853 9.7281117254049e-05 81 3601
4514 126252 4 0 20 "IR" "RO" 0.241940619775603 0.508298310414197 0.191406242473235 0.401809591385715 0.400392268150203 0.45119368575141 0.430435474079179 0.480545858831505 0.450900214276804 0.404532510872284 0.481230479765112 0.430161656735547 0.667733596726409 0.473099604888655 0.61912260504778 0.437732037083316 0.709716252180198 0 0.506521617957883 0.425360129021008 7.51412124891942e-05 0 0.000184108777851876 8.90190112692754e-05 0.290180482917218 0.999917186058561 0.493161023339395 0.57447065699507 2.81236900947466e-05 8.28139414394266e-05 0.000133249924869816 8.01949726520451e-05 79 3601
4515 8980 5 0 20 "IR" "RO" 0.240864954167441 0.504802599716818 0.193735763089373 0.405510326130233 0.405594616648335 0.455286616892158 0.437503937437871 0.485624295411151 0.443024377212836 0.399107006824468 0.474266963717329 0.425082459483767 0.671305570937687 0.47600841200171 0.614801455108025 0.434927385056211 0.679938857748245 0 0.497887716582013 0.410382826377629 6.06915006252146e-05 0 0.000162069669343066 7.64094796507317e-05 0.319920711776583 0.999917692799131 0.501022435005257 0.589173455640366 7.97389745473577e-05 8.23072008686467e-05 0.000927778743386619 0.00036730850235451 87 3601
4516 525599 1 0.1 20 "IR" "RO" 0.239456333313282 0.506896397596686 0.190770790858742 0.403415022090968 0.401308369838307 0.44606049636377 0.429847414615519 0.470949105124063 0.453028322707935 0.417821573731283 0.481502983000208 0.440430105348337 0.66314076641432 0.469035413218649 0.626195739078351 0.441987013521907 0.670154089355316 0 0.498678533271016 0.406875533842487 6.52873806300381e-05 0 0.000293019581230048 0.000121741780446405 0.329749776158784 0.99991899415775 0.500876180916318 0.59291569957705 3.08471052703767e-05 8.10058422501159e-05 0.000152266231436105 8.70248000165572e-05 86 3601
4517 618846 2 0.1 20 "IR" "RO" 0.239855874240742 0.508384816777082 0.189799932562201 0.401856675543176 0.413990437034554 0.441026616332386 0.445786359262401 0.464918312219852 0.436485298048097 0.424223840222178 0.465944515173723 0.446617243966395 0.667364400924212 0.472885182463323 0.620154501697338 0.438294926664279 0.690478453117986 0 0.489678869091002 0.407917706149753 7.36288439819993e-05 0 0.000211026479705701 9.60786317278312e-05 0.309396516356391 0.999750034348344 0.50984446866536 0.591801744077427 5.14016816412413e-05 0.000249965651656424 0.000265635763931963 0.000184471141092421 82 3601
4518 565477 3 0.1 20 "IR" "RO" 0.234395767250867 0.488418434480396 0.203173961104031 0.422572407979635 0.426770309898366 0.424802398877765 0.465893243559926 0.447485526404409 0.4116737862852 0.44209432938257 0.444937580643044 0.464549184003602 0.660182121638932 0.467197576875842 0.630058018937916 0.444099684449109 0.510011628457333 0 0.410371393405039 0.312660236682439 8.55246870820825e-05 0 0.000253606469807914 0.000112215197513802 0.489855057178203 0.999911450553695 0.589083970767493 0.687087868040182 4.77896773820269e-05 8.85494463053283e-05 0.000291029357659838 0.000139680079864921 87 3601
4519 433617 4 0.1 20 "IR" "RO" 0.236264866151175 0.49252684325513 0.200876604993479 0.418171610403996 0.423731131699378 0.427807038599782 0.461324312087862 0.451325114368694 0.417076110682932 0.437387963669437 0.449335268978846 0.460486368172639 0.662033951300754 0.468316706564313 0.628108642169663 0.442748955011816 0.597436153761492 0 0.459748191509273 0.360864645451198 5.47407490581574e-05 0 0.00015589229517118 6.99902230244324e-05 0.402456687204873 0.999473229363267 0.539809128496392 0.638784526049553 5.24182845767169e-05 0.000526770636733474 0.000286787699163532 0.000280838276225176 82 3601
4520 97652 5 0.1 20 "IR" "RO" 0.237862652970162 0.501713685884074 0.194011053803256 0.408698018132537 0.410678845275583 0.438598552605456 0.442989087581165 0.462974008840224 0.437542577924763 0.425757674010544 0.46788651310694 0.448599848128096 0.662501351910681 0.469092998893268 0.625661179770909 0.441869639830033 0.644995578378195 0 0.49253172304358 0.392565234429697 6.63810686935727e-05 0 0.000203675361248415 9.10916971218128e-05 0.354896953750239 0.999904315130434 0.507036986695329 0.607223691360443 4.10868028720281e-05 9.56848695659297e-05 0.000227614899843235 0.000119982512738637 80 3601
4521 263700 1 0.2 20 "IR" "RO" 0.238396532003317 0.501031680220028 0.195028662336203 0.409388965056207 0.410799583117539 0.430044537140521 0.443420198283538 0.452461676248657 0.437035816246887 0.437626190160313 0.46760366192039 0.459714121364369 0.658818592132348 0.465556104185046 0.632359665539803 0.445658141688321 0.635049126327098 0 0.512431356157059 0.395188950649894 8.21038930791957e-05 0 0.000439593104374612 0.00017328474395919 0.364831033019536 0.999919201976964 0.486848318143209 0.604506954203387 3.77367602876393e-05 8.07980230357375e-05 0.000280732595357866 0.000130810402759779 86 3601
4522 609660 2 0.2 20 "IR" "RO" 0.238683612067032 0.510065878342572 0.187458763214641 0.400003469908204 0.407002577045954 0.436347698331569 0.43497840423097 0.456943734607479 0.449967671101269 0.435125895604353 0.476694744323555 0.455021426846586 0.660358749755793 0.466933677970386 0.630005546567451 0.444318154905702 0.711756586916017 0 0.550244583693692 0.436453317898862 7.92332109145835e-05 0 0.000295421727596622 0.000126117417429736 0.288128065648028 0.999882372521521 0.449196390828209 0.563283725905724 3.61142250409405e-05 0.000117627478479304 0.000263603750502167 0.000136838777983715 86 3601
4523 667035 3 0.2 20 "IR" "RO" 0.235834719156021 0.498035640805127 0.19557015456602 0.412391206174629 0.412736174655721 0.426189570635449 0.441713099166672 0.446091132204653 0.441406429963004 0.446008880448023 0.469040276934708 0.466079851837706 0.655297591801606 0.46178338351973 0.639277809771533 0.44934143126179 0.652996361464772 0 0.524870206232553 0.403813267101226 6.25412581889531e-05 0 0.000292013945502924 0.000117576488476447 0.346903620785508 0.999896979083524 0.474589156214564 0.595941951039202 3.74764915309042e-05 0.000103020916476413 0.000248623607380209 0.000127205371095539 74 3601
4524 869901 4 0.2 20 "IR" "RO" 0.234617169921931 0.497571394648407 0.19507709729425 0.41301740422215 0.414857270251614 0.422771725206539 0.448004490856166 0.44187605880493 0.433517579509574 0.450864849144323 0.463489952065844 0.470471798249167 0.653431667651008 0.462213152651589 0.637268311621199 0.449279078898322 0.617444636297997 0 0.510008842629698 0.38541116354908 5.72782182508495e-05 0 0.000234281992721962 9.65833371010597e-05 0.382431528791736 0.99980589733665 0.489393007195806 0.614288256355395 6.65566920159743e-05 0.000194102663350173 0.000363868181773328 0.000203996758423683 87 3601
4525 118372 5 0.2 20 "IR" "RO" 0.235332018026557 0.498880339394935 0.194467147285909 0.411627297737245 0.419078380242073 0.417459641777789 0.453084586186314 0.436040048137468 0.428489397686339 0.456879368006607 0.45886872557706 0.476432787275522 0.653601029036487 0.462475951374029 0.637151530132382 0.449181037247687 0.617188872236504 0 0.478548977188386 0.374081527009658 0.000121139734251767 0 0.000221599872587734 0.000114524651233246 0.382654002595829 0.999915457346444 0.520988625242829 0.62568641303807 3.59854334149875e-05 8.45426535555167e-05 0.000240797696197779 0.000117535301038226 84 3601
4526 431677 1 0.3 20 "IR" "RO" 0.240528316073489 0.50902665346649 0.189669519159656 0.401011499282942 0.404689203842744 0.416047923937126 0.435077511811854 0.435823306675586 0.447975648980607 0.455760340198874 0.477235915394207 0.477021690117659 0.650896879963424 0.459800924500055 0.641537513749396 0.451943563633491 0.734884096797193 0 0.578563850570699 0.454209971496954 5.94810248868397e-05 0 0.000364122935454727 0.000138844305852505 0.265023343443441 0.999735982449507 0.420792502639596 0.545466420317369 3.30787344796213e-05 0.00026401755049278 0.000279523854250375 0.000184763879825065 90 3601
4527 181151 2 0.3 20 "IR" "RO" 0.237616035097322 0.508339433720728 0.188063078675743 0.401721949249222 0.407925623535534 0.414726026309669 0.438131347691661 0.431959243223567 0.445342189487129 0.462470631278305 0.473569993667324 0.481057164362179 0.648941860019923 0.459033174745787 0.64196948905846 0.452579405137683 0.716039004031865 0 0.546119006615106 0.434500025443946 8.25054679938192e-05 0 0.000446052884392746 0.000173383075176977 0.283845563845437 0.999917832208946 0.452972532611261 0.565139826643741 3.29266547045512e-05 8.21677910543952e-05 0.000462407889240258 0.000186764837136568 88 3601
4528 586667 3 0.3 20 "IR" "RO" 0.239196492699303 0.502705322261816 0.194168668500408 0.407547339986607 0.410134130474466 0.411357197066062 0.444466996264707 0.431875400661441 0.434450567143492 0.458958524538705 0.466455652203692 0.481111984232795 0.649942156469567 0.459599411593991 0.640873214341506 0.451795368183237 0.685364678673401 0 0.553132246707194 0.425494504430607 9.30894007684876e-05 0 0.000440661829687702 0.000174302950827148 0.314493158939471 0.999920419681846 0.445898447536478 0.574119569319622 4.90729863595178e-05 7.95803181540117e-05 0.000528643926640908 0.00021162329894414 76 3601
4529 458080 4 0.3 20 "IR" "RO" 0.240698619375632 0.510712219324091 0.18843518002543 0.399359048793564 0.403154678066369 0.417892410951699 0.4332748783861 0.437582462249004 0.448910878803904 0.454372145592194 0.478609371363535 0.475299858976078 0.651222163884665 0.460314126606718 0.640076692223479 0.451311033118753 0.71382003060385 0 0.55929074363426 0.440806124748665 7.40358710949598e-05 0 0.000555603677688885 0.000206316269494056 0.286078371003863 0.999912617341346 0.439756840271446 0.558822122801505 2.75625211926451e-05 8.73826586538875e-05 0.000396812416605588 0.000165436180336212 86 3601
4530 308961 5 0.3 20 "IR" "RO" 0.238208392750698 0.510539670461108 0.186646008735115 0.399513889878961 0.394477088555647 0.418064412626485 0.421972837583098 0.435881068668455 0.463092180588598 0.45824878685685 0.489741753262111 0.477024434112421 0.644479143341764 0.455538867029343 0.64731649245784 0.456039935245934 0.71531174615626 0 0.552513032757454 0.440428801342584 0.00013153047045334 0 0.000329885819280947 0.00015537737744097 0.284521443137092 0.999916613872655 0.446684110096316 0.559222994079259 3.52802361938725e-05 8.33861273446652e-05 0.000472971326949099 0.000192827200715391 83 3601
4531 772723 1 0.4 20 "IR" "RO" 0.242038314445542 0.512265889265679 0.188099899021648 0.397725360935564 0.413368610022293 0.391078846216129 0.447315545068213 0.407716817247286 0.432499371343344 0.486165903892269 0.464284149722345 0.506374978379861 0.644262042564753 0.45555732370425 0.647432536639454 0.456351416654549 0.739894327723929 0 0.581982131311271 0.452999809872488 6.97186386749242e-05 0 0.000549347588674912 0.000194937674274274 0.260006633624541 0.999909395646678 0.417029046959472 0.546629915568319 2.93200128548514e-05 9.06043533215857e-05 0.000439474140582041 0.000175336884918677 85 3601
4532 192550 2 0.4 20 "IR" "RO" 0.236622049652345 0.498260944095903 0.196106343551223 0.412197183606285 0.41883380947301 0.378243318652761 0.457008612749028 0.392882319254878 0.420381808436728 0.502934139326031 0.453731967933982 0.521769537458204 0.635160613715231 0.449225251959451 0.657764317432602 0.46273672827446 0.636210806433214 0 0.533087200261579 0.395246862940571 6.94187482668586e-05 0 0.000566928499288974 0.00019726873640009 0.363674490971638 0.999907766896181 0.465595036847397 0.604281343820082 4.52838468810605e-05 9.22331038189728e-05 0.000750834391735809 0.000274524502947331 80 3601
4533 805858 3 0.4 20 "IR" "RO" 0.237627820217093 0.49480009419996 0.200229646171604 0.415822464470068 0.411959544665894 0.375443174863774 0.454806210760798 0.39252076637553 0.419461037436948 0.500414775298435 0.456198844323675 0.52236069513022 0.631329179981928 0.447395417280373 0.660167552539295 0.464782082486947 0.609001943523592 0 0.492153017020422 0.374970222558545 0.000107961227185204 0 0.000980015080552957 0.000336413740081954 0.390835760108153 0.999801768792413 0.506266660692561 0.624426997088482 5.43351410701375e-05 0.000198231207586633 0.00060030720646424 0.000266366612891084 82 3601
4534 308866 4 0.4 20 "IR" "RO" 0.240844275668686 0.505198176411655 0.193225754851904 0.404974713238212 0.415965428939724 0.385429459611209 0.453084269552998 0.40267895540166 0.423955389575413 0.490081587872253 0.457845461586964 0.511531450529203 0.641541719944152 0.453668531037896 0.650244243575737 0.458108861991404 0.708679067369317 0 0.586675370694531 0.441240349276954 6.18881766593299e-05 0 0.000809555479774083 0.000269838309399541 0.291129744027392 0.99923452116649 0.411927368912252 0.558014016335582 0.000129300426631139 0.000765478833510272 0.000587704913443605 0.000475796078064899 80 3601
4535 818902 5 0.4 20 "IR" "RO" 0.244955570378603 0.507446810060092 0.194628226729904 0.402649973541532 0.395927381815243 0.391077566002948 0.433235284998133 0.412781437630891 0.4415035781505 0.47536493026336 0.478054303829164 0.501204470010495 0.638458044287698 0.451543549548355 0.653062480936834 0.460241368097816 0.714779770132711 0 0.584496789446067 0.450959619957306 0.000226993751094447 0 0.000914561130217036 0.00036886296800184 0.284962125709463 0.999910234947728 0.414037175019014 0.548460983377919 3.11104067317528e-05 8.97650522719915e-05 0.000551474404702751 0.000210533696773014 82 3601
4536 379605 1 0.5 20 "IR" "RO" 0.238615277413581 0.509921146268136 0.187475951588854 0.400069058334476 0.417754265720434 0.358658184555615 0.453740188342468 0.369839971908823 0.426231676756371 0.529935435375931 0.457603001602543 0.545991666911957 0.626821502551606 0.443867402541798 0.665559507655005 0.46855067970386 0.740202642722385 0 0.617102076600736 0.457761382759057 8.46094088117748e-05 0 0.00118270301547604 0.000378456698606724 0.259681706032904 0.999792903345373 0.380844670205163 0.541524348770987 3.10418358987276e-05 0.000207096654627491 0.000870550178624827 0.000335811771350122 85 3601
4537 759945 2 0.5 20 "IR" "RO" 0.238998574206775 0.510365854962366 0.18732889877557 0.399650040251603 0.421688872688193 0.366983667729829 0.456211211478338 0.378584728813027 0.424661853120718 0.520684483313693 0.454854801856798 0.536825403352042 0.633334844415786 0.447836667554737 0.660002066992776 0.464353258036185 0.733872653049332 0 0.642153448275403 0.462545889019077 0.000102476145752369 0 0.00115548663637108 0.000380364030049382 0.265993522271905 0.999577439264994 0.355994055162525 0.536715026860938 3.13485330105117e-05 0.000422560735006283 0.000697009925700079 0.000358720089936207 83 3601
4538 131959 3 0.5 20 "IR" "RO" 0.238658007887834 0.501481084373575 0.195058529481224 0.408940676865687 0.418379318924333 0.348677909316664 0.460841661149727 0.361675448017467 0.413748287045688 0.535339518170096 0.450167901517381 0.554710103889898 0.622186622008333 0.441250230948105 0.669602432089117 0.471368519773052 0.63733437377692 0 0.549646669841786 0.398642309377616 0.000102171283903281 0 0.00192549289973147 0.000592796231473715 0.362520316835795 0.999873552841458 0.447544778223624 0.600452083704172 4.31381033811043e-05 0.000126447158542238 0.000883059034858425 0.000312810686738526 87 3601
4539 843709 4 0.5 20 "IR" "RO" 0.243061198392017 0.508180945156408 0.192436601105997 0.401900947423181 0.402989783790689 0.372830605366128 0.437340906104226 0.389339220599445 0.440627294193637 0.504082179918918 0.473515471524772 0.525921193974237 0.630971392970426 0.444998572547928 0.664791338162274 0.467072057757301 0.714727494030194 0 0.642997798065029 0.463647077123244 6.5232074041196e-05 0 0.00110813989044413 0.000357510736177914 0.285145705958593 0.999846892073404 0.354585154781301 0.53552981848968 6.15679371710871e-05 0.000153107926595638 0.00130890726322644 0.000465593650898807 83 3601
4540 19525 5 0.5 20 "IR" "RO" 0.239776677486874 0.499703408119356 0.197380724910575 0.410683243297835 0.417261263669422 0.343878755371755 0.464016535523136 0.358171322243134 0.407278504112128 0.536692732819432 0.447032165514602 0.558455435673344 0.620346687007463 0.440753959932192 0.669366343376354 0.471939596740014 0.65261866865968 0 0.522302650289949 0.397102529948113 5.8831277164268e-05 0 0.000838925180450388 0.000261535394711395 0.347199748607281 0.998141451202281 0.474303988265406 0.601239162605053 0.00012275145587435 0.00185854879771853 0.00255443626419502 0.00139677205212209 82 3601
4541 854577 1 0.6 20 "IR" "RO" 0.237789401364909 0.507681635698633 0.188940619643793 0.402527879088204 0.418043944972472 0.315952171671115 0.460135003678737 0.324976912899871 0.414625493909688 0.577654826180526 0.451352223628784 0.59362649617636 0.604787459686703 0.430397212385127 0.6850807796889 0.483072148360342 0.689472645114257 0 0.613947205485694 0.432388495103963 0.000128359714473029 0 0.00618120031635131 0.00172962362592651 0.31025982534012 0.997852200957177 0.37474148620991 0.563696907346802 0.000139169831149801 0.00214779904282302 0.00513010798804478 0.00218497392330867 85 944
4542 685009 2 0.6 20 "IR" "RO" 0.233253781944511 0.488340443164338 0.202966173059011 0.422767831822815 0.435416139897897 0.280346187704026 0.500448223025948 0.289090970120034 0.365081849058532 0.613622672523199 0.409397821120724 0.631797487285547 0.591134945745473 0.425709022170922 0.692318433849876 0.48826556298735 0.499504534571817 0 0.46245495696622 0.309632495199805 0.000143672265105372 0 0.0015190549251444 0.000436852459718863 0.500210779289986 0.999060598359281 0.532830207298265 0.688734494318627 0.000141013873091663 0.000939401640718791 0.00319578081037045 0.00119615802184883 83 3601
4543 494043 3 0.6 20 "IR" "RO" 0.240335992818716 0.514354558812585 0.185224172990195 0.39564364099961 0.409151572672731 0.332255977428273 0.445537824229141 0.342226370406807 0.432560633358038 0.559372659514392 0.46588619793721 0.575708637155188 0.611039767869218 0.433379642724634 0.68119081942641 0.479775160993766 0.733276495774345 0 0.660627979484856 0.467654947625774 0.000110833729344682 0 0.0024766514744048 0.000737856099281279 0.266557170275451 0.998921992235587 0.334505363576129 0.530554440833279 5.55002208586086e-05 0.00107800776441287 0.00239000546461032 0.00105275544166526 88 3572
4544 821799 4 0.6 20 "IR" "RO" 0.23982548314494 0.514877063943013 0.184378904093691 0.395164664002472 0.41865219317515 0.318919938606043 0.460968792034734 0.32745348625856 0.414102266638408 0.576036833409741 0.450206387171864 0.591026152933473 0.608611549035537 0.433597911202973 0.679448454117766 0.479681788793656 0.723453010280126 0 0.624453249521641 0.449138222346474 0.000291632830330243 0 0.00599507050858488 0.00174644588017305 0.276194030981639 0.99926080879078 0.367562966763508 0.548296935464165 6.13259079055711e-05 0.000739191209219583 0.00198871320626568 0.000818396309188339 87 1389
4545 596413 5 0.6 20 "IR" "RO" 0.235981938716773 0.494084230905778 0.199334414340632 0.416472041681559 0.434826959936423 0.30993511468349 0.482758461807234 0.320231572626724 0.389348488697652 0.579625550996115 0.427366849920791 0.598442086408923 0.60836297602673 0.432278288244028 0.683821434187515 0.480854438519631 0.611292182825866 0 0.624926265725422 0.39916133707238 6.11764917056408e-05 0 0.00197257559293361 0.000547647335510066 0.388576104875608 0.999422624941959 0.37144276674697 0.599619528378701 7.05358068212805e-05 0.000577375058041041 0.00165839193467416 0.000671487213408988 81 3601
4546 391004 1 0.7 20 "IR" "RO" 0.243962902472779 0.509846915108725 0.191881206579533 0.400207121371956 0.409068367461864 0.282436790043273 0.44981646269833 0.292861933912612 0.424017264060526 0.606164703216377 0.461503403876525 0.628210256674237 0.589715481225347 0.417724550640441 0.706972190217985 0.496425281593073 0.723744719306392 0 0.71017805306005 0.471044733641106 0.000254058505813883 0 0.00589539810093637 0.00158843936317622 0.273725796839763 0.971720600722838 0.253569789360906 0.509056976281032 0.00227542534803161 0.0282793992771624 0.0303567594781081 0.0183098507146863 84 936
4547 522291 2 0.7 20 "IR" "RO" 0.247909563074124 0.516524257374621 0.189101803285536 0.393330337461863 0.416756339420093 0.272094497212171 0.464978499308958 0.283003553982779 0.404730999778847 0.614367250686831 0.446118802711699 0.638699318964575 0.592334981390256 0.421908771654654 0.698650928518375 0.492304391210154 0.763877844269884 0 0.701807211712189 0.482767726993636 0.000420891195777426 0 0.00756443246295326 0.00201392660101613 0.235137733759973 0.987209101210879 0.272401209174272 0.506095600454652 0.000563530774366208 0.0127908987891211 0.0182271466505858 0.00912274595069591 87 554
4548 84984 3 0.7 20 "IR" "RO" 0.244803030920181 0.51000555835638 0.192506987113895 0.400212269504179 0.410596193467714 0.281510257073377 0.453726687353298 0.291757925057959 0.41888052164629 0.607502545546858 0.457037032576108 0.629325289099408 0.590856256190727 0.418731555084006 0.705698520710469 0.495290192790782 0.678998618239146 0 0.691306453317819 0.447818490589275 0.000592306362932232 0 0.00966677773451505 0.00266515846912208 0.320063373141903 0.997246415997443 0.294088339677241 0.547187348589145 0.000345702256018392 0.00275358400255671 0.00493842927042452 0.00232900235245874 84 918
4549 195056 4 0.7 20 "IR" "RO" 0.242019542469637 0.514511710951669 0.18660569862079 0.395547011249125 0.411987421327137 0.284978236005699 0.453594943865893 0.293317838946335 0.421358064073781 0.610469930504385 0.457330334652667 0.627845605473631 0.590502371136055 0.419965200692592 0.702519695909873 0.494116131611438 0.703486231039276 0 0.702056825156855 0.459352157008162 0.000181909265365778 0 0.00666665662153131 0.00176594960943802 0.295479756317579 0.985299321315793 0.277328589031523 0.529904764352888 0.000852103377779201 0.0147006786842066 0.0139479291900905 0.0089771290295115 86 453
4550 506020 5 0.7 20 "IR" "RO" 0.241847736102115 0.515770114257595 0.185190169991815 0.394189099679548 0.420469123666396 0.270842561646042 0.463565088416378 0.278336859379444 0.411339966794273 0.626704052096177 0.447572861152342 0.643629195058093 0.587503578758335 0.418460849330681 0.70421217943704 0.495940402967808 0.741331433275903 0 0.673493038677627 0.46228196963943 0.000577685038481036 0 0.0110822205782173 0.00294513075705722 0.256372572169491 0.983658853699062 0.292297566403452 0.522636147446144 0.00171830951612521 0.0163411463009381 0.0231271743407032 0.0121367521573688 84 455
4551 549751 1 0.8 20 "IR" "RO" 0.238555116550763 0.505501148301892 0.191516322030224 0.404854993699139 0.407642931186422 0.271417735556616 0.437326462626624 0.279217943562894 0.446899856500708 0.624038257455803 0.475970216942569 0.641780657772137 0.578085449922282 0.406786298671312 0.72698537900848 0.508128271129971 0.76226649671084 0 0.483350694380996 0.42651726101809 0.00249235829936919 0 0.0212886222702549 0.00630132988702441 0.210720971976527 0.624445950706785 0.102946541644969 0.32842845470432 0.0245201730132633 0.375554049293215 0.39241414170378 0.238752954390565 90 203
4552 213247 2 0.8 20 "IR" "RO" 0.238548409503182 0.510380480570288 0.187240595307002 0.399708317678757 0.407783055346989 0.255517913731491 0.434888489037676 0.261307325053242 0.450201236924936 0.647090971971518 0.477003148185756 0.661626164622336 0.570198894042422 0.401041005052949 0.73588669975523 0.513988259127523 0.797834269429874 0 0.595089119085467 0.466233625356455 0.00125474630711478 0 0.0282878899421227 0.00727862988083607 0.182258898516753 0.762240545367293 0.132067404412487 0.376033980746181 0.018652085746258 0.237759454632707 0.244555586559923 0.150453764016528 81 201
4553 53857 3 0.8 20 "IR" "RO" 0.23556083709674 0.500192374529424 0.194051579661558 0.410368641334104 0.415589564989745 0.232362035872135 0.457463742591782 0.238092245693529 0.419090179042149 0.67148632837357 0.453537623509001 0.687520093776392 0.55953663752768 0.397798244228918 0.739339833369418 0.51797072555191 0.653274559294437 0 0.502981448517755 0.380335245925829 0.00685017980689578 0 0.0569170391704144 0.0155909110372624 0.324168734505039 0.807506244221019 0.188085956054071 0.470550894275308 0.0157065263936287 0.192493755778981 0.252015556257759 0.1335229487616 83 189
4554 74073 4 0.8 20 "IR" "RO" 0.238794996595536 0.505277976205534 0.1917962233748 0.404855488818679 0.399462484151998 0.267117002158517 0.430348951707772 0.274894981388345 0.452451826773456 0.629349382361529 0.482476383998768 0.647311474148496 0.572084739750793 0.403019690180257 0.732696827942292 0.512064441161192 0.778959317274835 0 0.475011953911848 0.433652861658611 0.00267187423515092 0 0.0404665846439181 0.0110909410919419 0.196145560911183 0.667572575276108 0.118908611100337 0.340540560717713 0.0222232475788312 0.332427424723892 0.365612850343897 0.214715636531733 83 214
4555 91688 5 0.8 20 "IR" "RO" 0.239751836108764 0.510412397693067 0.188359238338954 0.399807313020261 0.418469370922993 0.234051148999002 0.457454921274454 0.240066715562299 0.420559673349328 0.668601837388635 0.453802991078437 0.685429845467547 0.566012096069762 0.40188809792983 0.732939993707936 0.513813562099182 0.733140399620465 0 0.59290177104465 0.434301852305217 0.00201286494280433 0 0.032325600078247 0.00806128839894259 0.254554844782561 0.849785446629228 0.175154056872892 0.45393589017322 0.0102918906541697 0.150214553370772 0.199618572004211 0.10370096912262 82 209
4556 370859 1 0.9 20 "IR" "RO" 0.233581978951162 0.486907567018499 0.203668123195062 0.424012586515814 0.404331113802811 0.273647597547756 0.431787269325165 0.282670570948672 0.454378256255748 0.615903537997805 0.481788244397233 0.635870146142205 0.572571334626445 0.400292339922362 0.738809020321838 0.514062361791622 0.734630463916645 0 0.155003947475764 0.331244645959858 0.024064558617292 0 0.154514081893043 0.0487320580462961 0.175804499125257 0.375570840469352 0.0319345116604882 0.209071078391942 0.065500478340806 0.624429159530648 0.658547458970706 0.410952217601904 84 192
4557 72973 2 0.9 20 "IR" "RO" 0.23338422235578 0.484378888272426 0.205970861129112 0.426680756158361 0.402783182359454 0.267558357955445 0.429876732127616 0.276845699321139 0.455755545583972 0.621257299568368 0.483647749351861 0.642605514508982 0.568554992513229 0.397000976841222 0.744477283705282 0.517680184380521 0.704402136111069 0 0.168012648857581 0.323636218585213 0.0288739138212594 0 0.160475484281716 0.0516555807546307 0.201270627226031 0.408828644127396 0.0326454557779289 0.231813498792539 0.0654533228416405 0.591171355872604 0.638866411082774 0.392894701867618 86 196
4558 624450 3 0.9 20 "IR" "RO" 0.232087264090484 0.490828244547578 0.198788386071623 0.419817845663982 0.396706904915742 0.295514592866638 0.418079255162732 0.30422473072673 0.472529660537946 0.596774452935481 0.495493074136916 0.614172396297588 0.578198012981674 0.403721028654482 0.733440442808336 0.510510701751696 0.839655781172682 0 0.153834038704239 0.369645170615229 0.00660661311058853 0 0.0459148470559351 0.0148555824360443 0.0719173719083936 0.167699967772266 0.0176892564382087 0.0901330516866861 0.0818202338083357 0.832300032227734 0.782561857801617 0.52536619526204 83 201
4559 577501 4 0.9 20 "IR" "RO" 0.227724885823473 0.475764030837612 0.208899137428822 0.435471617271938 0.406078639342152 0.265772202679949 0.432469531265481 0.273930409745439 0.454178290627317 0.627558087547192 0.480804935851143 0.646663934006201 0.563650306834524 0.393843521244618 0.749767326516076 0.52120162996584 0.746273363550492 0 0.145766179506335 0.330652863295738 0.0123656260597263 0 0.0709293340408234 0.0226105394159806 0.152626283817684 0.30146026556795 0.0295035687558856 0.174783432451042 0.0887347265720976 0.69853973443205 0.753800917696956 0.471953164837239 82 203
4560 695999 5 0.9 20 "IR" "RO" 0.228804577872751 0.481694792219933 0.204221597914491 0.429304208121871 0.399222638024295 0.301834204865202 0.421372397895223 0.310693858770042 0.468504285740245 0.588356322902212 0.492476444204803 0.605611460370267 0.579332999317499 0.404043975591869 0.732651902235719 0.50969345278765 0.750880961479438 0 0.130611494048921 0.325086345465858 0.0257815409715282 0 0.12428456041118 0.0438004200640286 0.140816333394461 0.275772873091035 0.0203657340870691 0.154156707603162 0.0825211641545735 0.724227126908965 0.72473821145283 0.476956526866951 78 195
4561 672021 1 1 20 "IR" "RO" 0.230000163205218 0.487677086830837 0.200139150052908 0.423396148277402 0.396388013661982 0.305759835107571 0.415277884447084 0.313969642593784 0.478024231938888 0.586331506111886 0.499100622612869 0.601956992018749 0.581074087589995 0.404766293254731 0.732317019078295 0.509055962633379 0.816893324991276 0 0.0014080901478544 0.315568806884589 0.0274691401739423 0 0.0839534573824591 0.0336821181892899 0.0525797192431134 0.0877617739521887 0.00164710291518744 0.0505095409843015 0.103057815591668 0.912238226047811 0.912991349554499 0.600239533941819 70 200
4562 433912 2 1 20 "IR" "RO" 0.214276448424292 0.445862089735957 0.224703961951105 0.466684484544903 0.387269262862575 0.303362560501542 0.404911834777205 0.311521804063342 0.488208852574294 0.588353115791148 0.508523732819676 0.603912815181094 0.559592360106351 0.386955676020248 0.762984946133826 0.526868533342611 0.458591942310815 0 0.000947770681629165 0.172054809047098 0.129926839873969 0 0.439575151266081 0.17256167030264 0.319584802500655 0.412017635302018 0.00400104975593272 0.262395720936719 0.0918964153145602 0.587982364697982 0.555476028296357 0.392987799713543 83 202
4563 124104 3 1 20 "IR" "RO" 0.22305197398189 0.468647392582278 0.211145505758545 0.442880023338964 0.393071736952149 0.295446862716524 0.41187368492644 0.303779861786303 0.480483519217307 0.595003467225296 0.501878730478839 0.611637998163719 0.567311273816226 0.394064759366338 0.748888998979847 0.519523268981345 0.693439222876517 0 0.00140358594325353 0.266202672119072 0.0711331432534506 0 0.262679099448414 0.0989791990278064 0.13239882274818 0.238901535408381 0.00281357103345808 0.133623322404377 0.103028811121852 0.761098464591619 0.733103743574875 0.501194806448744 82 200
4564 350701 4 1 20 "IR" "RO" 0.220505350950974 0.460239746836654 0.216862532374879 0.451633356656728 0.374183066509974 0.30423190182282 0.390928402193564 0.31326848871659 0.502854939585717 0.584867734448622 0.523923906818641 0.60187582932105 0.559712835117371 0.387717304003125 0.760723869392049 0.526256983288823 0.627955485376894 0 0.00101737782069318 0.241529674000227 0.113041462948075 0 0.343673441986826 0.14056927767107 0.159182499454155 0.284796532161421 0.00318794147727528 0.15694037016961 0.099820552220876 0.715203467838579 0.652121238715205 0.460960678159092 88 197
4565 551747 5 1 20 "IR" "RO" 0.223581789791736 0.467728718009099 0.212565692974481 0.44383299285888 0.37088183559936 0.312157572469149 0.388205471811604 0.322014491660564 0.504412864603687 0.575729905047576 0.526204511366051 0.593573001495768 0.56510149382599 0.392132021975528 0.752637077800112 0.521738927292848 0.657281752021667 0 0.00166766634148525 0.254021612791746 0.0951594509392406 0 0.287236035950486 0.118802896600718 0.148381759658461 0.214561542853819 0.00306728452522906 0.128585356481677 0.0991770373806316 0.785438457146181 0.7080290131828 0.498590134125859 81 198
4566 495960 1 0 30 "IR" "RO" 0.246070257045288 0.515852508151882 0.188180864870648 0.394101623928743 0.379379158014886 0.464561096853377 0.406185183170981 0.49952326232189 0.476187231214586 0.382649885564678 0.50550368442011 0.410915437734043 0.668040384479419 0.473920599101142 0.61759942326028 0.436775681826802 0.747009658258951 0 0.532284951051022 0.455538039116952 9.30346996206168e-05 0 0.000206564759901335 0.000105126441463686 0.252868716482867 0.999921202779795 0.467352760784749 0.544269773376977 2.85905585616545e-05 7.87972202052862e-05 0.000155723404328023 8.70610646074183e-05 84 3601
4567 557374 2 0 30 "IR" "RO" 0.240857974893717 0.501529428105369 0.196402633955629 0.408716481734458 0.386490268033701 0.461103320362666 0.413719082340141 0.494805581985369 0.467830893000926 0.387925492279863 0.497839921692335 0.415696169777351 0.6646547690919 0.470079602617828 0.624280826596023 0.44069305369372 0.67928228907535 0 0.52102583791155 0.423261722994041 5.66927785485384e-05 0 0.000126363415673892 6.38571648797027e-05 0.320629403878918 0.999884120316613 0.47869553188676 0.576576268668869 3.16142671826501e-05 0.000115879683387156 0.000152266786016314 9.81511722101168e-05 84 3601
4568 134955 3 0 30 "IR" "RO" 0.241896989327431 0.503108888554126 0.195949828170612 0.407254153853554 0.377501062288176 0.459209806941463 0.405906985869075 0.493291299727418 0.474263637491997 0.389102821433241 0.505891452681106 0.417383426115897 0.660252423942251 0.467500823178176 0.627633057633232 0.443449161789969 0.65704217692133 0 0.487414530533797 0.406362563120784 6.17967372857763e-05 0 0.000259400974416162 0.000111895639693136 0.342864084869546 0.999916932961829 0.512184574700135 0.593440852762131 3.19414718379059e-05 8.3067038171036e-05 0.000141493791651312 8.46884773922852e-05 83 3601
4569 615850 4 0 30 "IR" "RO" 0.247056590237565 0.512968438600247 0.191471530655851 0.397082457611385 0.381471820744932 0.460855699417484 0.410733069197502 0.497635669431709 0.46816689198171 0.382931453813805 0.500683253977414 0.412878871360527 0.668220350318773 0.47402133752259 0.617020703553608 0.436639675559889 0.724620216057948 0 0.521165982891285 0.443327448648042 7.11751496239519e-05 0 0.000212042269452404 9.86060944307033e-05 0.275282206060575 0.99992256425888 0.478478384071632 0.556492522279953 2.64027318522046e-05 7.74357411201953e-05 0.000143590767630191 8.14229775739761e-05 82 3601
4570 828250 5 0 30 "IR" "RO" 0.241350956456561 0.501116918351074 0.197360554433216 0.409355619710515 0.411818388392238 0.445016943570468 0.448631265903489 0.475049896616421 0.428716800643223 0.40909275235269 0.462662245090331 0.435972691374291 0.669768622437914 0.474993235595742 0.616265330931172 0.435944445211815 0.638199840373249 0 0.450052777522073 0.37772751027319 4.9400202503336e-05 0 0.000102771565979431 5.18028073976892e-05 0.361714314771111 0.999920345967233 0.549682101196124 0.622129018694564 3.64446531360158e-05 7.9654032766812e-05 0.000162349715824116 9.16682248478735e-05 87 3601
4571 760777 1 0.1 30 "IR" "RO" 0.242372665542909 0.510873687298718 0.189590702198117 0.399167813245693 0.395716291469254 0.452242959479576 0.42391266881838 0.481649526765707 0.458385266927609 0.40392334907365 0.487246188079445 0.429482824752766 0.666352291017324 0.472066061325528 0.620745010198747 0.438716849609189 0.717365418420669 0 0.532809463343374 0.43818794399382 0.000584581804361863 0 0.00017953729518869 0.000270995931943415 0.282024048736328 0.999919073077761 0.466846341931862 0.561451605812614 2.59510386417285e-05 8.0926922238998e-05 0.000164657429575231 8.9454261623366e-05 73 3601
4572 839991 2 0.1 30 "IR" "RO" 0.23737823427383 0.504551413107689 0.191116030771626 0.40574577191145 0.403598340381276 0.451845033801356 0.432107314791158 0.4775683680893 0.452803148206151 0.41114526159674 0.479711233843938 0.433747905571094 0.665099921365145 0.471102589210767 0.623090235673071 0.440055734654693 0.664280843556014 0 0.487587575824949 0.400121364279855 6.94099144712416e-05 0 0.000205982674588589 9.43405590186162e-05 0.33561598451151 0.999914227083589 0.512002581733297 0.599676901900143 3.37620180051376e-05 8.57729164114287e-05 0.000203859767164973 0.000107393260982944 87 3601
4573 536573 3 0.1 30 "IR" "RO" 0.23467410125533 0.49343955317598 0.198878925600517 0.417350018723167 0.42641891692346 0.430639375400725 0.464664061687429 0.452377020879482 0.41420394434343 0.438350958345487 0.446140694062908 0.459562840627405 0.663203247417423 0.469882614519602 0.625156376944976 0.441311196456146 0.56123742818121 0 0.41344645804302 0.332064044662611 5.43414831228195e-05 0 0.000156010946266136 6.99829364715311e-05 0.438664756748241 0.999908391767641 0.586208439299089 0.667759479368954 4.34735874259058e-05 9.1608232358493e-05 0.000189091711624699 0.000106493031963425 86 3601
4574 139198 4 0.1 30 "IR" "RO" 0.242996810278683 0.510799493721325 0.190147962076214 0.399272477703173 0.400268281506001 0.446001028914453 0.431078104956471 0.474734618015097 0.44946364037042 0.410751523356617 0.480415523895024 0.436564755124689 0.66613146548891 0.472261797387261 0.620255543939733 0.438696620969238 0.713915006295509 0 0.510406777851384 0.428290048837513 5.42471981980745e-05 0 0.00015843928188597 7.25422698696397e-05 0.285919893926953 0.996473471935351 0.488366852306196 0.570165550627353 0.000110852579339694 0.0035265280646494 0.00106793056053387 0.0014718582652649 88 3185
4575 372244 5 0.1 30 "IR" "RO" 0.237416326011049 0.491329156114221 0.203060918487563 0.419604851179209 0.424143160822204 0.428499722404082 0.466401387014203 0.452992176098876 0.409298721429985 0.434964149738007 0.444545778657565 0.459081888639644 0.663737767624191 0.470125344963856 0.625192354071558 0.44120656240339 0.529908304794403 0 0.376079946103732 0.310298293766307 4.97445398488194e-05 0 0.000114744112373186 5.48876215370839e-05 0.470001379627726 0.999913843305941 0.623602297921579 0.689538974373353 4.05710380224728e-05 8.61566940591175e-05 0.000203011862315785 0.000107844238803175 85 3601
4576 291506 1 0.2 30 "IR" "RO" 0.237816493569137 0.506049326718414 0.190253182730317 0.404313626732876 0.420846893805187 0.424055802090485 0.456510225270299 0.444655598856957 0.422881745648075 0.446928933703617 0.45431901022189 0.467761528724597 0.660267841516973 0.468831306673662 0.625158522406164 0.442383492804392 0.675490732936997 0 0.470907252320765 0.392938877275344 5.11747445016563e-05 0 0.00019733073544061 8.20083513517757e-05 0.324428128741481 0.999920908707352 0.528519280707303 0.606821542152026 2.99635770207144e-05 7.90912926481256e-05 0.000376136236491015 0.000157572221278577 76 3601
4577 308927 2 0.2 30 "IR" "RO" 0.24108133905114 0.502355817680237 0.19607318174704 0.408117361714748 0.413317993867937 0.426280000553755 0.448451337565415 0.451057499094547 0.430084247201879 0.436686820123091 0.462631473625002 0.461207347871357 0.660880336261986 0.467382473856816 0.629458715409525 0.443896358282735 0.624080541208514 0 0.496503055463076 0.386163190884713 6.61083964506625e-05 0 0.000218811762352811 9.47219756106227e-05 0.375812899589916 0.999903474117023 0.50305843957218 0.613625937288457 4.04508051191447e-05 9.65258829770975e-05 0.000219693202391205 0.000116149851220236 83 3601
4578 560619 3 0.2 30 "IR" "RO" 0.236905763916866 0.496592064122154 0.197830021746119 0.413973400373685 0.410512278314917 0.423616676875692 0.446887322791935 0.446195503179382 0.432015462434349 0.443662589642489 0.464814709810281 0.466313044256867 0.653970241512171 0.463188857102603 0.635669047784538 0.448411926746576 0.611009743650408 0 0.442539778495266 0.36326255567016 5.47761486512337e-05 0 0.000295797784648334 0.000115877701283341 0.388887515088343 0.999842923885619 0.556844592161595 0.636450713747218 4.79651125972089e-05 0.000157076114380568 0.000319831558490806 0.000170852881338727 88 3601
4579 501193 4 0.2 30 "IR" "RO" 0.241495182147975 0.506296942450255 0.192896958800365 0.403899890379819 0.390625338808693 0.438297212671364 0.419026018553453 0.465068853500496 0.462594009241421 0.421850433290128 0.493027468395961 0.446881266242769 0.655956457888003 0.46350734153697 0.63511918006614 0.447895383182035 0.693840057233229 0 0.527640270090468 0.428486257237935 8.98934725924269e-05 0 0.000226826983135807 0.000108375351478868 0.306038216596685 0.999909876215699 0.471784861909921 0.571250419109887 3.18326974937372e-05 9.01237843013041e-05 0.000348041016474906 0.000154948300699155 77 3601
4580 594514 5 0.2 30 "IR" "RO" 0.235014995664115 0.497759256522034 0.195086727572624 0.412697447710412 0.400995550032793 0.432940777838185 0.430948844827643 0.455392746875458 0.4506365259932 0.43524775447606 0.480568596247676 0.456911183820519 0.651983159599604 0.461213902154224 0.638028867807254 0.450221693628993 0.639369920969821 0 0.473379491841679 0.385347768827815 5.45866035331628e-05 0 0.000175205913034463 7.76727311476718e-05 0.360480788434566 0.999728705867313 0.526192375175889 0.614372366654089 9.47039920790278e-05 0.000271294132686699 0.000252927069396888 0.000202191786948558 81 3601
4581 450577 1 0.3 30 "IR" "RO" 0.24110675068929 0.511134004418573 0.188449358095091 0.399079976145683 0.407995193730226 0.416709088220201 0.441853064854103 0.437299729344117 0.437929897597479 0.454125166840518 0.469522531718444 0.475805787686472 0.653458891664504 0.463291221482716 0.634476890314089 0.448285318114025 0.673776380227407 0 0.508820056152473 0.408688227404019 6.51987407460936e-05 0 0.000327826198637173 0.000128953582774763 0.326121171817786 0.999907339457622 0.490523358993236 0.591034569948062 3.7249214060728e-05 9.26605423776715e-05 0.000328758655653889 0.000148249065144608 88 3601
4582 103450 2 0.3 30 "IR" "RO" 0.235949629471838 0.497800178540395 0.195865965505615 0.412762915498352 0.416172799027575 0.412346312519259 0.451494454771545 0.43158305359059 0.428448113102921 0.460913055092762 0.459673337196764 0.48172006775814 0.650209185245256 0.460106803725055 0.640546549603456 0.451584175786992 0.613148231817667 0 0.484105209893318 0.374814422748794 5.40765246580123e-05 0 0.000302101685993066 0.000115919492264267 0.386759845824186 0.999793761624458 0.515254075666921 0.624881602756897 3.78458334893206e-05 0.000206238375542432 0.000338612753768338 0.000188055002044656 85 3601
4583 787945 3 0.3 30 "IR" "RO" 0.237792501355498 0.500449921249396 0.194891922578612 0.409934880383457 0.409740558464792 0.418732326205062 0.442738550040591 0.438875525470128 0.436964779226857 0.452832906440129 0.468263104642452 0.47419990577751 0.652028943690425 0.460549917714196 0.639790765412104 0.450947030353873 0.660448517940125 0 0.513944497967558 0.404029110000505 6.26518387993079e-05 0 0.000297474430491311 0.000118581833348598 0.339456067528311 0.999899739824737 0.485486059569558 0.595720986375752 3.27626927646979e-05 0.000100260175263408 0.000271968032392979 0.000131321790394447 84 3601
4584 519417 4 0.3 30 "IR" "RO" 0.235224646131311 0.496998641899322 0.195892442771524 0.413582280103601 0.417804011801048 0.408581252638721 0.455325273688453 0.425986157514645 0.423908795000521 0.468119163379247 0.456347907333932 0.487502186155874 0.648417278351196 0.459162775984738 0.641906421961408 0.452770161005848 0.605170336156088 0 0.460590655988697 0.363774265738181 4.99846962477914e-05 0 0.000336220685404251 0.000124866870246959 0.394733300046831 0.999743199014429 0.538713904315453 0.635887056386712 4.63791008326773e-05 0.000256800985571232 0.000359219010445087 0.000213811004860421 85 3601
4585 603882 5 0.3 30 "IR" "RO" 0.245525504089637 0.506358043996541 0.195980575170888 0.403751820323788 0.38338353031367 0.419374792057902 0.414647897473645 0.446867374413824 0.463330121735354 0.437563369860186 0.497688941794269 0.465840241398656 0.646904665275423 0.456445894498438 0.646427320968658 0.455260472006359 0.705722854326991 0 0.56169263729828 0.446621010466278 0.000109383323492165 0 0.000581747543394675 0.000229823534368001 0.294103691628911 0.999710356372668 0.437457312223113 0.552950919742248 6.40707206060393e-05 0.000289643627332248 0.000268302935211821 0.000198246257106358 90 3601
4586 399519 1 0.4 30 "IR" "RO" 0.232936671740889 0.491730401539435 0.198990079149459 0.419006493299155 0.428932813851155 0.383847941018925 0.471609157646559 0.399466576530588 0.405896439152004 0.496249561361331 0.439792227469244 0.515373132159578 0.639327049175928 0.453964382133909 0.650063079406127 0.458381498061123 0.577359298471678 0 0.471847674791391 0.352259120953978 5.30690105671065e-05 0 0.000373872606921929 0.000133239785770391 0.422542220515021 0.999893603564989 0.527257247734746 0.647396651263311 4.54120027340889e-05 0.000106396435010931 0.000521204866940981 0.000210987996940923 87 3601
4587 36887 2 0.4 30 "IR" "RO" 0.238928027820806 0.501862541875597 0.194831159437327 0.408473983387774 0.412934754161575 0.393905147032408 0.448747565198687 0.411836005761838 0.431334509372362 0.481301689665688 0.462829569791555 0.502464919697447 0.642347978417797 0.454036673123923 0.651149258956353 0.458044761214786 0.660508456306008 0 0.521327979879658 0.404308725539737 6.34685614574306e-05 0 0.000406798624421844 0.000149525547009976 0.339376876881829 0.999831924764609 0.477785227910442 0.595319814214984 5.11982507056406e-05 0.00016807523539096 0.000479993585478772 0.000221934698269462 85 3601
4588 84562 3 0.4 30 "IR" "RO" 0.238879461535648 0.501966513146351 0.194629082535049 0.408414242920335 0.415836694475148 0.397533124497122 0.452610568566928 0.415901007816296 0.425640974850082 0.477001386417966 0.458970429978194 0.498358538723343 0.645564371021783 0.456795306485387 0.645950263169073 0.455287875836117 0.650833447317921 0 0.524463845564195 0.401300804979193 7.87838934796969e-05 0 0.000441938238137872 0.000166426902065011 0.349049120486359 0.999906928199449 0.474623797188289 0.598342091548848 3.86483022400354e-05 9.30718005507109e-05 0.000470419009378157 0.00019067656989376 87 3601
4589 33994 4 0.4 30 "IR" "RO" 0.240997160571541 0.510854825168447 0.18854778111614 0.399284289106333 0.418887841604677 0.391218622867867 0.456213273645572 0.408344792203374 0.421693325957482 0.485604501877869 0.454691789093959 0.506153592032153 0.646050392807813 0.458290720513949 0.642196695033815 0.453570568901983 0.70836560022357 0 0.521020712069183 0.420540252048491 6.13543280821326e-05 0 0.000347766412826471 0.000129355414578676 0.291537678068269 0.999839052761013 0.478187774220373 0.579128797195718 3.5367380079327e-05 0.000160947238986676 0.00044374729761715 0.000201595341212073 74 3601
4590 786368 5 0.4 30 "IR" "RO" 0.238704048299518 0.505360588251579 0.191641840317387 0.404873207339346 0.399676438105166 0.406932351901215 0.430812878590668 0.426383893803521 0.450964967100687 0.466284625175595 0.481143208523455 0.48761306396085 0.642008443302709 0.45397386597681 0.650266636455528 0.458103579208698 0.676636336248382 0 0.541572097357303 0.42095052785971 5.45647465011506e-05 0 0.000364285872972559 0.000136231726323265 0.323275485490999 0.999916136944038 0.457688740928631 0.578754965104533 3.36135141178047e-05 8.38630559622969e-05 0.000374875841093316 0.000158275309434102 85 3601
4591 619485 1 0.5 30 "IR" "RO" 0.244862401250328 0.516073748521121 0.187170494708406 0.393920594873645 0.408637506220266 0.386399985434958 0.443226021185461 0.403950391454046 0.435027444941966 0.489455576846144 0.46749796674899 0.511218089551492 0.64238114707794 0.454375354272202 0.649412005602461 0.457592880838873 0.725114457162364 0 0.607705075575734 0.457112849957514 7.91653111371768e-05 0 0.000854782612349684 0.000290226972208694 0.274762682536193 0.999496772573985 0.390825864746884 0.542232147380799 4.36949903059879e-05 0.0005032274260149 0.000614277065032328 0.000364775689478637 79 3601
4592 843049 2 0.5 30 "IR" "RO" 0.236213276266483 0.504041301788715 0.190623248361463 0.406231371399184 0.423429344699501 0.376063432215194 0.459412935447606 0.389550704978353 0.420596466344511 0.50870061505962 0.451632050446693 0.526189738870188 0.63595966472383 0.45056563313943 0.655271789063528 0.461811253647088 0.659728122735267 0 0.553249272502333 0.408140925503401 7.13085290306513e-05 0 0.000877041801402583 0.000290114519288414 0.340132545695316 0.999014035919905 0.445148707783773 0.590997725263529 6.8023040385732e-05 0.000985964080095448 0.000724977912491219 0.000571234713782018 86 3601
4593 248724 3 0.5 30 "IR" "RO" 0.232507640896267 0.492107416021328 0.198126784295304 0.418591623905922 0.421307547881872 0.371870551910547 0.459187166201416 0.386001807663233 0.418582706458042 0.511367298085897 0.451219555249786 0.530045527283729 0.629096690792477 0.445494815358753 0.663101786567274 0.466906630619231 0.599423520541438 0 0.546490113645149 0.382975785739323 0.000100487410184112 0 0.000692163665611555 0.000244752484266399 0.400408300346176 0.999832853198688 0.451996985536832 0.616452101053391 6.76917022019729e-05 0.000167146801312092 0.000820737152408304 0.000327360723020147 83 3601
4594 385203 4 0.5 30 "IR" "RO" 0.242954576953002 0.511975601548955 0.189143677535951 0.398078581207412 0.412507182760743 0.367655702137066 0.449985696642664 0.38349366129772 0.427076371371055 0.511023461161276 0.461260852860201 0.532333327736715 0.633036019401907 0.448392798619393 0.658193593802117 0.463994394542563 0.719782476726233 0 0.562183531809249 0.438150721404224 9.51515805263767e-05 0 0.00104628810738883 0.000345816044067057 0.28006532669132 0.999447371650351 0.436072400901731 0.561094865641893 5.70450019208656e-05 0.000552628349649148 0.00069777918163031 0.000408596909815429 85 3601
4595 624535 5 0.5 30 "IR" "RO" 0.240164775860142 0.50754966835822 0.190930522223255 0.40278913439154 0.421300016222533 0.366632509387619 0.463379342084402 0.381203221964726 0.412880700153515 0.515129172731578 0.448309592851091 0.534870522435394 0.634131038665218 0.450522400645805 0.654935458665802 0.462195478942831 0.651238154515414 0 0.515171416776776 0.39522644576856 7.21850979858089e-05 0 0.000705371054056374 0.000235308399042402 0.348627956532899 0.999642284543543 0.483273921270003 0.604145789512658 6.17038537012964e-05 0.000357715456457437 0.000849290899165235 0.00039245631973961 90 3601
4596 294551 1 0.6 30 "IR" "RO" 0.239746957703581 0.512365057212264 0.186503111540574 0.397765815216373 0.415245219331397 0.34919620903474 0.450817568046598 0.360789706307036 0.428573750339646 0.539609402978222 0.459992689273839 0.556744645354129 0.62196767188665 0.440702769895706 0.670594688199508 0.472152402951796 0.70179759601655 0 0.613713323794263 0.44206670797286 0.000118607364117077 0 0.00211350173363383 0.000653266177894344 0.297919175940354 0.997179160895798 0.37902470095031 0.554793628504941 0.000164620678978713 0.00282083910420147 0.00514847352179317 0.00248639734430441 83 1159
4597 685109 2 0.6 30 "IR" "RO" 0.243027218623392 0.515197385134254 0.186444476520504 0.394785518595474 0.410279097049251 0.356720308154557 0.443474130229841 0.370178682671897 0.435629435722404 0.5276367253871 0.467387140254623 0.546972805615258 0.626526921225296 0.442661748068405 0.668077557075256 0.470020991753519 0.733655921429507 0 0.612729969160042 0.457447144611141 0.000169476811721369 0 0.00236687256174692 0.000753130661265752 0.265490837055942 0.993090789138453 0.379590296559181 0.537723901902132 0.000683764702828877 0.00690921086154681 0.00531286171903011 0.00407582282546168 81 300
4598 76386 3 0.6 30 "IR" "RO" 0.244161186161026 0.518977227985661 0.184282135750731 0.390974295514416 0.398846449714789 0.35703985695255 0.43594195447864 0.371312096338901 0.440953065998976 0.525719677825731 0.475919198938331 0.546131485555576 0.622104339494695 0.4417537130494 0.667618507663084 0.471355319081011 0.72583148942133 0 0.610132397978649 0.458079018842066 7.63244004895263e-05 0 0.00177375482918949 0.00054914927333245 0.274030309919381 0.998941950636754 0.386958019506688 0.540674298362852 6.18762587992522e-05 0.0010580493632461 0.0011358276854736 0.000697533521749449 87 3601
4599 598127 4 0.6 30 "IR" "RO" 0.245829544487663 0.51832842979218 0.185830190080743 0.391444036472928 0.401933854537561 0.357054900029972 0.435990756561884 0.372979127410623 0.441249996025259 0.521652573957685 0.475233614005295 0.544219270109892 0.625323921771429 0.44239543198926 0.667281475072215 0.470345226385161 0.775175979875593 0 0.644405238074196 0.486554882380459 0.000141392149372479 0 0.00154239747013801 0.000503911043161978 0.22462592444957 0.999340517100723 0.352863837206093 0.512359917781586 5.6703525464333e-05 0.000659482899277378 0.00118852724957339 0.000581288794793369 78 3601
4600 529488 5 0.6 30 "IR" "RO" 0.240632475726648 0.51047540032895 0.188831689245066 0.399753452415017 0.408777486100597 0.347504520742953 0.449673363964033 0.360472390132045 0.427590509604151 0.538305691980668 0.461893702253591 0.557468335766103 0.618773479148423 0.439700687287387 0.671779790037475 0.473573003037517 0.664851525487153 0 0.556975707999028 0.41414905703857 6.0449899514576e-05 0 0.00181022414176533 0.000544119097350721 0.335035492121799 0.999627130875377 0.439112539251245 0.584558693096558 5.25324915332551e-05 0.000372869124623203 0.00210152860796102 0.000748130767522182 87 3601
4601 793776 1 0.7 30 "IR" "RO" 0.240141992441198 0.509261878026066 0.189519445092669 0.400976255683326 0.41913064452846 0.300567946611599 0.462975977917304 0.310161304774365 0.409956447288664 0.592825877492743 0.447382005107472 0.611085176153503 0.599991288011228 0.427072486442349 0.690910607483373 0.486903906083121 0.670801317022399 0 0.588492129424652 0.416490695411987 0.00161093758398547 0 0.020173085817356 0.00590186042394101 0.327471691413829 0.998832472422087 0.38765825382751 0.576196173522253 0.0001160539797867 0.00116752757791276 0.00367653093048195 0.00141127064181902 83 449
4602 449473 2 0.7 30 "IR" "RO" 0.243836278103799 0.523334567821802 0.180175131085503 0.386329341087015 0.417563027303377 0.304662647392185 0.45826430254352 0.314010368286257 0.416392618740701 0.589688649763658 0.452399619337294 0.607118586299835 0.60494911545158 0.430935209467977 0.683215765337682 0.482939924166325 0.799476761624106 0 0.636434560592582 0.481854227190607 0.000251321699785552 0 0.005098084679767 0.00143714783783965 0.199618550540885 0.983442165548294 0.347383850078552 0.507850192828383 0.000653366135223017 0.0165578344517061 0.011083504649099 0.00885843214316974 70 2467
4603 63710 3 0.7 30 "IR" "RO" 0.247106036371319 0.521045190701065 0.184732784019865 0.388797697861117 0.419972437938373 0.296162823807408 0.46781452825997 0.307803228918653 0.402749133694942 0.591181995480825 0.442765339417596 0.613738238094311 0.605173667244209 0.432206067741876 0.681698348607748 0.481795718499731 0.762782271700954 0 0.630377406499732 0.465913629032062 0.000265029875178521 0 0.0044693051864887 0.00124983126315518 0.236577055978063 0.991149368807381 0.355060830592694 0.527051835937018 0.000375642445805207 0.00885063119261942 0.0100924577210859 0.00578470376776557 79 432
4604 642166 4 0.7 30 "IR" "RO" 0.239815369396773 0.509578246715829 0.188894094872838 0.400580894197862 0.420411020078703 0.305922037766596 0.460687676189853 0.315465555977992 0.415171155194744 0.587607717841072 0.449589320167623 0.605483033690386 0.602981898319422 0.428060389732046 0.690283531390746 0.485764980947513 0.683426191706285 0 0.62955800903589 0.432206327507846 0.000179766250726671 0 0.00504141169851206 0.00140067591546143 0.316235615727139 0.99650206684147 0.3599879696401 0.563689621733889 0.000158426315848945 0.00349793315853003 0.00541260962549808 0.00270337484280363 81 2370
4605 722565 5 0.7 30 "IR" "RO" 0.242930090007474 0.51934818110012 0.182836882887924 0.390395606123442 0.413650548291694 0.310048328245477 0.450251901458684 0.319850754675906 0.42761037834553 0.58299536661726 0.460970008378957 0.600843690390939 0.604779528276059 0.429106108128395 0.688139755369319 0.48482492843529 0.779551307879687 0 0.661688978476249 0.482284799983793 0.000610829560414055 0 0.00517443159233222 0.0016180669709757 0.219593040432513 0.994013721251683 0.328281056817667 0.512666024563555 0.000244822127385583 0.00598627874831688 0.00485553311375126 0.00343110848167697 87 306
4606 105444 1 0.8 30 "IR" "RO" 0.238961209614367 0.512700500426933 0.185770342027282 0.397435286557555 0.424007558511417 0.236752054276141 0.468945793167227 0.242689164987027 0.405831991000367 0.6687648728871 0.441706777641425 0.684665521859681 0.569341016008146 0.406917194783651 0.723068773971015 0.509207029296207 0.690584769735142 0 0.640928532640023 0.425648958481153 0.00459283538648588 0 0.0426698158667434 0.0114265851878275 0.304222564663601 0.992040104585474 0.307525920544006 0.557767263793107 0.00059983021477037 0.00795989541452607 0.00887573094922771 0.00515719253791213 84 216
4607 808422 2 0.8 30 "IR" "RO" 0.246515972715128 0.519483752990574 0.185688452662901 0.390568712746615 0.415998377784793 0.228983741357329 0.462971513960937 0.236605374757215 0.408280649631953 0.670295300039034 0.447926255688647 0.692089078551703 0.569007032286189 0.406100867138194 0.724976427498395 0.510474154016033 0.730112240329858 0 0.626908645860951 0.443694592944317 0.00125699094242388 0 0.0254419130238593 0.00605218236755003 0.267710699244495 0.974783528912469 0.324329950646554 0.535685182777127 0.000920069483222798 0.0252164710875312 0.0233194904686358 0.0145680419110056 84 223
4608 725526 3 0.8 30 "IR" "RO" 0.2414541321707 0.514943797170777 0.185753433702913 0.395082719592683 0.422836660913081 0.245256618148135 0.463705941738418 0.252247047901347 0.412822532308923 0.656063254567394 0.447592815158254 0.67400029504208 0.575500771701308 0.40954616131988 0.720196327141072 0.506363866171592 0.723412459632549 0 0.677823895998107 0.450386682284325 0.00158373509668069 0 0.0230770939985277 0.00591634296876535 0.274201092307536 0.985085733771245 0.280587079667126 0.533727902754037 0.000802712963235238 0.0149142662287546 0.0185119303362398 0.00996907199287286 87 240
4609 841448 4 0.8 30 "IR" "RO" 0.24502037289816 0.516548508037225 0.187171833309883 0.393569937927967 0.434991295770339 0.220571656702849 0.495365433236741 0.228157875111704 0.371042820551155 0.678469318045169 0.414806120403535 0.700854039513067 0.572801849134754 0.413155994265161 0.711927902608045 0.503305232508915 0.69458060510688 0 0.590706658529382 0.41372176328876 0.000789488501379702 0 0.0231187471664828 0.00517872058091895 0.302982905443197 0.965185537508384 0.343117384049855 0.558395379490873 0.00164700094854294 0.0348144624916158 0.0430572102542803 0.0227041366394482 88 461
4610 429203 5 0.8 30 "IR" "RO" 0.236308936213776 0.500066881268978 0.194437926118033 0.410261549141931 0.419510641998956 0.257838736732944 0.457450033405965 0.265582640808883 0.420585145838276 0.640057969635145 0.453858307200596 0.658727449907519 0.574983625579725 0.407324844831503 0.724759483854743 0.50801499292628 0.710915210545049 0 0.535036410066919 0.412662995382737 0.00795215128937875 0 0.0475686823113476 0.0145290033628323 0.267685749835054 0.768667957480002 0.223029131161534 0.437672571939186 0.013446888330519 0.231332042519998 0.194365776460199 0.135135429315245 77 235
4611 832105 1 0.9 30 "IR" "RO" 0.233228743421894 0.495738699477457 0.195459932535863 0.414847228263876 0.414603577535356 0.26853666205357 0.438767834924482 0.275572436566186 0.451404073092323 0.628092590318455 0.4750860139357 0.644392533615539 0.574798863216356 0.402451989997413 0.735208264241252 0.51239123756341 0.781176432030099 0 0.251175764800785 0.371187591985319 0.00945092867564426 0 0.0557154221129914 0.0175920149995621 0.148163203509894 0.310539859047538 0.0536456683013435 0.182476876205247 0.0612094357843622 0.689460140952462 0.63946314478488 0.428743516809872 84 200
4612 303400 2 0.9 30 "IR" "RO" 0.234114854686655 0.488328215043997 0.202697681125677 0.422352826840244 0.388124128382754 0.291052381844306 0.410387100628554 0.300973614008347 0.478671667552304 0.596087746026623 0.503692945677781 0.616488911319056 0.573703109800185 0.399726268618189 0.74007738791514 0.514357406911706 0.785030288782452 0 0.215114965674078 0.369079714287484 0.0323309762555617 0 0.185205484323577 0.0621058470101646 0.117142247060963 0.293917657928782 0.0477043818549827 0.158202417837557 0.065496487901023 0.706082342071218 0.551975168147362 0.410612020864795 85 206
4613 527846 3 0.9 30 "IR" "RO" 0.238788407909446 0.498498584121887 0.197652581716711 0.411993914799238 0.397177490410403 0.280762041116037 0.422891695772488 0.29075350560171 0.463308346648521 0.606416845922472 0.490723097479735 0.62782567318132 0.577758173672666 0.403928512834425 0.732515178002208 0.510305684484994 0.788815355379522 0 0.246336374651646 0.38032642843061 0.0169492316777493 0 0.128987962104389 0.0398974804208921 0.138181177403559 0.3326419402027 0.0530580537247003 0.182750348365423 0.0560542355391698 0.6673580597973 0.571617609519265 0.397025742783075 83 191
4614 8622 4 0.9 30 "IR" "RO" 0.230756808746363 0.479438199139999 0.207920982536602 0.431503825537135 0.39453418893381 0.28838588066607 0.419672167055124 0.298891877436066 0.466661182948963 0.59689675213028 0.493463217259683 0.618496437071262 0.572216843546303 0.399300723461463 0.739699950076224 0.514523940594029 0.765871609035967 0 0.188195170211755 0.350929429436017 0.0433294472988149 0 0.158917140095855 0.0590689515562799 0.113495798997332 0.29720176866849 0.0476828479991644 0.158971472304783 0.077303144667886 0.70279823133151 0.605204841693225 0.43103014670292 82 199
4615 390616 5 0.9 30 "IR" "RO" 0.23252781500721 0.490331108838277 0.19988809840594 0.420249030889028 0.393188059670522 0.283824536290844 0.414929139781675 0.292765676850851 0.47558317058533 0.606546715009264 0.499197034355416 0.625626767908247 0.571034112987893 0.398809507625116 0.740953041203237 0.515577253186908 0.818304183974983 0 0.235676288548197 0.385960587983679 0.0123550748763417 0 0.0615321370787615 0.0209906273926577 0.0957803803616743 0.242367750717971 0.0503537415135403 0.134048837047548 0.0735603607870016 0.757632249282029 0.652437832859501 0.458999947576115 86 201
4616 499522 1 1 30 "IR" "RO" 0.226170491026679 0.477267444987439 0.206044233630729 0.434030528474585 0.395976365324289 0.293845344410111 0.415325675805777 0.301942518728394 0.477711537146581 0.596688278121766 0.499204686037219 0.61333476452379 0.571081345893879 0.397475714369889 0.743244141264902 0.516248566923091 0.75803296171331 0 0.0120278676995965 0.295746789677395 0.0605039532143453 0 0.194427592652515 0.0759658491493198 0.0698359271839589 0.0978036983259526 0.0100405776926697 0.063259886405401 0.111627157888386 0.902196301674047 0.783503961955219 0.565027474767885 86 203
4617 663141 2 1 30 "IR" "RO" 0.225642261287276 0.471044851696526 0.211258781396394 0.440553729205937 0.375579793485208 0.302839565384296 0.393311262957815 0.312247571261587 0.499669541544463 0.584429507759074 0.521759655766449 0.602601597880165 0.564851940722028 0.391848339487082 0.753308306048162 0.522003463323118 0.731686990742501 0 0.0122060242045541 0.287980739408286 0.0858474101064366 0 0.2290143516113 0.0974327915262164 0.0645522961711492 0.0807792295871427 0.00821591622980381 0.05417554796172 0.117913302979913 0.919220770412857 0.750563707954342 0.560410921103778 76 197
4618 310831 3 1 30 "IR" "RO" 0.222511970489613 0.463061744658278 0.215931661760123 0.448739288029463 0.392900339007075 0.29165593542156 0.412819053520949 0.300413321930759 0.4786312791881 0.596774568907722 0.501029344410269 0.614601099179203 0.564790107703931 0.39171231055306 0.753634585808034 0.521857665639211 0.532717566905327 0 0.0099302793079723 0.20737101141547 0.132463013655427 0 0.448706512067653 0.172641582028087 0.265531360889276 0.399684613026449 0.0156385294567218 0.243937953270809 0.06928805854997 0.600315386973551 0.525724679167653 0.376049453285634 88 197
4619 177049 4 1 30 "IR" "RO" 0.217459866988875 0.449046345297386 0.224850666205344 0.463393682369024 0.387615644770665 0.282202899702987 0.407310679855522 0.290537408342785 0.483823840117161 0.608088851213574 0.505977857931108 0.625793753892553 0.552369139225701 0.382099138230703 0.770807011870711 0.531931253981035 0.404530918137298 0 0.00481340087945967 0.156636341888395 0.192463273635776 0 0.525932071136276 0.215138988850217 0.331583745172936 0.443755747697708 0.0174940467707428 0.28621437692049 0.0714220630539891 0.556244252302292 0.451760481213522 0.342010292340898 72 195
4620 648452 5 1 30 "IR" "RO" 0.226573826340691 0.47186028633604 0.211434480270878 0.439526804364123 0.371040318308371 0.303116567780997 0.390185010516306 0.31338159501719 0.501650588857815 0.581808346160095 0.525450991151906 0.601534110583644 0.563652269385375 0.39155401045148 0.753163947779833 0.522433492758451 0.728681301258948 0 0.0149512449685113 0.289444126864144 0.0951132236051563 0 0.261930814808604 0.11064653228572 0.082692981801357 0.122479305333819 0.0104833103395628 0.0755145148279853 0.0935124933345391 0.877520694666181 0.712634629883322 0.52439482602215 87 198
4621 15029 1 0 40 "IR" "RO" 0.237566025610498 0.500429594727037 0.194801684292518 0.409857586141794 0.39927816452011 0.458597490119983 0.426251307326958 0.488219718792439 0.458255557847096 0.39740138396112 0.485723987462093 0.422442840851197 0.666503852930545 0.471528405120161 0.622630155196626 0.439455126364759 0.67466556684066 0 0.50937409729976 0.412915562807285 6.65527009373452e-05 0 0.000128292477044933 6.74503079676036e-05 0.325236797926949 0.999910675764907 0.490391846422515 0.586942626714989 3.10825314539824e-05 8.93242350929604e-05 0.000105763800680144 7.43601697583163e-05 87 3601
4622 430446 2 0 40 "IR" "RO" 0.232756556895643 0.484442786539678 0.205264224283355 0.426603011039152 0.432663747234021 0.43807598298227 0.472752239578168 0.46278613043439 0.404916397826731 0.425695977939034 0.437872927267051 0.44866493858086 0.668126422003789 0.473218068372782 0.620570412166237 0.437834586826999 0.496528862529224 0 0.372252021999821 0.294696011825188 3.95257828749236e-05 0 7.72112422064479e-05 3.91002560309695e-05 0.50337929148732 0.999889741557571 0.627448389674293 0.705137878303446 5.2320200581304e-05 0.000110258442429428 0.000222377083678834 0.000127009615335963 72 3601
4623 463353 3 0 40 "IR" "RO" 0.231710212014104 0.486760159365557 0.202482463558868 0.424302809689633 0.418836792055709 0.441636607501153 0.456240137357184 0.466025846488174 0.423553628670798 0.423458124488303 0.45514010417885 0.445462425684951 0.661946911792535 0.469390381246452 0.625988340138419 0.441935841311736 0.503104353372737 0 0.355394511672182 0.293816703281111 4.09592606914075e-05 0 6.98203292536753e-05 3.75705520502611e-05 0.49680911990085 0.999899024265169 0.644395322890256 0.706050898625225 4.55674657220292e-05 0.000100975734830775 0.000140345108309006 9.48275416141568e-05 82 3601
4624 264167 4 0 40 "IR" "RO" 0.237341800122719 0.500876921872316 0.194232099391794 0.409423349924251 0.391240188558404 0.459459292726045 0.418278110710785 0.489452174223324 0.465398929427662 0.39599174311417 0.493681431396887 0.421235838428298 0.662691540764944 0.469444617116951 0.62492743566271 0.441545088045245 0.669869023016208 0 0.504336446488048 0.411546541888689 6.28832908335149e-05 0 0.000116037857795173 6.23028792360898e-05 0.330033734231483 0.999918888545181 0.495433573586465 0.588315326219924 3.43594614756599e-05 8.11114548190177e-05 0.000113942067692492 7.58290121518298e-05 84 3601
4625 81989 5 0 40 "IR" "RO" 0.236176727243364 0.501994571687549 0.192340746889126 0.408389502046567 0.40629299190086 0.458052245553242 0.433138886900003 0.48374801972906 0.451923457240347 0.404922036245728 0.47847677034317 0.427085914484238 0.668349345970415 0.472707304557947 0.620763493632163 0.43824767383156 0.648738629924232 0 0.468547905319976 0.387345747719544 4.98314494960933e-05 0 9.93753315687076e-05 5.13991065677371e-05 0.351179738117749 0.999906083892669 0.531232664438986 0.612521777686699 3.180050852313e-05 9.39161073306869e-05 0.000120054909469766 8.10754871897205e-05 78 3601
4626 392125 1 0.1 40 "IR" "RO" 0.236081084513469 0.50121973262462 0.192943236221351 0.40906451233422 0.398663277289632 0.456064573052357 0.423273525172362 0.482346405808825 0.463333342113301 0.40595968605444 0.487890448724935 0.428742394934496 0.663445009684463 0.468653298396358 0.627589750305221 0.44220051768619 0.67114549619045 0 0.546159412525928 0.423328462752118 6.46669741031458e-05 0 0.000152670268943088 7.50033946193938e-05 0.328756705277124 0.999914556711404 0.45354559497456 0.576510076367074 3.31315583220232e-05 8.54432885963838e-05 0.000142322230568737 8.64574861883018e-05 80 3601
4627 298204 2 0.1 40 "IR" "RO" 0.237961040499711 0.503003890211431 0.192883940698464 0.407322554813678 0.40051529814775 0.44954715000756 0.430573044919458 0.47700283573909 0.451605593811264 0.410134026221921 0.480875836615492 0.434392836848893 0.662992264577366 0.470019139904457 0.623753750715057 0.441045920271004 0.663869631323468 0 0.48347641563655 0.399487254364663 5.54689626992985e-05 0 0.000153967841443335 7.17690869820869e-05 0.336045052423979 0.999918350632501 0.516252903095321 0.60036589432527 2.98472898543049e-05 8.16493674993196e-05 0.000116713426685637 7.50822230850703e-05 85 3601
4628 475979 3 0.1 40 "IR" "RO" 0.237669198001729 0.489483342090125 0.205083195795462 0.421449116113023 0.417932625933633 0.43286930535364 0.46053172654198 0.461433247387145 0.414374878538427 0.423794827738551 0.450014545798011 0.45053240294846 0.663070163645366 0.470358707445664 0.624168048933951 0.440801858266452 0.515798422642454 0 0.393174469944086 0.31230955334536 4.77955706621056e-05 0 0.00010764958373604 5.2220817162242e-05 0.484042458752558 0.999531031110635 0.60657317168148 0.687402688385134 0.000111323034325799 0.000468968889365145 0.000144708790697826 0.000235537452344419 85 3601
4629 124160 4 0.1 40 "IR" "RO" 0.240671275352808 0.511183062894093 0.187936291226931 0.398891442314376 0.389774839101678 0.451980364497766 0.415754101366981 0.47914613470164 0.468994838776145 0.408288978247232 0.496517222517378 0.432124982990414 0.66154887715253 0.468486892752937 0.62657819973862 0.442729987382263 0.71483562963571 0 0.501342126592114 0.427697641310152 0.000157445322429658 0 0.000658412774265189 0.000280714798522002 0.284887357304761 0.999599934288953 0.497620873605997 0.571729758458488 0.000119567737099758 0.00040006571104662 0.000378587027623756 0.000291885432837613 87 3601
4630 570459 5 0.1 40 "IR" "RO" 0.237968556118654 0.503522658181054 0.192454425798133 0.406935344168145 0.413060393825544 0.44646566627519 0.444980907550628 0.471998983168411 0.438075960887769 0.416540605648788 0.466914018174424 0.439505829320236 0.667731586169021 0.473314704679053 0.619762709066411 0.437983348257109 0.626825266214233 0 0.471871748027674 0.379319859399911 5.61182405754511e-05 0 0.000138325441057585 6.60817997617191e-05 0.373082160862596 0.999913555591957 0.527827283288243 0.620519808565704 3.64546825957045e-05 8.64444080429869e-05 0.000162643243025004 9.42502346227643e-05 88 3601
4631 410225 1 0.2 40 "IR" "RO" 0.238003398514438 0.505238930684467 0.191062168651319 0.405016657038234 0.38662781097808 0.444730568774891 0.413056332055205 0.47074735305936 0.471629186186502 0.41767190327514 0.49940302427233 0.441182474223651 0.653682588390923 0.462802393211944 0.63571271338214 0.448757983061767 0.675254335867139 0 0.499536600995719 0.412405652292785 6.50711168045257e-05 0 0.000237008075420665 0.000103771847082296 0.32465033327444 0.9999237141113 0.500046011493038 0.587395567305515 3.02597416157927e-05 7.62858886996713e-05 0.000180379435822093 9.50085546169536e-05 89 3601
4632 866386 2 0.2 40 "IR" "RO" 0.241677688332017 0.513981042433282 0.186392787911531 0.3959698787036 0.394627426308073 0.445507048646973 0.421626602531736 0.471351769095751 0.462245939482047 0.416992903299192 0.489841880904613 0.440431918662419 0.66174492580954 0.468727013699437 0.626012209302151 0.44234968923355 0.739187067596978 0 0.545046965959408 0.449715770576958 8.1420260123014e-05 0 0.000262805207636327 0.000117641990078926 0.260709626632421 0.999921965956145 0.454547515847954 0.550087083150082 2.18855104780527e-05 7.80340438550257e-05 0.000142712985001657 7.95042828803933e-05 84 3601
4633 14483 3 0.2 40 "IR" "RO" 0.237533840757073 0.501314076467642 0.194040935354238 0.409007683969748 0.41023276215748 0.437031615487934 0.438822292051074 0.460918694390372 0.445004106809272 0.428411505448151 0.472055932479064 0.451051340928692 0.66116602957978 0.466832981543438 0.63074874148295 0.444231289861077 0.667034216879054 0 0.534842879382702 0.414112733667073 6.23570217642067e-05 0 0.000149961045586365 7.17625105024917e-05 0.332874637198942 0.999918278965785 0.46484341597839 0.585725493664988 2.87889002395456e-05 8.17210342146939e-05 0.00016374359332177 9.00101574363195e-05 82 3601
4634 615943 4 0.2 40 "IR" "RO" 0.24319724072848 0.504070056647334 0.196175482650797 0.406287908062938 0.404445417415842 0.434885191067341 0.43827173204048 0.463050133226348 0.440662110437329 0.422401567773605 0.473640634021619 0.449098293419492 0.662862544970072 0.46869421409302 0.627707321756264 0.442776926629302 0.660863030065707 0 0.481355216660985 0.398201839854615 0.000313679751006553 0 0.00014628238974262 0.000162026194207622 0.338796526290161 0.999917866073489 0.518334861525033 0.601547369269868 2.67638931253578e-05 8.21339265113325e-05 0.000163639424238526 8.87646813092893e-05 89 3601
4635 36617 5 0.2 40 "IR" "RO" 0.237386844079397 0.502141248807924 0.193294614114124 0.408359401618834 0.419050625670782 0.423879638436548 0.455411061375892 0.445457506608925 0.423053677544939 0.445572910273675 0.455469106798492 0.467198493206053 0.658851976133062 0.467533075919079 0.627607908023431 0.443824249797124 0.620739895156434 0 0.416595017780894 0.356225493961525 0.000257382473927554 0 0.00012226649668794 0.000131381726766641 0.378965493976427 0.99990388018645 0.583086526079749 0.643535653195686 3.72283932114292e-05 9.61198135496856e-05 0.00019618964266894 0.000107471116022173 81 3601
4636 217384 1 0.3 40 "IR" "RO" 0.245626502756698 0.509229346959515 0.193464615875049 0.400888724777336 0.394317941009155 0.430241191454347 0.423811656137434 0.458261829100724 0.456339314675428 0.42705432898774 0.487560285088576 0.454293879128672 0.657906068988449 0.46406520594093 0.635161437706633 0.447277082163997 0.713556286844797 0 0.55761582179262 0.445425397054969 6.34431239787571e-05 0 0.000269776119324195 0.00011158900953913 0.286349397450194 0.999917165072287 0.441888450421757 0.554352553954821 3.0872581029827e-05 8.28349277133896e-05 0.000225951666299521 0.000110459980670459 81 3601
4637 38798 2 0.3 40 "IR" "RO" 0.238712180954738 0.498602605867806 0.19756461731032 0.412066999473936 0.416222295553305 0.421144458127389 0.451382938843532 0.443934032711892 0.42742042189545 0.445862890576692 0.459449131809136 0.46924235319592 0.657395557795085 0.46460345400109 0.634206273546391 0.446962407374262 0.584544332430876 0 0.470147693407609 0.361497287567799 4.49642147263388e-05 0 0.000167870168951192 7.01776384318533e-05 0.415369360057781 0.999902576706726 0.529468307014706 0.63831709361579 4.13432966171974e-05 9.74232932735342e-05 0.000216129408733917 0.000115441177979567 84 3601
4638 448405 3 0.3 40 "IR" "RO" 0.237919937973842 0.502995322484587 0.19290472912426 0.407524022305198 0.403174730293257 0.427118813706126 0.436347288956247 0.449666138732824 0.443144418862164 0.440885946265629 0.475447731385027 0.463526657151873 0.653066709973533 0.462923218414145 0.634919911688156 0.448919919856685 0.618892491614971 0 0.451292166495358 0.370965525829065 5.1626890379085e-05 0 0.000198583015444834 8.36863630345593e-05 0.381022880089482 0.999915966364726 0.54828650514394 0.628839690477529 3.30014051684324e-05 8.40336352737973e-05 0.000222745345258004 0.000111097330372286 83 3601
4639 100613 4 0.3 40 "IR" "RO" 0.240016437346454 0.514152063437538 0.184953499961807 0.395890441561233 0.384093120964442 0.438339907246961 0.408987001308808 0.462347850532575 0.475747032274985 0.427362290763696 0.502956069636131 0.45033265809096 0.651232951452155 0.461462952106204 0.636508161481147 0.450106800680243 0.715198942811041 0 0.528508931760926 0.437331168426952 6.59451096011565e-05 0 0.000209156016034904 9.41865014959485e-05 0.284707724416313 0.999859262757951 0.471116749456469 0.562466895408906 2.73876630449294e-05 0.000140737242048865 0.0001651627665697 0.000107749662646274 86 3601
4640 574691 5 0.3 40 "IR" "RO" 0.242470707915136 0.51276718176017 0.188137925518317 0.397362377269825 0.403766327302754 0.424221648843703 0.43704257506796 0.447791574014808 0.442549966168686 0.441568477289006 0.474736993088781 0.465291139131708 0.656464695988365 0.465838577885175 0.630197147247163 0.445832402159382 0.701113508244892 0 0.481448125307643 0.41195851962029 5.45186955893191e-05 0 0.000159097923227094 7.14908001126524e-05 0.298803437833501 0.999915655457938 0.518186571688593 0.58786648646731 2.85352260176799e-05 8.43445420615709e-05 0.00020620508053714 0.000103503112286814 84 3601
4641 787729 1 0.4 40 "IR" "RO" 0.24577183835461 0.51098885995613 0.192118360033126 0.399068789743111 0.400025137773968 0.411864387132514 0.433112211972042 0.437271161204156 0.445070610076812 0.449597277070182 0.478296809630659 0.476525942285588 0.651716600807851 0.460800404629871 0.639452303606623 0.450946514785146 0.715994253429673 0 0.54939969698016 0.440889480017999 6.49313352817169e-05 0 0.000290748546096447 0.000116468964541445 0.283917147009783 0.999915918948805 0.450100580663744 0.558892804435217 2.36682252618489e-05 8.40810511947241e-05 0.000208973809999657 0.000101246582242371 86 3601
4642 781247 2 0.4 40 "IR" "RO" 0.242985145986244 0.510068544255378 0.190781229327147 0.400013472016856 0.386228498461201 0.424297387719134 0.416272392817985 0.450505362796411 0.463982124549088 0.436777638174888 0.495518695266921 0.462977656876456 0.648248089076411 0.45908074891519 0.641161110689135 0.452704110181738 0.727107242452115 0 0.572979773685586 0.456371287982238 7.40763445488324e-05 0 0.00028195010320496 0.000119651460297059 0.272748627607228 0.998706124134431 0.426524445346951 0.543021160058312 7.00535961090247e-05 0.00129387586556876 0.000213830864258536 0.00048790049915261 75 2237
4643 670040 3 0.4 40 "IR" "RO" 0.245129798057672 0.522032731859449 0.182201622836468 0.387684082003394 0.409978025587483 0.413437707966436 0.44278471274799 0.434351622670595 0.437269630249604 0.457169233131041 0.46841102636397 0.479576861055984 0.656837664834631 0.46613461904605 0.629421054526791 0.445494375222466 0.789409451072395 0 0.531540638173418 0.458943310467798 7.99546726446222e-05 0 0.000473100289751325 0.000179381593692308 0.210466418921563 0.999401386561177 0.467688108591509 0.54057793464512 4.41753333980591e-05 0.000598613438822797 0.00029815294532118 0.000299373293389188 85 3601
4644 62990 4 0.4 40 "IR" "RO" 0.241831398128725 0.51282944995536 0.187637946905986 0.397289111302741 0.416063742533022 0.405994774635125 0.453753599284023 0.425839666015564 0.424988775638181 0.466654409339079 0.458018581597081 0.488417383353703 0.652860656712799 0.463889500016692 0.633459539394616 0.44817638415172 0.703476283486954 0 0.493462352674187 0.412355617677896 6.71648533971916e-05 0 0.000354148523000079 0.000135777849616429 0.296415464734333 0.999845517146879 0.505775877396612 0.587316129835505 4.1086925315875e-05 0.000154482853120793 0.000407621406201648 0.000192474636983487 84 3601
4645 346509 5 0.4 40 "IR" "RO" 0.235947597065008 0.497087588928053 0.196505758554118 0.413469999268094 0.408872225365045 0.406923746904948 0.442109020348935 0.42739290139609 0.437741317005195 0.464227620929255 0.468771287302823 0.486799154045812 0.643845583200004 0.455416199717315 0.647490227521343 0.45646939755211 0.615564429000204 0 0.503557015937509 0.38308150069636 6.14129024527562e-05 0 0.000345108533694843 0.000131962556162365 0.384308592105055 0.999720484584852 0.495761568942669 0.616566471423002 6.5565992288965e-05 0.000279515415148298 0.000336306586127211 0.000220065324476358 85 3601
4646 727574 1 0.5 40 "IR" "RO" 0.240316827811183 0.508382366309139 0.190112158657319 0.40179804605691 0.411828378267543 0.401936282893467 0.44212212813018 0.420507026861922 0.440865786619672 0.473303278407897 0.469166228926015 0.494590167418394 0.647199158391687 0.456774807085128 0.647196691171104 0.455425894528755 0.686211493973653 0 0.564451904093407 0.42813906075881 6.34826881694676e-05 0 0.000489586476814496 0.000176513767205171 0.31367900738931 0.99986007786424 0.434662167335258 0.571498648916056 4.60159488666914e-05 0.000139922135760453 0.000396342094520606 0.000185776557928411 85 3601
4647 566971 2 0.5 40 "IR" "RO" 0.239665430151401 0.50527515176337 0.192512399880507 0.405108855569899 0.417692942436889 0.384112576187652 0.455745708489219 0.401248901752094 0.422530499597809 0.493604339573236 0.455503919159278 0.514643975136176 0.640568189463672 0.453968979785688 0.650579819466029 0.458552276408391 0.648424003001937 0 0.489831605008794 0.388356499731755 6.30409267411827e-05 0 0.000672546164011034 0.000227749915693785 0.351474078101691 0.999896835174497 0.508969318330724 0.611207609632342 3.88779696303388e-05 0.00010316482550261 0.000526530496471238 0.000208140720209341 83 3601
4648 159213 3 0.5 40 "IR" "RO" 0.240918311943006 0.510756708744128 0.188544623540517 0.399346652469223 0.404768237085138 0.400923288947887 0.438354732088977 0.420752534293364 0.44171467640298 0.471853062925809 0.473713088354225 0.494463297733073 0.643764074959518 0.456459214000286 0.645328493204912 0.456015716428716 0.704247158802638 0 0.547782163120006 0.43199530656169 0.000190618915290131 0 0.000457081187075876 0.000213870270566321 0.295522651805325 0.999762133641267 0.450800881250515 0.567399524302053 3.95704767467558e-05 0.000237866358733267 0.000959874442402331 0.000391298865691059 86 3601
4649 616528 4 0.5 40 "IR" "RO" 0.240616840571004 0.508496751752072 0.19022463060399 0.401535376416295 0.40075739905627 0.396920663362532 0.431989740070755 0.416110064867918 0.449066693775673 0.476766352923635 0.479701989714597 0.4991559006034 0.639455871780406 0.452018757335733 0.653141153953644 0.460324464368471 0.733639852034564 0 0.549343121956667 0.443968789713794 0.000136347426424819 0 0.00105085057434912 0.000379342788456663 0.266169568027214 0.999422297552119 0.44921002422065 0.555325161607617 5.42325117971045e-05 0.000577702447880954 0.000396003248333793 0.000326705890132283 87 3601
4650 331974 5 0.5 40 "IR" "RO" 0.243482335670628 0.49902223634154 0.201249629412384 0.411557528750839 0.416761471108508 0.370372462070381 0.464801676567089 0.392464253353643 0.405678170639858 0.495541576369672 0.446349227271742 0.523806803878974 0.637049302260073 0.452605717485705 0.651859502917149 0.460047181822648 0.618677750117624 0 0.476125101629482 0.37440600655019 5.59069665435604e-05 0 0.000433107840508347 0.000149141377093582 0.381230753355542 0.999877633901961 0.522946958237554 0.625245159298553 3.55895602900128e-05 0.000122366098038544 0.000494832292455675 0.000199692774163121 80 3601
4651 138237 1 0.6 40 "IR" "RO" 0.241957440193704 0.51255950595515 0.188068635292413 0.397636326509767 0.408770790992849 0.371440602037706 0.445413471006323 0.388772617859769 0.432699135099549 0.505970363793625 0.466027332594015 0.528623023009084 0.632063136708981 0.448813242465939 0.657403384739 0.464208336945501 0.674011343467903 0 0.552993819587018 0.418946803177888 9.57235170828861e-05 0 0.00128298798231617 0.000418883771401325 0.325850248031669 0.999705743263239 0.445164307649931 0.580355880083546 4.2684983344571e-05 0.000294256736760608 0.000558884780734616 0.000278432967164895 89 3601
4652 726227 2 0.6 40 "IR" "RO" 0.242241447683687 0.515394113454549 0.185599756624905 0.394510437906601 0.389777809425431 0.392939346100153 0.415885363445882 0.411754023109425 0.468253391872331 0.482272123514418 0.49561882812419 0.504554875839251 0.633600025446479 0.447299227294952 0.660862514318279 0.465290505668981 0.757331341581225 0 0.620157505364875 0.478074689563029 6.68570758092204e-05 0 0.0010560380342601 0.000354712776878371 0.242534302534488 0.999432874500662 0.378250129459471 0.521200788091383 6.74988084775084e-05 0.00056712549933777 0.000536327141394188 0.000369809568709234 83 3601
4653 675131 3 0.6 40 "IR" "RO" 0.242089791512163 0.514797321688185 0.18608848105011 0.395215239693584 0.408771044554108 0.376262525277349 0.441885748486451 0.393307977071 0.438061918575361 0.502206375039814 0.469232139814613 0.523810004070528 0.634606576427892 0.449732751276593 0.656222627857697 0.463034392302888 0.726660437064622 0 0.580689813874014 0.447261700279913 0.000271702340446955 0 0.00124582061905385 0.000476457470171668 0.273024630899949 0.999686424857014 0.417454752405191 0.551960736575854 4.32296949826141e-05 0.000313575142985862 0.000609613101740935 0.000301105674061634 85 3601
4654 660163 4 0.6 40 "IR" "RO" 0.242676077003461 0.5155132246539 0.18597737026241 0.394478782686656 0.418559741525234 0.363500906778732 0.456193533582452 0.379164409387162 0.421581614866611 0.517171224075184 0.454622147002304 0.538549645924677 0.633706401155445 0.449933041752284 0.655353789733308 0.462928609782242 0.729628159969591 0 0.534561537934955 0.431179654519416 8.1537558799102e-05 0 0.000922120662689449 0.000300325045461248 0.270259549213499 0.999629727500314 0.46372807621558 0.568155450522842 3.0753258111328e-05 0.000370272499686517 0.000788265186775512 0.000364569912279874 85 3601
4655 34159 5 0.6 40 "IR" "RO" 0.244738845542086 0.515560380309589 0.187386807163677 0.394366470570295 0.403693922889727 0.384140361790831 0.436101581452037 0.403450618913792 0.443308028895313 0.489368189603907 0.474780237746547 0.51324384111981 0.638655987882364 0.451684831250444 0.653724916413287 0.460821600685982 0.733591857161859 0 0.593566326691187 0.457015337319123 9.67448085329937e-05 0 0.000849278538314684 0.000294607248930587 0.266264375563013 0.999749013655553 0.404987806494121 0.542410933667039 4.70224665948147e-05 0.00025098634444696 0.000596588276377726 0.000279121764907002 84 3601
4656 798349 1 0.7 40 "IR" "RO" 0.243789532310154 0.515395471297309 0.186822491397885 0.394512327691723 0.407654688678613 0.349185658486192 0.442325489273239 0.364867933225592 0.435518879754442 0.531735357513749 0.46830303377345 0.554837295798897 0.622209705892557 0.440702836392852 0.67044961003198 0.472723576314178 0.743597834052977 0 0.612702436184902 0.461321112603969 0.0002387286010423 0 0.00237482151397021 0.000771274608626969 0.256044230397565 0.997917407013437 0.383775525917312 0.536847849560324 0.000119206948416035 0.00208259298656298 0.00114721638381558 0.00105976322708028 82 551
4657 820597 2 0.7 40 "IR" "RO" 0.242065753732624 0.511847446208086 0.188601563722904 0.398233141695079 0.414391777156834 0.349596334977145 0.450573570486249 0.364923458620178 0.427801010351922 0.532201788114851 0.460635586820847 0.554621093531978 0.624059809799614 0.442292078681917 0.66860296295629 0.471334054839507 0.70555673343538 0 0.61980147548 0.446365600798386 0.000575539949888794 0 0.0024948915409929 0.000932970950876955 0.293834349451392 0.999861067568981 0.376724179466311 0.552362404233815 3.33771633391827e-05 0.000138932431018818 0.000979453512695782 0.000339024016921749 88 3601
4658 210560 3 0.7 40 "IR" "RO" 0.24152734836339 0.516718905980624 0.18402397049961 0.3932041674204 0.408911932633014 0.34823033354804 0.444162929351348 0.361884714510327 0.434158181817255 0.537984448608459 0.466737702159443 0.558113225941347 0.620098481453917 0.440403660001595 0.670095285712467 0.473237164300959 0.736182686614629 0 0.585524215897375 0.449268330163688 0.000208612143807344 0 0.0019013630832267 0.000624696993893619 0.263482434849828 0.997694467511353 0.409898519526381 0.548528456897399 0.000126266391735446 0.00230553248864743 0.00267590149301711 0.00157851594501922 87 3423
4659 99735 4 0.7 40 "IR" "RO" 0.233823306801877 0.489812240153647 0.201629484023736 0.421200903942248 0.442978240017686 0.304715490762979 0.499677946326092 0.316062500138126 0.370293113742545 0.586164997546913 0.410456478464932 0.606391525587024 0.607670172192209 0.434955104519769 0.679858539668466 0.479598527919091 0.519730890412398 0 0.469109104856758 0.319723797533278 9.90097749725265e-05 0 0.00214797952618548 0.000597821449510292 0.479992104457444 0.999026801273407 0.525322263503281 0.678368842172415 0.000177995355186417 0.000973198726593253 0.00342065211377524 0.00130953884479708 82 1425
4660 189496 5 0.7 40 "IR" "RO" 0.248514728000924 0.521001537036923 0.185799924032794 0.388963754669236 0.416606650481242 0.334603833285103 0.461212676409637 0.350650236711521 0.411572678082187 0.544516071647049 0.450095361609695 0.569629014347797 0.624119969884096 0.444540600115195 0.663844298897411 0.469308126857121 0.726289252156812 0 0.572084797848288 0.441643112784778 7.06699321305964e-05 0 0.00226555420517699 0.000651860258659168 0.27356148209406 0.999439135621008 0.423517047070779 0.556899696998776 7.85958169972841e-05 0.000560864378992452 0.00213260087575619 0.000805329957786707 89 3601
4661 187643 1 0.8 40 "IR" "RO" 0.239815507866383 0.514149579145265 0.184982252203512 0.395914162349908 0.414751344103875 0.29541094267579 0.451041856199063 0.305417007684275 0.427458398858244 0.599769552325172 0.460374311115496 0.618972025093841 0.594896651256216 0.422803623969347 0.69859622779522 0.492538997994959 0.714823860616562 0 0.586111593994724 0.433204101647616 0.00123583798520268 0 0.00924440102470907 0.00287267554313563 0.281468544350038 0.921433611855878 0.345344951757411 0.520345473184749 0.00247175704819779 0.0785663881441216 0.0592990532231554 0.0435777496244993 84 470
4662 261530 2 0.8 40 "IR" "RO" 0.24247710447949 0.513490514296012 0.187581393001232 0.396587676791734 0.413918734120855 0.299247342338508 0.449180373914799 0.310318593671509 0.430111231089652 0.592681502278694 0.462425839055284 0.61358948559091 0.599060142709172 0.423962713125111 0.698977759685405 0.491263205793131 0.713876056939419 0 0.616339067387543 0.442593989112594 0.000862240521692407 0 0.0100160585761186 0.00293712685904302 0.281581710153061 0.939422761979946 0.332786078203098 0.521547533964461 0.00367999238582753 0.060577238020054 0.0408587958332401 0.0329213500639018 86 465
4663 436657 3 0.8 40 "IR" "RO" 0.240218087938064 0.512587811488342 0.186705090041194 0.397540911334764 0.423093926789052 0.281531513743567 0.468334555904107 0.291255928171742 0.405452472892986 0.61504120735185 0.442239020913019 0.635009513875709 0.592530808204373 0.423383147205033 0.696951930163611 0.492323492777535 0.695820037399782 0 0.582657999540802 0.420948657750838 0.000716511622901143 0 0.0118983715724658 0.00323739258798842 0.303249151132603 0.99670250044071 0.39864030214393 0.572870923135898 0.000214299844713334 0.00329749955928995 0.00680332674280272 0.00294302652527497 80 474
4664 463695 4 0.8 40 "IR" "RO" 0.24110388673276 0.517004335532496 0.183423071697427 0.39295936374349 0.414061444423582 0.306384256016183 0.447119581582493 0.316678691598939 0.433377317729431 0.5885376848948 0.463777539691802 0.607557059538081 0.601326736952642 0.426044616779899 0.694380573009543 0.489046219667416 0.721208158513068 0 0.63866726810473 0.451119478781522 0.00123166980911465 0 0.0127048524657547 0.00382716378896427 0.27742159187451 0.995952631433516 0.345352412153417 0.542743093337554 0.000138579803307963 0.00404736856648359 0.00327546727609851 0.00231026409195961 82 468
4665 291529 5 0.8 40 "IR" "RO" 0.24507585768752 0.516711786474747 0.186960730890222 0.393206028049578 0.414538792211834 0.290087654684341 0.454509345068763 0.302422122741754 0.421342702454011 0.597928861526393 0.456980013604637 0.62225487767063 0.597389081135608 0.424552251676126 0.696596512880424 0.49081531243905 0.740141289268444 0 0.622957805630109 0.454677532053223 0.000733679704667116 0 0.00913974984313733 0.00260501811116538 0.258274125032268 0.977691808993162 0.349298230110384 0.529961693964128 0.000850905994621009 0.0223081910068379 0.0186042144163705 0.0127557558714843 85 468
4666 795358 1 0.9 40 "IR" "RO" 0.23532772654163 0.504031587403202 0.189938130161799 0.406218875001513 0.401062652362624 0.294838725694748 0.422313427927849 0.303340709582803 0.46934006354028 0.600422376058231 0.491062457158473 0.617265461403347 0.583278415570316 0.40877167503081 0.724819349961054 0.506026124439851 0.808758118486244 0 0.392163883195988 0.421505982068023 0.0106996991487483 0 0.0526282304276058 0.0180933400726633 0.13760555095866 0.330987954088249 0.103379891771795 0.194888849891688 0.042936631406348 0.669012045911751 0.451827994604611 0.365511827967625 84 213
4667 169152 2 0.9 40 "IR" "RO" 0.238460513604042 0.500879413540501 0.195351262054693 0.409664545686217 0.411452172834039 0.244499937937446 0.44190952169694 0.252705040708494 0.441393733539416 0.651694995530991 0.470377305701007 0.672631837164593 0.566436568989785 0.398088830103362 0.741895626589896 0.517991693288022 0.671903512193375 0 0.321831602939889 0.349529099296891 0.0440834496832651 0 0.22697197042978 0.0704550290786849 0.265230991372465 0.706750726460715 0.213116833785409 0.411933344692733 0.0187820467508949 0.293249273539285 0.238079592844922 0.168082526931692 84 210
4668 748354 3 0.9 40 "IR" "RO" 0.237247522306842 0.493221630931918 0.201152802574605 0.417502441282573 0.406205556351133 0.262468528084122 0.438019417626103 0.272594738152376 0.443402617377179 0.626578895375184 0.474112345435144 0.650056020312589 0.571584564524469 0.401382059468543 0.736143558950787 0.513782141781439 0.659808444863743 0 0.300332844648321 0.339964340207118 0.0344917938562892 0 0.214822556786388 0.0662083480624134 0.275047426306295 0.588708374239962 0.180184912746535 0.362451647422529 0.0306523349736725 0.411291625760038 0.304659685818756 0.231375664307939 84 215
4669 483872 4 0.9 40 "IR" "RO" 0.238072788670832 0.508637121399666 0.188184383126426 0.401425150772316 0.398854205928874 0.28596862679848 0.421368295005656 0.295075524043147 0.469537987566624 0.607196016930896 0.492880284803676 0.625996449772981 0.580484205034509 0.407387396651468 0.726551385375186 0.507788587960782 0.844071814005489 0 0.390401724935632 0.437979966712087 0.0107474782774984 0 0.0675387910163497 0.0217418208352688 0.105780170210837 0.334309399046527 0.102329705737756 0.183102234509147 0.0394005375061752 0.665690600953473 0.439729778310262 0.357175977943497 87 211
4670 565514 5 0.9 40 "IR" "RO" 0.235629306925338 0.500908398091925 0.192944665307637 0.409594410459805 0.41843823510317 0.252778184345423 0.446747492626056 0.260031548242245 0.439277728005202 0.647119417126685 0.465229718134828 0.664847956441957 0.571237516649635 0.401640196348478 0.73614323787358 0.514198152465834 0.694558076499724 0 0.392761543825507 0.371654411096099 0.0198744136391118 0 0.128346413261468 0.0382374208780179 0.259099026344673 0.632606787799151 0.184281948902405 0.376856528136152 0.0264684835164915 0.367393212200849 0.29461009401062 0.213251639889731 85 209
4671 482446 1 1 40 "IR" "RO" 0.225771653722144 0.472640931460677 0.209824249522805 0.438745476060996 0.38905512658807 0.294226180546047 0.40839405247918 0.303401042669404 0.483330752303165 0.592874653571457 0.505685406870997 0.611526350897732 0.567412307289202 0.394456435929428 0.747926952460116 0.519018692496978 0.724206678078936 0 0.0717434882135831 0.300132714307358 0.0628864503457168 0 0.254022132144421 0.0935101803562509 0.109071501138485 0.157002382510081 0.0424291743365191 0.107244450743207 0.103835370436863 0.842997617489919 0.631805205305477 0.499112654593184 85 199
4672 315399 2 1 40 "IR" "RO" 0.211098968833563 0.436098461276847 0.231217568834331 0.476743146091443 0.38864697058334 0.311516040441906 0.404636390109445 0.32013719528177 0.489595015433598 0.577964668582163 0.508233116050122 0.59408388347217 0.561180474346186 0.386648822995062 0.764997410842212 0.526676816274001 0.239925470424026 0 0.0279968588109404 0.0965140866205677 0.233589810226485 0 0.620492164816836 0.264491234241602 0.475381369656353 0.597930349475049 0.0740499699625308 0.402153711527537 0.0511033496931367 0.402069650524951 0.277461006409693 0.236840967610293 82 201
4673 692509 3 1 40 "IR" "RO" 0.229721497865055 0.483196828942231 0.20399844547679 0.428005369855225 0.380507146258618 0.303749580342593 0.398788266763335 0.31395022390012 0.494271427891365 0.581133943398823 0.516254325432953 0.600893286049267 0.571849861165661 0.397941587519703 0.741701131121884 0.515775727356637 0.726962084826156 0 0.108848748552747 0.314325360387558 0.104191990140688 0 0.24583292559955 0.108925346117075 0.0793352165267738 0.122625105115298 0.0371048452643501 0.0819792610478711 0.0895107085063823 0.877374894884702 0.608213480583354 0.494770032447497 88 203
4674 505852 4 1 40 "IR" "RO" 0.222680333543015 0.468479188832482 0.210918848312885 0.442962912091797 0.377679576154244 0.309747986795621 0.394478434043631 0.319478992730698 0.49911459693007 0.576664042740546 0.519688341080376 0.594982224351149 0.566394115017948 0.393595200405804 0.748808168148193 0.519776973827052 0.695569175662433 0 0.0837639044645868 0.290301810723088 0.0998744197722417 0 0.287819679015714 0.120030087637803 0.0951469289713761 0.162270392453481 0.040662980442658 0.102006098917183 0.109409475593949 0.837729607546519 0.587753436077041 0.487662002721925 81 202
4675 396588 5 1 40 "IR" "RO" 0.220649693077883 0.463753147058755 0.213394692198105 0.44802579156446 0.391271338835535 0.287128648329387 0.409672816864687 0.294855000398486 0.483939395153946 0.605356786636694 0.504311522743385 0.621842979743474 0.559849686660344 0.38875955597797 0.758042783093425 0.525417423519407 0.604225902205408 0 0.0876382206576086 0.255766829766538 0.101121518708673 0 0.304982077030867 0.121001951967545 0.192588016687457 0.239078474007083 0.0438986751854682 0.168643039640202 0.102064562398462 0.760921525992917 0.563481027126056 0.454588178625714 85 204
4676 179889 1 0 50 "IR" "RO" 0.238923901166925 0.507597171590038 0.189753221812393 0.402562993400612 0.400836464596192 0.458707390324765 0.427847041510912 0.485966098137838 0.45717901592325 0.401630895874084 0.484188945256667 0.424787113860793 0.668695828627404 0.473563017600978 0.61915817771106 0.437432664414062 0.694808406568907 0 0.487654707706875 0.412602643230839 5.7402050614958e-05 0 6.71568412520461e-05 4.32695605684179e-05 0.305106201256996 0.999912596233713 0.512185813978436 0.587286034495125 2.79901234821778e-05 8.74037662870327e-05 9.2321473437385e-05 6.80527134676286e-05 88 3601
4677 208485 2 0 50 "IR" "RO" 0.237009726094635 0.50276868647743 0.192391111482748 0.407593314745013 0.414532134512137 0.45712314886071 0.443644090859213 0.483736828816779 0.440052814983796 0.404185360356983 0.467288409007337 0.427089017965631 0.672837367781059 0.476475587305778 0.614510199153138 0.434240493457628 0.663192021315263 0 0.491350203000322 0.398288840033333 7.62762791344691e-05 0 7.91979179543389e-05 5.34951233371843e-05 0.336699125174113 0.999883763875034 0.508490069595451 0.601582768680884 3.2577231489328e-05 0.000116236124965689 8.05294862729599e-05 7.48961624451447e-05 84 3601
4678 675510 3 0 50 "IR" "RO" 0.235189526549089 0.496647846710549 0.196302539965181 0.413860855958827 0.406549337519222 0.45215875216173 0.437254819497252 0.479383950848836 0.445865185840874 0.408016908595786 0.474336272998776 0.431545736273504 0.664543571389564 0.470927760349198 0.623243587183511 0.440091291355973 0.633161774673624 0 0.462750969202908 0.379409110453598 6.35904128112104e-05 0 8.29913491553949e-05 5.04944218177838e-05 0.366744176327624 0.999918730215019 0.537076421688845 0.620474141071672 3.04585859408839e-05 8.12697849813102e-05 8.96177590923268e-05 6.62540529120552e-05 80 3601
4679 371591 4 0 50 "IR" "RO" 0.238382886531314 0.500480577242489 0.195350335716967 0.409859296373613 0.407082688465791 0.453085814853033 0.437262791363512 0.482291517539362 0.444210521738862 0.403177211951175 0.473745494683977 0.42850948885917 0.668467138190726 0.473297820307606 0.619044202561985 0.437425133315386 0.670395428514584 0 0.488330622336189 0.40212391409905 0.00116706014958938 0 0.00162102012244784 0.000960485544468468 0.328408273280757 0.999920259940862 0.509966857113451 0.59685313004113 2.9238055069428e-05 7.97400591377737e-05 8.150042791152e-05 6.24703153521148e-05 81 3601
4680 155322 5 0 50 "IR" "RO" 0.235654734067083 0.503021643399667 0.190981503937245 0.407342923959627 0.407685966713104 0.456709149052688 0.433163847740669 0.482146512452621 0.453469662680548 0.406847103188205 0.478464349044969 0.428686386099224 0.667852291949979 0.472497955795281 0.621139886871621 0.438454731747462 0.655195194715308 0 0.482197341412762 0.393556443733975 6.44587211919089e-05 0 8.34738239612237e-05 5.10030137155298e-05 0.344702424798978 0.999910769876037 0.517623666379871 0.606319125827862 3.79217645223253e-05 8.92301239633727e-05 9.55183834053801e-05 7.34274244478907e-05 88 3601
4681 787185 1 0.1 50 "IR" "RO" 0.239932058900081 0.504312567446281 0.193315438682466 0.405901699307703 0.393770315956223 0.456813952137949 0.420576150495732 0.487589672642636 0.462461790469967 0.397157635928574 0.490983099392159 0.423475624755395 0.665224192947167 0.470819114813273 0.623125151881736 0.440130083936727 0.695283919178905 0 0.531189567779632 0.429759402522057 5.29178591393654e-05 0 0.000104869040102108 5.47080458168377e-05 0.304629435341367 0.999909442207871 0.46862293544165 0.570118343680275 3.37276205887166e-05 9.05577921286497e-05 8.26277386155454e-05 6.75457518505251e-05 81 3601
4682 741199 2 0.1 50 "IR" "RO" 0.240504059838918 0.512613255851868 0.186689433038144 0.397428079741082 0.386465804423603 0.457951107020891 0.410525741533778 0.485822567394938 0.47653478319629 0.401638932823473 0.502227580121937 0.425351519387177 0.662712515561165 0.469355605583072 0.625776291048025 0.4419797247579 0.720156382887911 0 0.506081515513844 0.432337426013913 7.41095496095142e-05 0 0.000120719395703457 6.80846289525025e-05 0.279743634076381 0.999911834039193 0.493682086789822 0.56751921595425 2.58734860992255e-05 8.81659608067452e-05 0.00011567830063131 7.52734028839599e-05 87 3601
4683 834484 3 0.1 50 "IR" "RO" 0.241112210586253 0.508311618632173 0.190867796981109 0.401847314980703 0.413347620590394 0.448564262260434 0.444001369495143 0.476096632919565 0.438569902826219 0.410534489707487 0.46748707397419 0.435147141794523 0.672068152011667 0.475996523269034 0.615419993247962 0.43497694387416 0.711593122569511 0 0.534204047566108 0.431249677052315 5.87445874179153e-05 0 0.000107683087162779 5.68086511496338e-05 0.288302358173623 0.99951966965239 0.465520675859788 0.568472039736118 4.5774669448443e-05 0.000480330347610103 0.000167593486941993 0.000221474560418159 79 3601
4684 699173 4 0.1 50 "IR" "RO" 0.239935024583427 0.499908625608629 0.197441711032489 0.410612101390191 0.409915127535935 0.434988119937581 0.447581709099134 0.461862802795481 0.42972586616879 0.424257519659561 0.464083588439156 0.44989237113388 0.662386648320185 0.469768174245844 0.624433403946665 0.441554572074774 0.608720714358123 0 0.446130213028457 0.365429293077791 8.93917522513161e-05 0 7.59550088431444e-05 5.70982893614711e-05 0.391155236906249 0.999920522614726 0.553682761268557 0.634439839139534 3.46569833765784e-05 7.94773852740033e-05 0.000111070694142552 7.37694933132309e-05 89 3601
4685 680130 5 0.1 50 "IR" "RO" 0.240601186781891 0.503553124311586 0.194603512157295 0.406788204130345 0.410888286018038 0.447584450234186 0.442227250365301 0.47583060592997 0.439311407296143 0.410283905863617 0.469231566024492 0.435542296788088 0.669837554908003 0.47383915585089 0.619401168737175 0.437224847519346 0.684657239848544 0 0.49544977020179 0.40924292773494 5.48292155106798e-05 0 9.51955117088293e-05 5.12992362077897e-05 0.315256610980098 0.999908559808182 0.504302174390575 0.590615256224015 3.13199558476696e-05 9.14401918180621e-05 0.000152859895925998 9.05168048379993e-05 74 3601
4686 629301 1 0.2 50 "IR" "RO" 0.238634400873102 0.500013660568615 0.196143782984424 0.410431091772586 0.410205193234558 0.435801133594745 0.44514360931237 0.463115237020154 0.433435356138326 0.423604194057111 0.465785183596174 0.449166405193669 0.661637564287753 0.46937580061353 0.624663558082143 0.441847731145712 0.643165842771652 0 0.467032974663808 0.383833054020597 7.71912443209113e-05 0 9.50720807349986e-05 5.89199692926836e-05 0.356723977165416 0.999910181874546 0.532741315610386 0.616025083593205 3.29888186112613e-05 8.98181254543615e-05 0.000130637645070438 8.2942416906237e-05 82 3601
4687 546728 2 0.2 50 "IR" "RO" 0.240695170525454 0.51007243653983 0.188887753433283 0.399969796529215 0.381181599920056 0.451928757270113 0.40491863556004 0.480837306313424 0.481576880626522 0.405603366409413 0.507225874381227 0.430810494827827 0.657250349120539 0.465042684234566 0.63247787695125 0.4462435996058 0.722098852845129 0 0.5345122001912 0.443881410488204 6.4348379970472e-05 0 0.000125802374427118 6.62706462511409e-05 0.277800250433283 0.999815185340451 0.465261579560767 0.555949980527041 3.65483416168961e-05 0.000184814659548559 0.00010041787360564 0.000102338338504196 83 3601
4688 101554 3 0.2 50 "IR" "RO" 0.24227178098677 0.50788970982733 0.19223038095694 0.402381219750287 0.401710713245059 0.443490816280686 0.434119595875089 0.472498975926512 0.445530291202036 0.413328104337159 0.477261082337308 0.439625023752395 0.664872545749643 0.471504971295943 0.621659578726538 0.439756082975099 0.669188348026378 0 0.464814591741488 0.396191928177258 6.25733811521731e-05 0 0.000101236828772809 5.62783128623876e-05 0.330705978737352 0.99976962441998 0.534957481760979 0.603623507876272 4.30998551177896e-05 0.000230375580020476 0.000126689668759788 0.000128285633608128 86 3601
4689 844187 4 0.2 50 "IR" "RO" 0.229443272942686 0.482983410334071 0.203740445516266 0.428012673540632 0.429208794040252 0.425213186708632 0.465680842660524 0.44667690972599 0.414498133650017 0.444765748582709 0.444968314537307 0.465968614603036 0.656654263317129 0.46493563809047 0.633372386632629 0.446504986207282 0.526910689043976 0 0.419654772034904 0.319567822855001 4.31151815393856e-05 0 8.79604476346932e-05 4.35831834737187e-05 0.473004732117131 0.999912825008433 0.580114347462012 0.680299181153174 4.14636573533489e-05 8.71749915664784e-05 0.000142920055449146 8.94128083511063e-05 78 3601
4690 572468 5 0.2 50 "IR" "RO" 0.237686113532875 0.498018357297682 0.197154503411512 0.412608899659263 0.416390728908265 0.428032527329023 0.454860964855434 0.452865008203276 0.421986566896855 0.435520981301949 0.456279849235227 0.459794394438182 0.659897741651519 0.468561487248233 0.625908277510914 0.442921639990575 0.593849484313158 0 0.388826908765257 0.338684116134167 4.9198234279699e-05 0 7.29507940542102e-05 4.13140524397152e-05 0.406063435483424 0.999895039853371 0.610942055138455 0.661176289115569 3.78819691376846e-05 0.000104960146629313 0.000158085302233675 9.8280697824505e-05 83 3601
4691 691880 1 0.3 50 "IR" "RO" 0.24208177275001 0.505856317504922 0.193720295010781 0.404453337245683 0.383241726421575 0.44350223750742 0.410295843043815 0.474291014509576 0.47167644518289 0.410444900436454 0.501695636181041 0.438239462190443 0.655453754714508 0.46362276922363 0.634780967820453 0.447986338109846 0.676735594101812 0 0.526596439580195 0.424336489210987 6.97604312786413e-05 0 0.000147201149855088 7.5012362902794e-05 0.323155189884074 0.999769090858658 0.473140018668672 0.575466057186446 3.94555828354717e-05 0.000230909141342455 0.000116340601278267 0.000122441239664234 84 3601
4692 803622 2 0.3 50 "IR" "RO" 0.245440698801293 0.50501180258113 0.197335422319805 0.405449310308822 0.4160527295881 0.422919076248395 0.457392064073657 0.451880997064619 0.416719142616077 0.432677841122327 0.453424949448745 0.461315971523996 0.66492660171954 0.471682826513958 0.622033914189007 0.43980597200882 0.620529826551031 0 0.451483473577434 0.371144614349099 8.51540601739213e-05 0 0.000190907936786779 9.20925646285915e-05 0.379351355473153 0.999912644051167 0.548178959587467 0.62867665195835 3.36639156427428e-05 8.73559488333742e-05 0.000146658898312997 8.66411279230388e-05 83 3601
4693 657197 3 0.3 50 "IR" "RO" 0.245230409602125 0.514012628256786 0.189090541408774 0.396034258474803 0.3790842333839 0.444884723039486 0.407143683142133 0.475382180791982 0.473728577542207 0.409679924982521 0.505096567066385 0.437146452657156 0.657214887813818 0.46566016013065 0.630794792671137 0.445941130103238 0.727603795643496 0 0.523101044746428 0.444260125654795 6.26075019850087e-05 0 0.000146843887380011 7.25231432728073e-05 0.272308825839169 0.999909920032597 0.476635530394479 0.555592409042976 2.47710153491222e-05 9.00799674028303e-05 0.000116580971713556 7.49421589557841e-05 81 3601
4694 347234 4 0.3 50 "IR" "RO" 0.243442846100647 0.507508762802286 0.193503701259878 0.402832444797139 0.412002644796601 0.430050273193346 0.448746228704755 0.457475974545958 0.428366492665085 0.428987317413713 0.462563279409735 0.455572103016175 0.664469305095621 0.471375103970606 0.622180606299278 0.4401913687711 0.644756872712805 0 0.46950330970307 0.386273266221039 0.000453726693276548 0 0.000129505560355048 0.000206684606819608 0.354759528288739 0.999897670469822 0.530241244390862 0.613436363409006 2.98723051796974e-05 0.000102329530177649 0.000125940345712832 8.36857631351958e-05 80 3601
4695 615703 5 0.3 50 "IR" "RO" 0.242363484003328 0.513969828041363 0.186996236777593 0.396180782530097 0.403213451709318 0.432591098267692 0.434956162345077 0.457079480151746 0.445909326238812 0.432218287179457 0.476606900938048 0.455898891197772 0.660265758991833 0.468505291029699 0.626060043486728 0.443067707353443 0.699743793257035 0 0.480470276255601 0.411429488672194 5.24235239834608e-05 0 0.000128926606483751 6.13078313181793e-05 0.300175507986157 0.999900437883106 0.519245600113247 0.588417249357346 2.82752328249431e-05 9.95621168942133e-05 0.000155197024668324 9.19541391417096e-05 86 3601
4696 205222 1 0.4 50 "IR" "RO" 0.233641167870182 0.492559982368782 0.198719250093233 0.418139982713508 0.435969488066257 0.409597829610193 0.473758800562785 0.428929302593914 0.406335221360563 0.464710482170821 0.437183861110752 0.485497059516385 0.656424826708407 0.464889780702232 0.634242101858926 0.447146981892515 0.584647721365529 0 0.449835842007116 0.348227122257782 5.1391958441133e-05 0 0.000177961648968305 7.4166252136418e-05 0.415266980265583 0.99991295754951 0.549739460116108 0.651580202725201 3.39064104473106e-05 8.70424504896502e-05 0.000246736227807846 0.000118508764880529 83 3601
4697 120276 2 0.4 50 "IR" "RO" 0.238031029177371 0.50504009795127 0.191335650901426 0.40536092599887 0.416924319552031 0.426145169170445 0.450304990702017 0.448024282445371 0.430740167452513 0.444031113708051 0.460483026526941 0.465870714964305 0.659565773538609 0.467574885782788 0.628721291481709 0.444130729559687 0.639060800102748 0 0.496397163963052 0.389190324829308 5.64000208180287e-05 0 0.000169305845859772 7.50014063859448e-05 0.360838227368812 0.999501347122442 0.503228184511514 0.610493313862427 4.45725076224435e-05 0.000498652877558055 0.000205345679574318 0.000241359901878775 81 3601
4698 737382 3 0.4 50 "IR" "RO" 0.23457259582184 0.499649301288117 0.193226933899883 0.410891234721045 0.415876048648337 0.424495269660196 0.446021106896317 0.445009516831796 0.437861334097672 0.448328468888021 0.465793760668676 0.469024888721822 0.654758254976107 0.463327729906731 0.636321835392729 0.448817402315849 0.597579898045256 0 0.490831011978666 0.371751284119656 6.07843631483903e-05 0 0.000166399277760867 7.56819666104674e-05 0.402317443952679 0.999911762615204 0.508824797332827 0.628072141650712 4.18736389157689e-05 8.8237384796037e-05 0.000177791410745291 0.000100892263021164 87 3601
4699 411989 4 0.4 50 "IR" "RO" 0.24267364353168 0.507030978241512 0.193231508739751 0.403266186143803 0.393015510042302 0.428776676896322 0.423633257291689 0.456272670043839 0.456204853593472 0.430690112244085 0.487950886218564 0.457487943282134 0.653569737000992 0.462404708292918 0.636678991658529 0.449475226027981 0.662984857093053 0 0.499488813936101 0.406963979748675 5.48312266121467e-05 0 0.000176845418817724 7.80586501866605e-05 0.336931264662862 0.999910535652609 0.500183818385106 0.592870669529962 2.90470174731502e-05 8.94643473909858e-05 0.000150522259975512 8.72920711760877e-05 86 3601
4700 99438 5 0.4 50 "IR" "RO" 0.241170194798883 0.50845906016467 0.190920771255264 0.401817176107438 0.398298491758623 0.425313302258915 0.432635538852756 0.451322817952223 0.446735086297176 0.437029459397409 0.479208493619971 0.462705012823819 0.652976091807652 0.463986935789488 0.632803044102556 0.448072084741868 0.680870629481959 0 0.466224368429022 0.400635131173286 0.000290930908772157 0 0.000148641091566474 0.000154705522215303 0.318803295784553 0.999772945985807 0.533462248422182 0.599073511758108 3.51438247150035e-05 0.000227054014192865 0.000164742057230001 0.000136651546390329 85 3601
4701 705698 1 0.5 50 "IR" "RO" 0.241232462550237 0.509114222534263 0.190206881580515 0.401114072856909 0.40090055038696 0.423904865662959 0.430551734916675 0.447492783327002 0.451824536007495 0.443441651575439 0.480989358555044 0.467371926202643 0.653635170575196 0.46222850732045 0.637839975371982 0.449990058552525 0.676026440281209 0 0.512255394040196 0.412776995014539 8.05035136399108e-05 0 0.000217387261702079 9.98792924304456e-05 0.323784477258145 0.993761550213501 0.485212998445475 0.584393787504511 0.000108578947006661 0.00623844978649946 0.00231422025262649 0.00272933818851961 79 3421
4702 639353 2 0.5 50 "IR" "RO" 0.241692653261953 0.503240708583024 0.195840583492777 0.407145001332199 0.406986929407713 0.407524095079928 0.443148212953751 0.431778517175317 0.434469583964846 0.457366452045086 0.468288370375286 0.483560022389116 0.648948165505773 0.459564773547105 0.641758601497743 0.452818058643267 0.636439982911831 0 0.471205513921918 0.383123137019182 5.20233871930562e-05 0 0.000227274728072582 9.08520057489774e-05 0.363466134387659 0.999852071546007 0.528291067844674 0.616636725187387 4.18593133171394e-05 0.00014792845399306 0.000276143505335755 0.000149285787682395 85 3601
4703 688576 3 0.5 50 "IR" "RO" 0.239137283800601 0.50219051503689 0.194776913392884 0.408247511227984 0.424679918579688 0.401319981235856 0.462289715705065 0.421895067160119 0.416389448038982 0.470792409694464 0.448320957270913 0.493616749321917 0.652137233708373 0.46203952223241 0.638367842259607 0.450153417239718 0.633306538452336 0 0.48459014725995 0.380286679765965 5.96384018799977e-05 0 0.000264809866171887 0.000103825325113421 0.366590642078492 0.999802602719396 0.514885004847495 0.619448644694463 4.31810672918601e-05 0.000197397280604466 0.000260038026382792 0.000160850214458135 81 3601
4704 126671 4 0.5 50 "IR" "RO" 0.24148403645555 0.513931346299203 0.186289678261381 0.396074592358266 0.410724305028215 0.414499403788676 0.441688037538257 0.436351945573981 0.439805202814808 0.455214678217319 0.469431814238676 0.478598313208168 0.654095890863995 0.46376072115183 0.633799618777444 0.448276224843045 0.721127249887825 0 0.54787788790613 0.437306423492427 5.34808149330285e-05 0 0.000231356435656151 9.31270794970053e-05 0.278792722330136 0.999802248803166 0.451615102999487 0.562440335250326 2.65469671061198e-05 0.000197751196833541 0.000275652658727073 0.000160114177749135 77 3601
4705 480768 5 0.5 50 "IR" "RO" 0.246778175073872 0.510177645197409 0.193749863638811 0.39997662616868 0.407479344163871 0.409455820389596 0.445045911680364 0.436986599743111 0.430417146988763 0.449011611559374 0.466037147194506 0.478181504383411 0.655245757350605 0.464488955284939 0.633464242912879 0.447630790248834 0.693029729788414 0 0.505934301173653 0.416840214084877 8.42411905090054e-05 0 0.000226663709553399 0.000102486922265572 0.306851118507467 0.999827393111821 0.493578955158988 0.58290853225018 3.49105136099704e-05 0.000172606888178869 0.000260079957805341 0.000148766742677233 81 3601
4706 816514 1 0.6 50 "IR" "RO" 0.240866919876365 0.510477408134338 0.188697521402482 0.399566539082155 0.409302319806472 0.404776244062709 0.440341920457811 0.425648308910287 0.441651929847513 0.467680064226191 0.470640795392477 0.490771671790642 0.647906201810955 0.458611804804942 0.643363518439334 0.453884233471865 0.717069095683362 0 0.571619281670862 0.442660241331117 9.89208458479298e-05 0 0.000538486501584174 0.000205306843073689 0.282725816138903 0.997953409306375 0.427444828718842 0.556317843050042 0.000106167331886895 0.0020465906936254 0.000397403108711964 0.000816608775767823 87 1745
4707 356520 2 0.6 50 "IR" "RO" 0.242463011910629 0.511499523276221 0.189217208419649 0.398678514022559 0.419233204317593 0.396152059578313 0.455844883417616 0.416879718408787 0.422328368495062 0.475818452531489 0.454933078118868 0.500039694062235 0.650155643858582 0.461330176734109 0.638290618932924 0.451299810644791 0.679640280107883 0 0.526245030911423 0.412141210539534 6.27024677762838e-05 0 0.000358674692482067 0.000133285283166511 0.32024147713862 0.999638122224303 0.472901813796539 0.587435800215915 5.55402857211577e-05 0.000361877775697081 0.00049448059955623 0.000289703961384954 84 3601
4708 860633 3 0.6 50 "IR" "RO" 0.241344281180271 0.511743287711619 0.188115329927701 0.39835724675645 0.409252987272872 0.400480254846682 0.44112571283434 0.420776290649136 0.439941091109031 0.472841439478508 0.470216430266871 0.49589214008145 0.646210902240049 0.457723809363976 0.64450659522147 0.454991231734901 0.704546048329083 0 0.550635384011537 0.431457330932316 9.3994683602294e-05 0 0.000530725490459844 0.000200123206452983 0.295304451372083 0.998426749569138 0.448504644145001 0.567716773396509 5.55056152316451e-05 0.00157325043086191 0.000329246353001897 0.000625772464721829 85 1988
4709 314842 4 0.6 50 "IR" "RO" 0.24056261731694 0.502225787367207 0.195784983693771 0.408224624447329 0.407010886256578 0.390054014745541 0.444415417665186 0.412020129472731 0.431718723863273 0.47923222747686 0.466672753595323 0.505119699424707 0.639095067817999 0.453014728675071 0.651260459363838 0.459877029475485 0.621799512529841 0 0.502821325007197 0.385846799796032 0.000145858032588744 0 0.000383220918589608 0.000172056224047656 0.378011782714193 0.999837701832764 0.496418048595945 0.613797149742393 4.28467233763602e-05 0.00016229816723648 0.000377405478267968 0.000183994237526661 82 3601
4710 358779 5 0.6 50 "IR" "RO" 0.239047092178447 0.510409385187465 0.187566411182968 0.399750881174058 0.425820566483254 0.384222242866413 0.466497523911572 0.401502440546738 0.410924757113324 0.495097706423382 0.444652225964904 0.516151334342933 0.64406849685328 0.459096067826205 0.640577642951321 0.453918174518511 0.684180587908865 0 0.451711469085476 0.387496728045868 5.93021519976397e-05 0 0.000415776015374338 0.000147386673160672 0.315721402287272 0.999846616812528 0.547351132311342 0.612133306956813 3.87076518647268e-05 0.00015338318747177 0.000521622587807728 0.000222578324157542 86 3601
4711 565526 1 0.7 50 "IR" "RO" 0.240323569890038 0.511580806374844 0.187522626974519 0.398677609438444 0.405501336358878 0.377873793181422 0.438698073291211 0.395547237779342 0.440906397703809 0.501600655862669 0.472402319283045 0.523987724015113 0.632011134660187 0.448269038809193 0.658776153757757 0.465384339507304 0.666208760685708 0 0.530062527966216 0.409528948674547 0.000181934543081854 0 0.00104540541746437 0.000383512602027166 0.333552273544122 0.999639061927114 0.468161014276163 0.58972883744617 5.70312270883289e-05 0.000360938072885698 0.000731052340155953 0.000358701277255624 83 3601
4712 824603 2 0.7 50 "IR" "RO" 0.243155209729206 0.51462979512733 0.187008153997177 0.395410851067685 0.40676538955577 0.386026412219564 0.438458244080001 0.405961909359447 0.441285267710571 0.488511373950664 0.47227554066091 0.512910595420303 0.639551110616873 0.452914654330725 0.651906474827795 0.46030759394342 0.710586934449792 0 0.55724820624289 0.435664594863118 0.000153435000485307 0 0.000955172770350789 0.0003477626829356 0.289105772819088 0.996341022056348 0.44111256095176 0.562546401031678 0.000153857730634888 0.00365897794365191 0.000684060034999515 0.00144124142226847 84 300
4713 52986 3 0.7 50 "IR" "RO" 0.237925852419266 0.508307014015701 0.188294907804685 0.40185071858001 0.417097834128611 0.380317509282744 0.449472823772433 0.397424631574174 0.431714321551106 0.500334228340641 0.461332083014617 0.521916905180195 0.636633524124943 0.451361353596057 0.654319182750559 0.462098233182938 0.691382009734853 0 0.556321559732764 0.422828512440077 5.89954041536751e-05 0 0.000679103111582638 0.000226511280373509 0.308521151462153 0.999451148935914 0.442419900138327 0.576575452810423 3.78433988404453e-05 0.000548851064085699 0.000579437017326596 0.00036952346912667 73 3601
4714 277311 4 0.7 50 "IR" "RO" 0.244817528143245 0.51641869839847 0.186746115748126 0.39350744534204 0.405966940751279 0.375888568423189 0.442357444436665 0.396101652459385 0.434421258512509 0.497204836026086 0.469030250644166 0.523208859085207 0.635745282730479 0.451642878821908 0.652559163017424 0.461903631582419 0.741146674864497 0 0.567678099158472 0.450843688229542 6.05477098754288e-05 0 0.000795787504319608 0.000260650984424378 0.258766767407179 0.999681574553775 0.430982969774983 0.548621106615439 2.6010018448555e-05 0.0003184254462248 0.000543143562225129 0.000274554170595124 84 3601
4715 587624 5 0.7 50 "IR" "RO" 0.237292779953545 0.50372080716221 0.191869853551783 0.406712655514725 0.43265395893486 0.365434922823928 0.47189451523672 0.380590641433597 0.406441328919829 0.519097443370827 0.438461215276627 0.539449663665281 0.636337220832939 0.451668840050636 0.654639239697111 0.461967652149018 0.619697009022989 0 0.501407911533066 0.374672640780774 0.000238239107278334 0 0.000763948075873498 0.000310629510466586 0.379970200635521 0.999434851266677 0.497086070875067 0.624573454320753 9.45512342117355e-05 0.000565148733322553 0.000742069515993419 0.000443275388007387 76 3601
4716 381779 1 0.8 50 "IR" "RO" 0.240456516885067 0.506852439411501 0.191542315832403 0.403383066996783 0.411572704548473 0.34770590113572 0.445049741950443 0.364260867835641 0.435438352585706 0.534617356710625 0.4663430675637 0.558945923522215 0.620095819727164 0.438607474553807 0.676570170480569 0.476349519019999 0.672994758543439 0 0.579181266487773 0.421924528890148 0.000949697806756708 0 0.00296987130146501 0.00120742073607727 0.325706975800745 0.996881297384783 0.415543854225008 0.575039575071333 0.000348567849059271 0.00311870261521648 0.00230500798575401 0.00182847530244142 87 1675
4717 777852 2 0.8 50 "IR" "RO" 0.243896391226312 0.514889237004782 0.187407626480646 0.395343083111725 0.408329535602152 0.348529849465723 0.442668672617993 0.365878918027783 0.436099477508508 0.532088640619534 0.468377230814988 0.557283948946924 0.622326083760249 0.441040101264924 0.671501685544666 0.473785185947079 0.698940295960489 0 0.569460153645513 0.431277273196503 0.000116741197830155 0 0.00269193708483806 0.000809482304024965 0.300803130689703 0.998045273232358 0.425110306961049 0.566436149615855 0.000139832151977707 0.00195472676764239 0.00273760230859938 0.00147709488361656 83 1884
4718 480789 3 0.8 50 "IR" "RO" 0.240538724518983 0.513137980780676 0.186327826298111 0.396957809610903 0.412993590809496 0.345430893361846 0.445961555733965 0.360454105867361 0.435152604065401 0.540453384850987 0.46532547020311 0.56287611228566 0.619750966604654 0.439377601424859 0.674130820756305 0.475559550975365 0.701307003318785 0 0.580329901376085 0.432257538341419 0.000256020669835588 0 0.00299783907800027 0.000946583110300401 0.297655136391045 0.990054859428792 0.413109095188244 0.56215869969742 0.000781839620334264 0.00994514057120825 0.00356316435767058 0.00463717885086031 82 791
4719 428550 4 0.8 50 "IR" "RO" 0.232403119767524 0.491827795255974 0.198469254457427 0.419086603769275 0.438350416272835 0.30723150044601 0.489642205640031 0.318602900703095 0.382754046762615 0.587771611422489 0.42110302457166 0.608042564387855 0.605194078126946 0.432995594958907 0.683732083549979 0.483145441676878 0.53046096748611 0 0.455631757575833 0.320607606385164 0.000350458198057816 0 0.00284035462125375 0.000875844015417425 0.468645509858641 0.995890767276138 0.535742164389335 0.675323296065126 0.000543064457191189 0.00410923272386171 0.00578572341357756 0.00319325353429241 86 3117
4720 753102 5 0.8 50 "IR" "RO" 0.242619243128464 0.512243236189565 0.188736511578031 0.397926141046572 0.411914416267237 0.34939527145032 0.448556176091811 0.367018025976774 0.430324413279001 0.531042156660148 0.462539994203876 0.55632398047007 0.623274086987242 0.442357789590619 0.669419796547605 0.472526594597633 0.679763717782056 0 0.544623365364253 0.415516501197114 0.000656223154207515 0 0.00623279828310746 0.00202271932558911 0.319309677301768 0.997293374813323 0.447605112856701 0.581020580823301 0.000270381761968147 0.00270662518667663 0.00153872349593872 0.00144019865399534 75 322
4721 447908 1 0.9 50 "IR" "RO" 0.239026873598531 0.501134370130241 0.195694973699192 0.409362290341612 0.422312748248228 0.277680965007666 0.462156133038388 0.29026045556493 0.415450201139692 0.615150423359137 0.448805493756169 0.640743036793088 0.589023730226478 0.41782551462763 0.710995285948607 0.499657651119041 0.638525655239721 0 0.492565056008374 0.374915919751362 0.00863228902419999 0 0.0476401225633519 0.0150509948706146 0.344800954542771 0.853348973934364 0.38201903448544 0.535499632500844 0.00804110119330811 0.146651026065636 0.0777757869428347 0.0745334528771796 74 231
4722 485211 2 0.9 50 "IR" "RO" 0.239391988426606 0.507958524946063 0.189785380410025 0.402221174209976 0.411068682849909 0.301345639612786 0.441896669008305 0.314216509609309 0.440445809411977 0.590373595429757 0.469650185710721 0.614382055270087 0.595599149657953 0.420865006265029 0.705195082830892 0.495949614425399 0.708504193737186 0 0.562505299602501 0.425581496795614 0.00893718317621161 0 0.0512404064965807 0.0168113380383228 0.275894396351676 0.884004798431227 0.33620413287589 0.501878157675326 0.00666422673492696 0.115995201568773 0.0500501610250287 0.0557290074907379 87 231
4723 770122 3 0.9 50 "IR" "RO" 0.237553906038176 0.505068743179877 0.190800686344986 0.405187804797223 0.401840135627621 0.308025527023498 0.428922002984674 0.321152566783258 0.456059627252694 0.583022830378548 0.483123169462391 0.606411919739644 0.592486737363736 0.417832581074352 0.710341915160607 0.498830464455726 0.706059539187563 0 0.568823145696735 0.428988830396289 0.00395884740201714 0 0.0200064078769695 0.00687201767837752 0.277564314431258 0.836024630858426 0.325247623220315 0.480548500175791 0.0124172989791617 0.163975369141574 0.0859228232059803 0.0835906517495427 85 232
4724 434763 4 0.9 50 "IR" "RO" 0.24416675992782 0.51148887853967 0.190529254993242 0.398597924903649 0.408074254952803 0.286417787411544 0.443339088262209 0.300247930875998 0.435692769115467 0.601966608989487 0.468880073722841 0.629352040665015 0.591412781109993 0.418515277682108 0.709358944045718 0.498780423020081 0.723033133445592 0 0.530732786376775 0.425458189613653 0.00686110026440935 0 0.0310340909779433 0.0105260499293111 0.263953817616328 0.889542694483761 0.380385986227351 0.508956828738483 0.00615194867367048 0.110457305516239 0.0578471364179308 0.0550589317185538 88 226
4725 694198 5 0.9 50 "IR" "RO" 0.24005595056014 0.504782659554271 0.193261029684253 0.405613969330184 0.4338367625883 0.279179217612038 0.475658101257047 0.291871371038952 0.401877501733441 0.612672172351382 0.435110245779004 0.63854501115673 0.596563940660309 0.42387329846989 0.700535866726664 0.49333477465607 0.637709037264307 0 0.512473229675061 0.376912083386177 0.00612752168252587 0 0.0358269650658365 0.0111120008868844 0.351279957374099 0.920604865706124 0.409013668174586 0.571004197506462 0.00488348367906786 0.0793951342938761 0.0426861370845167 0.0409717182204765 82 231
4726 543581 1 1 50 "IR" "RO" 0.22659828706198 0.474297285944091 0.209041876431349 0.436856280193228 0.39235697092275 0.302635529821636 0.412122919181965 0.313848960407858 0.480015070477676 0.582231313140805 0.502272392112125 0.603217511949332 0.574094537434172 0.399813326681416 0.74016506824059 0.514404070190152 0.720088968927572 0 0.25071371740769 0.346611662094106 0.0661856509154229 0 0.165328011786713 0.0708953454322414 0.123787579513321 0.163663976278398 0.0903098540930673 0.128153323526594 0.089937800643684 0.836336023721602 0.49364841671253 0.454339668947058 87 211
4727 459402 2 1 50 "IR" "RO" 0.233638992623015 0.495009171614039 0.196356017290891 0.41563227026245 0.390936147294162 0.319802927043415 0.410277442111052 0.332245253090363 0.481762984229932 0.562651239493655 0.503952578321676 0.584415150953974 0.589008529791803 0.411955260226194 0.718563129152684 0.50190695636817 0.794814358693276 0 0.306849214619299 0.393981421212082 0.0450638950366194 0 0.156241921544115 0.0613313050237718 0.0857817914826131 0.136405360495337 0.0847649251101826 0.102297666385063 0.0743399547874919 0.863594639504663 0.452143938726403 0.442389607379083 85 212
4728 539741 3 1 50 "IR" "RO" 0.234869411773812 0.490746859056406 0.201284790096481 0.41998386922676 0.376701345905633 0.317158220203792 0.397364989992757 0.331823562118012 0.492667811236697 0.559403399797264 0.517603842402374 0.584791939216664 0.581799194828524 0.406659347664282 0.727320395613461 0.507444721711005 0.803273394587327 0 0.289386057228415 0.39789072824663 0.0692932614633369 0 0.17405149589559 0.0763036722622167 0.0578745608373951 0.101883966312533 0.0808240243180792 0.0786188222006257 0.0695587831119413 0.898116033687467 0.455738422557916 0.447186777290528 85 210
4729 612174 4 1 50 "IR" "RO" 0.2257941522844 0.472969241060223 0.209581091680263 0.438209561223611 0.364772506826118 0.326327421291711 0.38104115491077 0.339882093285513 0.512209363307522 0.553083852985096 0.533406532689269 0.575420241016902 0.571344116343315 0.397657975130301 0.742227699826572 0.515997670473311 0.625507026155937 0 0.210832595233049 0.303040868202529 0.122771853639541 0 0.315542946486212 0.139842584890019 0.199093426552016 0.376661058267774 0.16757217622457 0.246889343647594 0.0526276936525052 0.623338941732226 0.306052282056169 0.310227203259859 85 205
4730 257119 5 1 50 "IR" "RO" 0.220700051736588 0.456651057458428 0.220452259621885 0.455289776622785 0.370132732868846 0.327344989212548 0.387776446571056 0.341055146194184 0.504191878588463 0.551196612220534 0.526438587088184 0.574192760443278 0.569438912777285 0.39513914320104 0.748146505026383 0.51866733002848 0.515290823735076 0 0.19090647853859 0.251810800966139 0.156776777684358 0 0.373549526004104 0.169544259285168 0.254868863064819 0.378410460503065 0.152094310859887 0.264852703410732 0.0730635355157467 0.621589539496935 0.283449684597419 0.31379223633796 85 206
4731 637838 1 0 60 "IR" "RO" 0.243340084900346 0.507376004666146 0.193318431805478 0.402762930697055 0.404438306092724 0.454025869962027 0.436771379117321 0.486039281905503 0.442749967868191 0.397284422927695 0.474408720399968 0.424626469189054 0.672572172927721 0.476773612523064 0.613335627203421 0.433893173699942 0.70447348428754 0 0.518246844713041 0.427055173865812 6.91107406201663e-05 0 5.80420824975409e-05 4.43183535519085e-05 0.295431941333706 0.999895695787027 0.481632708089137 0.572838579273952 2.54636381339618e-05 0.000104304212973149 6.2405115324072e-05 6.19285066841536e-05 85 3601
4732 517068 2 0 60 "IR" "RO" 0.234433554534578 0.493210236355775 0.198621990322119 0.417503855892508 0.417851480485884 0.453447480401709 0.449507057887795 0.47922989453965 0.432471774047521 0.4090686101549 0.461541791031853 0.431723794161934 0.670083034978374 0.473836995282538 0.619392182423329 0.437078914977086 0.571623220486803 0 0.461024896366475 0.354495683003543 5.60630258904834e-05 0 5.51871706652237e-05 3.81353207051257e-05 0.428285508744527 0.999912431727698 0.53884161393723 0.645399952553349 3.5207742779649e-05 8.75682723018083e-05 7.83025256295944e-05 6.62291224021405e-05 74 3601
4733 416017 3 0 60 "IR" "RO" 0.242884784768923 0.504460461010148 0.195678658681225 0.405915795472092 0.396559396974628 0.45175394820575 0.427670025108688 0.483506579296898 0.451499716358059 0.399957460593369 0.483526977009645 0.427371589664357 0.667041457359112 0.471986113968864 0.621407247156939 0.438835374060599 0.659089429745232 0 0.46457934863229 0.394406962128563 5.31542405577539e-05 0 5.74883570243517e-05 3.85613341142773e-05 0.340816772880741 0.998510797339755 0.535253622641164 0.605053067563462 4.06431334695782e-05 0.00148920266024497 0.000109540369521601 0.000501408973860703 82 2469
4734 476327 4 0 60 "IR" "RO" 0.241627299901815 0.51195315059258 0.187977826427739 0.398066247105884 0.385207581456965 0.465046033102712 0.409263449100238 0.495539347600959 0.47509674683725 0.389931155462245 0.502132513314616 0.415025074034458 0.666754107181654 0.472120452452292 0.620491777577487 0.438544941398836 0.725043095323973 0 0.511241363153708 0.436726505510943 6.82306310986796e-05 0 7.42188682435683e-05 5.01360649799411e-05 0.274864381369805 0.999853562240914 0.488620330041102 0.563149186783362 2.42926751228283e-05 0.000146437759086318 6.40879369471054e-05 7.41716407152131e-05 77 3601
4735 199667 5 0 60 "IR" "RO" 0.236132345109844 0.505206619589311 0.189561880386563 0.405092171912303 0.403626842363278 0.461671265788477 0.428040185058346 0.488308833189949 0.458509821326918 0.4001045604194 0.483158297947595 0.422468766921387 0.668781399185722 0.473515271325001 0.618869071259723 0.437253113527041 0.672152464665795 0 0.482646405910975 0.400918397124557 6.09122258364376e-05 0 5.45244646088856e-05 4.00370873424201e-05 0.327757273300841 0.999902015095473 0.517237386917909 0.598980060439448 2.93498075275229e-05 9.79849045267694e-05 6.16827065072679e-05 6.15053486525725e-05 79 3601
4736 370289 1 0.1 60 "IR" "RO" 0.237870151102941 0.494595945015307 0.200259670458969 0.416028458290207 0.425490356832092 0.441877042336881 0.462182434412563 0.469858543694887 0.416323211115391 0.416153266506046 0.448487230107815 0.441781422340633 0.671553850687428 0.475503386285313 0.616497909269688 0.435481649353038 0.594416801013384 0 0.445284402167593 0.355975747967109 4.57897172624233e-05 0 5.57820448441591e-05 3.44937762219566e-05 0.40550173345275 0.999913920945054 0.554580608410648 0.643923695545555 3.56758166029309e-05 8.60790549464283e-05 7.92073769150919e-05 6.60627111141495e-05 85 3601
4737 559165 2 0.1 60 "IR" "RO" 0.23944077925792 0.505368749406415 0.192082348231637 0.404915835555896 0.405136407123182 0.451327245350561 0.43641986997193 0.479617153686886 0.445569239894399 0.407243274535993 0.475342211339211 0.431786214733738 0.667672605494791 0.473633224379241 0.618488605446833 0.43752809908265 0.679904107069251 0 0.470361892016127 0.400335917652743 6.59683709828731e-05 0 7.26474957849198e-05 4.79500615903561e-05 0.320003543762549 0.999922079929721 0.529485088370205 0.599555710481158 2.63807972172544e-05 7.79200702792867e-05 8.03721178829628e-05 6.0421804508603e-05 87 3601
4738 154166 3 0.1 60 "IR" "RO" 0.240619251198996 0.50148819365479 0.196531362086439 0.408939347721985 0.402750292167356 0.448000763278152 0.437109087263662 0.478125994009076 0.442026389093532 0.407030422460066 0.474239627385765 0.43328700099753 0.66599477892175 0.472179363591114 0.621059767863238 0.438891008266761 0.6325338485169 0 0.476840593881391 0.386598548487787 5.7447587631833e-05 0 5.61579073102645e-05 3.94223225623202e-05 0.367378540282113 0.999922381495544 0.523010427344203 0.613296313826348 3.01636133553088e-05 7.76185044558874e-05 9.28208670960077e-05 6.57153633026357e-05 81 3601
4739 698642 4 0.1 60 "IR" "RO" 0.243057418114925 0.497980423442741 0.201530135847292 0.412554328278934 0.401835213027655 0.440121251785323 0.438712357513071 0.471850538973018 0.437154140517358 0.410790460849562 0.473149530553923 0.439746323068821 0.664035650521414 0.469801864153979 0.625502436530752 0.441528594694573 0.611258366335267 0 0.439697164426784 0.367554569021785 5.39420578134274e-05 0 7.23233999557853e-05 4.3531479233453e-05 0.388653588535532 0.99991166525156 0.560133263268803 0.63233031137971 3.41030713866724e-05 8.83347484395357e-05 9.724890445679e-05 7.15881192711681e-05 85 3601
4740 66318 5 0.1 60 "IR" "RO" 0.242909255919292 0.520129297724031 0.182179649839769 0.389779848824198 0.395526317544823 0.456762865418269 0.422489871501623 0.484798918138647 0.461171472255341 0.402539329362936 0.48948751140783 0.426557978617329 0.669053847400838 0.47553895040303 0.614035050648907 0.435553694848311 0.755272307072957 0 0.463589547351352 0.428715101352612 7.92876800786729e-05 0 7.77592117036553e-05 5.49021881117647e-05 0.244628279716379 0.999924923575511 0.536255331096236 0.571173860716509 2.0125530585933e-05 7.5076424488575e-05 7.7362340708404e-05 5.61357427667876e-05 84 3601
4741 215185 1 0.2 60 "IR" "RO" 0.23708481009679 0.501317957095322 0.193690816766472 0.409072758040941 0.39460700192827 0.452699976120468 0.4211119401827 0.48155486874896 0.463152468622327 0.405336022163124 0.49086039718493 0.430318943057929 0.660738299121159 0.467909299750644 0.627935062159197 0.443508702018765 0.642877974980362 0 0.499060629286326 0.398660159766259 4.97783955336342e-05 0 6.26655377140702e-05 3.90542093430035e-05 0.357025399482725 0.999794833303708 0.500783373027502 0.601190024900134 4.68471413800607e-05 0.000205166696291604 9.33321484587211e-05 0.000110761124264547 82 3601
4742 33066 2 0.2 60 "IR" "RO" 0.240417374217506 0.508626989826741 0.19000294991491 0.401468931238624 0.403357687752346 0.448571228103502 0.431190099182726 0.476052556088912 0.452673553350402 0.411522087692257 0.480411982807579 0.4358407966868 0.666381832145429 0.471792874012091 0.62210077043624 0.43941295331929 0.711248003121601 0 0.511698359017435 0.425886079300241 7.39319285367441e-05 0 7.8115088739449e-05 5.26367065056866e-05 0.288654305226878 0.999918721645086 0.488151208882814 0.574003564183973 2.37597229842354e-05 8.12783549138037e-05 7.23170110113333e-05 5.77198092804089e-05 80 3601
4743 276734 3 0.2 60 "IR" "RO" 0.235963224385652 0.497095218023344 0.196484692842593 0.413428800029176 0.409769748608519 0.442043669096396 0.440367554920657 0.467921923022767 0.442199982177858 0.420583029984015 0.471083738795787 0.444301727667724 0.66186993323811 0.468306356888782 0.627876198923529 0.443101955513322 0.622045641579628 0 0.46987909585146 0.376734698943438 5.19565280911074e-05 0 6.10224407062306e-05 3.87287555224749e-05 0.377862890450756 0.999864394661634 0.529881439682662 0.623110672827886 3.95114415243327e-05 0.000135605338366255 0.000178442025171156 0.000115899473153494 87 3601
4744 84445 4 0.2 60 "IR" "RO" 0.240203114257076 0.502666787546453 0.194989088421307 0.407768348513555 0.396217503489933 0.44949476300367 0.425271281492415 0.478781313704619 0.455889279345093 0.407292838288827 0.485913664626991 0.433247979887515 0.663059247503877 0.468942697112543 0.626580147238267 0.442275498379671 0.640844527356459 0 0.473231124974427 0.389609480191425 0.000264447337002309 0 6.90745262462151e-05 0.000118197734592212 0.358860009796333 0.999922183419108 0.526623440326658 0.610211791061327 3.10155102051613e-05 7.78165808923612e-05 7.63601726684212e-05 6.05310126564747e-05 84 3601
4745 31527 5 0.2 60 "IR" "RO" 0.243221689811502 0.509539606260069 0.191412881805622 0.400573029633434 0.380448507698309 0.447761081268655 0.407620285423543 0.478618322898448 0.475200879917876 0.40586281069863 0.505104631172376 0.433216690768502 0.657326484294984 0.465292446073724 0.631944727113875 0.446266546799006 0.720281645544094 0 0.5016284460562 0.433436760630008 6.48836543574001e-05 0 8.42681664940946e-05 5.22889311103251e-05 0.279630604150788 0.999905109939463 0.498210174011765 0.566448427203631 2.28666507608404e-05 9.48900605366984e-05 7.71117655402843e-05 6.25232352508562e-05 88 3601
4746 846205 1 0.3 60 "IR" "RO" 0.245458983354076 0.513481649050432 0.189772182494244 0.396481400646884 0.386355620881092 0.446470083313943 0.416151823603642 0.478779499629106 0.464308288826848 0.405031819309622 0.495528849017787 0.433642981288587 0.661871835451594 0.469551836306979 0.624442236562479 0.441801923329397 0.746454741232405 0 0.541459765961922 0.455380645044252 5.74719139591018e-05 0 8.29874836748437e-05 4.89207831118137e-05 0.253463580476219 0.999905294132353 0.458385172013445 0.544509170241254 2.420637741696e-05 9.47058676467996e-05 7.20745409575182e-05 6.12639313815293e-05 84 3601
4747 727202 2 0.3 60 "IR" "RO" 0.240595665668461 0.505454217427435 0.192897215559026 0.404864464593374 0.397791783538234 0.444580818963081 0.426066009260956 0.472934424011319 0.456290694589604 0.413987849395772 0.485034896336745 0.43963188081304 0.661781966919118 0.468065929040922 0.628036487551714 0.443265257868489 0.666972549609724 0 0.509565288442054 0.410518499139964 5.42709144739565e-05 0 8.40810151713016e-05 4.76637225688362e-05 0.332942516270627 0.999909965750432 0.490268540446925 0.589367826211238 3.06632051746471e-05 9.00342495681892e-05 8.20900958497606e-05 6.60109262297688e-05 81 3601
4748 554613 3 0.3 60 "IR" "RO" 0.238256273237918 0.502460829906334 0.193587058612347 0.407854679630803 0.408958749446328 0.431567822082381 0.44008053355013 0.455418519997311 0.441885480597956 0.434439076308254 0.471867769920463 0.457664117994616 0.658519559002273 0.465931084144274 0.631749337065452 0.4458593263172 0.676702734432442 0 0.451256792550691 0.39064573473197 0.000137242606504832 0 8.46567513402648e-05 7.69754144790548e-05 0.323132076754366 0.999916892578889 0.54854968399156 0.609205505297034 2.7946206687268e-05 8.3107421110485e-05 0.000108866706408722 7.17845565161083e-05 87 3601
4749 607320 4 0.3 60 "IR" "RO" 0.242321868595416 0.510467492174879 0.189812372762017 0.399588697292973 0.397680483780421 0.443828433335868 0.427920920900649 0.47238540430269 0.452940096546101 0.414088250807614 0.483707638342378 0.440218884790939 0.66307632715356 0.470261106887894 0.623326546438875 0.441171305032601 0.711793410248674 0 0.511698519979341 0.428216526498659 5.7489090561265e-05 0 8.18738188932764e-05 4.81167451272206e-05 0.288121243936496 0.999917021397672 0.488132040950483 0.571670784543193 2.78567242685743e-05 8.29786023278821e-05 8.75652512828014e-05 6.45722130211804e-05 85 3601
4750 339381 5 0.3 60 "IR" "RO" 0.237084094766317 0.495826008589794 0.198684971358541 0.414910618734325 0.422923297323734 0.424696037943418 0.462657266062247 0.449304413861366 0.414651285218578 0.439941870911469 0.448627440561253 0.464166190850182 0.660893762399893 0.469187543143231 0.625981549423565 0.442651331857821 0.571347144657111 0 0.387971696726535 0.328720606543114 4.4934022395442e-05 0 6.59109022665922e-05 3.72707466397742e-05 0.428569098249691 0.999911082930694 0.611846370485081 0.671162311503195 3.88230708027013e-05 8.89170693062509e-05 0.000116021886117505 7.98112070511786e-05 86 3601
4751 369020 1 0.4 60 "IR" "RO" 0.240491341584159 0.511502991763996 0.18756551534881 0.398634757010838 0.412561061114225 0.433194048937492 0.444046111092795 0.456594135210921 0.43822910878763 0.434585808290858 0.46749085797816 0.457261228822538 0.663368896610018 0.470491221216916 0.623972973888054 0.441365924071285 0.696749927953032 0 0.469399459372198 0.403519496046985 6.64275866098833e-05 0 8.68627799262119e-05 5.22359123883868e-05 0.30315614982362 0.99991558981007 0.530394417296917 0.596352895231512 2.74946367388364e-05 8.44101899304101e-05 0.000119260550958918 7.53728091140062e-05 86 3601
4752 652074 2 0.4 60 "IR" "RO" 0.240655561915982 0.510393983529491 0.188665479761925 0.399705553698277 0.396070637915016 0.443630881085725 0.423507170790854 0.470462643924781 0.460133941236115 0.41844363782249 0.488142350510227 0.442965697026174 0.660506321416353 0.467936467304187 0.627954269291228 0.443796937945275 0.710990262892061 0 0.514727543355224 0.428491990903572 0.000291201929873326 0 0.000106019181142379 0.000140441451144504 0.28868942914078 0.999807192412916 0.485072894020001 0.571266978838937 2.9106037285149e-05 0.000192807587083843 9.35434436335033e-05 0.000100588806345963 84 3601
4753 223352 3 0.4 60 "IR" "RO" 0.244178065677712 0.512728706234028 0.189369312496643 0.397357705295353 0.396600493092551 0.442485975003035 0.426693675898749 0.471932306446196 0.455204012666443 0.414491244391046 0.485360581996732 0.4414837400868 0.663721299725506 0.470487730430609 0.624216941025387 0.441363272772462 0.728555124883447 0 0.529951581380819 0.441361169028042 6.61055332076301e-05 0 0.000123667459317588 6.51575499706185e-05 0.271338027853548 0.999732879888833 0.469832053936729 0.558446935018485 4.0741729797959e-05 0.000267120111167271 9.26972231347022e-05 0.000126738403501939 83 3601
4754 132688 4 0.4 60 "IR" "RO" 0.242171444594892 0.512632161769472 0.187921399562963 0.397425650753983 0.399414528882909 0.435581363857874 0.431863972591548 0.462292824048303 0.448681526762126 0.425917250331068 0.480759918348146 0.451482796201442 0.659669390965283 0.468921015376444 0.62522078810956 0.443238643350477 0.745854791479641 0 0.483654473614608 0.430618744423928 8.08176333761166e-05 0 7.86728422884918e-05 5.53255729209152e-05 0.254039187976636 0.999904001375921 0.516124446393047 0.569240348702185 2.52029103473413e-05 9.59986240789826e-05 0.000142407150056362 8.55813009662422e-05 89 3601
4755 719825 5 0.4 60 "IR" "RO" 0.240222579862838 0.499643414181625 0.197823451732361 0.410904260970782 0.410096665528195 0.425356831406694 0.447701465675798 0.451823945962236 0.429117400330511 0.435891980585414 0.463634035099112 0.462211738964411 0.657949328330283 0.466486035025181 0.630328142190324 0.445485106853083 0.628940971520122 0 0.449341504131898 0.373172541506473 5.43316192544417e-05 0 0.000108804646094136 5.48886205768755e-05 0.37097233511229 0.999914220912139 0.55044191407767 0.626699013666996 3.23617483336434e-05 8.5779087860641e-05 0.000107777144337604 7.35562059545728e-05 78 3601
4756 31877 1 0.5 60 "IR" "RO" 0.24343791268259 0.510191810310501 0.191015264585251 0.399993126517045 0.41226493547758 0.42310252814032 0.449446715839346 0.448769909815228 0.427796631272478 0.440199468451132 0.462413811148744 0.466354652834448 0.66112164449154 0.469601783605483 0.625013314447056 0.442789056791645 0.694064235350672 0 0.463290785899371 0.401849413175442 5.55274619536651e-05 0 9.89300497266448e-05 5.19877402988541e-05 0.30585573893589 0.999918161681474 0.536465902018898 0.598017629883757 2.44982514840522e-05 8.18383185259949e-05 0.000144382032004203 8.0969200502402e-05 81 3601
4757 804013 2 0.5 60 "IR" "RO" 0.24209617380081 0.500917817535655 0.198264856517453 0.409562220956042 0.40290552499328 0.417904489511468 0.439731008841252 0.445725832602651 0.436268912779274 0.441066501886291 0.471440984666099 0.469461016869268 0.652501181053184 0.462395740375584 0.636932563850236 0.449872439965066 0.626796591688697 0 0.453782588617897 0.375760570266832 0.000328965273647344 0 9.12062464282125e-05 0.000150132976378502 0.37284162291651 0.999907404770444 0.545996602650794 0.624006816367334 3.28201211454867e-05 9.25952295555396e-05 0.000129602484880934 8.24803894557198e-05 79 3601
4758 628380 3 0.5 60 "IR" "RO" 0.240482461940214 0.506493041164033 0.191999276821415 0.403772764348128 0.397880042610175 0.428814240237121 0.429893240540908 0.455332201258384 0.450623963157358 0.433686719378005 0.481982424977352 0.459526350650777 0.653829603363862 0.463851079641998 0.634154618089097 0.448486422723357 0.66620036527102 0 0.494447528564297 0.404439630270701 5.65454592412644e-05 0 0.000108433955767917 5.60866497521249e-05 0.333709135650171 0.999901681257616 0.505317693575267 0.595420226297571 3.39536195680901e-05 9.83187423837128e-05 0.000126343904667621 8.4056781975841e-05 83 3601
4759 564683 4 0.5 60 "IR" "RO" 0.237669604785549 0.506462745367074 0.189774308880025 0.403755078973437 0.40449792351744 0.429897221137743 0.434955174328134 0.453278939213169 0.447806272337373 0.438679035518851 0.477218677939527 0.461718209649287 0.65486717711314 0.464612842164107 0.633016962808137 0.447868225006156 0.680207597526101 0 0.46587021980841 0.397353530696454 6.51055626586081e-05 0 0.000102776526196242 5.7117196775798e-05 0.319699630676564 0.999919611576537 0.533895307444614 0.602511089760972 2.76662346768833e-05 8.03884234629603e-05 0.000131696220779785 7.82623457985268e-05 89 3601
4760 361959 5 0.5 60 "IR" "RO" 0.242027998385009 0.507770546577769 0.192053076180615 0.4024698745058 0.395971592212726 0.434147662453398 0.425484136583849 0.462447670315783 0.455652013400276 0.42512812900593 0.486050328450008 0.452155960957284 0.657087625718071 0.465268525388385 0.632443147383718 0.446855873290338 0.671282560593647 0 0.512534708158513 0.413442069712493 6.95832041651424e-05 0 0.000109320015484492 6.13536200223149e-05 0.328605229784878 0.999912283568018 0.487237441318533 0.58641515499019 4.26264173097851e-05 8.77164319815849e-05 0.000118530507469967 8.14216772950158e-05 84 3601
4761 545356 1 0.6 60 "IR" "RO" 0.242106456900282 0.507884525153595 0.192037639183963 0.402366578191368 0.396538782311841 0.417397502485175 0.429309619610106 0.443933633345883 0.449725477262809 0.445346393921413 0.482094984540527 0.472539134086998 0.64907459929879 0.460437242842691 0.639573574776074 0.452269814266163 0.671812887251531 0 0.50501024909849 0.410028640057455 5.25096096313661e-05 0 0.000143845065754978 6.55667571778444e-05 0.328100468516749 0.999459025489491 0.494697010239159 0.589677717634378 3.41346220888128e-05 0.000540974510508838 0.000148895596596053 0.000228075550989157 80 3601
4762 342642 2 0.6 60 "IR" "RO" 0.240635743722358 0.507683335462431 0.191175876324705 0.402691901022756 0.410830698693091 0.416794726918505 0.44533985334147 0.440634813224251 0.434385574662767 0.451086852166065 0.465893979004239 0.475847180046809 0.654448456528156 0.464360045685739 0.633912089739121 0.448345147488803 0.652910236560599 0 0.480224886921308 0.390854117888669 5.93940974930998e-05 0 0.000162221382248194 7.33500151879706e-05 0.346992388415062 0.999902342748088 0.519437421590443 0.608971793830332 3.79809268456897e-05 9.76572519118722e-05 0.000175470106000921 0.000100738265810903 85 3601
4763 404402 3 0.6 60 "IR" "RO" 0.240528470836728 0.503725133466837 0.194322201442521 0.406575450426513 0.386905749957994 0.430334670489113 0.414964608333399 0.459462126809774 0.466818141258002 0.428130198734861 0.496996863739269 0.456487243812348 0.649148681060281 0.459444864605203 0.641796371438952 0.453286172077208 0.661728968800168 0 0.525811398800585 0.415981209095443 5.45548417217892e-05 0 0.000139420842976693 6.59501050471292e-05 0.338186199262741 0.99991735519849 0.473919873919228 0.583874029905761 3.027709536956e-05 8.26448015100771e-05 0.000129306437210278 7.8810893749048e-05 86 3601
4764 488117 4 0.6 60 "IR" "RO" 0.232566042307449 0.490136200616115 0.199915705167577 0.420770596453882 0.431729642333517 0.40160454168056 0.471445012168924 0.420849439380536 0.406639608823847 0.474869697711721 0.439540728076758 0.496649508241146 0.649233134314488 0.46063854974286 0.640670358435361 0.452507682724278 0.53053607030115 0 0.392629091977762 0.311126932331675 4.37121871036958e-05 0 0.000136425389205733 5.80243936273279e-05 0.469368320943095 0.999844747698415 0.606909391614515 0.68864374184485 5.18965686510684e-05 0.000155252301584511 0.000325091018517699 0.000171301429847971 75 3601
4765 57027 5 0.6 60 "IR" "RO" 0.241515399162985 0.511357765111819 0.188476402802005 0.398720961818633 0.413304929413883 0.416924477010001 0.449350833515652 0.441195937720324 0.430265356360182 0.449890763539015 0.462290326882848 0.475240870545672 0.656630102374927 0.467182633935296 0.628554462751603 0.445543947169 0.704974319853698 0 0.483534786329656 0.410698644964028 5.47457700669925e-05 0 0.000131157268350583 6.16742727902725e-05 0.29490644827616 0.999285073378254 0.516164600823706 0.588935287637329 6.44861000750706e-05 0.000714926621745831 0.000169455578287547 0.000304393125852461 87 3601
4766 141432 1 0.7 60 "IR" "RO" 0.24246322485776 0.507723128257161 0.192440770374535 0.402577559651919 0.398879526451554 0.41500686948971 0.429373793135759 0.441369672238335 0.451974497435667 0.448783967332608 0.482533843071231 0.476535916795658 0.649406422828391 0.459631605804019 0.642820002758673 0.4537293752667 0.683950056147861 0 0.553906061500976 0.429410185958341 5.43322227405641e-05 0 0.000274081300836241 0.000107472251662996 0.315941060595008 0.998750585196871 0.445536778755549 0.56998268123001 5.45510343907845e-05 0.00124941480312871 0.000283078442638577 0.000499660559986019 87 2491
4767 411938 2 0.7 60 "IR" "RO" 0.241736089718489 0.512051453078089 0.188072914300336 0.398037400693075 0.402665381808773 0.412479815847068 0.432814370347365 0.436192171253061 0.448400038249475 0.456492097497936 0.478489532676411 0.481969882717872 0.64930868854641 0.460243097130434 0.640518982174042 0.452950460789037 0.70488890596103 0 0.52167424445908 0.4250965213273 0.000155951813725766 0 0.000364407706495348 0.00017307060184973 0.294922740261737 0.999133071735642 0.477700195984993 0.574362999036817 3.24019635072345e-05 0.000866928264358019 0.00026115184943157 0.000367409034033269 86 3601
4768 540283 3 0.7 60 "IR" "RO" 0.236713619787799 0.501728223537825 0.19308690832112 0.408729895207103 0.413216042513031 0.407812755923061 0.445186032622583 0.429112499782471 0.437189675236353 0.466301569922387 0.466284632161609 0.489483945449894 0.647228019005845 0.458450849363986 0.64483253090049 0.45507278102237 0.665775361836334 0 0.510289619927175 0.402294770900917 5.4457434862212e-05 0 0.000236306644945924 9.42577240758064e-05 0.334094942779083 0.999563067550817 0.489193394172908 0.597354447754728 7.52379497208426e-05 0.000436932449183239 0.000280679254970895 0.000256523620280054 87 3601
4769 135278 4 0.7 60 "IR" "RO" 0.23844547457553 0.500590513502194 0.195656212814325 0.409877472614533 0.409730125763899 0.402085068815719 0.446323485834639 0.42630643579909 0.4321669296154 0.465908639890867 0.465322712091623 0.49230141393138 0.644353071865339 0.457708453173035 0.644693997567458 0.455866950517682 0.619572320220766 0 0.5026826281375 0.384441961370156 0.000165100399745495 0 0.000262195791608948 0.000142527608350439 0.380147057812197 0.998269427529449 0.496726807236574 0.614715779535774 0.000115521567291841 0.00173057247055057 0.000328368834317452 0.000699731485719795 85 550
4770 215649 5 0.7 60 "IR" "RO" 0.23738455470539 0.501215759048 0.194083471132945 0.409252418632521 0.412086531748111 0.403958709163723 0.446001415744708 0.425130566963094 0.435104776482543 0.469802051149357 0.465740868507539 0.493717283514504 0.645407175161307 0.457268158409096 0.646536884948895 0.456427468519236 0.622386006026208 0 0.484305835214864 0.378776712354565 5.96586564084529e-05 0 0.000244115905374387 9.82832860571924e-05 0.377514373019214 0.999857066504551 0.515226399568201 0.620994314672462 3.99622981692924e-05 0.000142933495449188 0.000223649311560919 0.000130689686916074 88 3601
4771 305668 1 0.8 60 "IR" "RO" 0.240833665454008 0.509624148995697 0.189511526625706 0.400585460802182 0.415873360997516 0.384162959143022 0.449339972388487 0.403843721336671 0.430901626154573 0.494065786006247 0.461459044397202 0.518210792081784 0.640851825524277 0.454124914184219 0.651995232706116 0.460239281108806 0.688151982849036 0 0.482565204798393 0.401059535825552 9.39209522458287e-05 0 0.000769542040721711 0.0002664348585429 0.311645251617721 0.998449779038714 0.51613510160972 0.597966652034569 0.000108844580997334 0.00155022096128619 0.00053015155116535 0.000707377281336518 82 3601
4772 331832 2 0.8 60 "IR" "RO" 0.240763644828176 0.511099462379109 0.188328572761979 0.399123300344378 0.413858654678897 0.380038069967378 0.448649135374459 0.399536244176642 0.4304999256569 0.498379873681166 0.462470221816328 0.52285054697074 0.637712007151313 0.452895249375709 0.652768472431012 0.461695067284768 0.677940410427079 0 0.46869441796565 0.393466159255386 0.000127675385318477 0 0.000595213728034647 0.000225873045322493 0.321848305950917 0.998760147541098 0.52996330625844 0.605647395986586 8.36082366856756e-05 0.0012398524589017 0.000747062047875653 0.000660571712705967 80 3601
4773 445341 3 0.8 60 "IR" "RO" 0.241591429207344 0.507385510868729 0.192031758354576 0.402747478180462 0.404982734620688 0.390939405904298 0.440055043672721 0.414720143299548 0.438564564908668 0.478898936593572 0.471796954369084 0.506828094551068 0.639552499469837 0.454180783988439 0.650763509105696 0.460322703537542 0.720433418679711 0 0.520630952766341 0.428809218429492 0.000145313469396684 0 0.000615789711504154 0.00024272136091325 0.279388818259102 0.999790218783809 0.478291654724136 0.57072760782653 3.24495917896903e-05 0.000209781216191067 0.000461602798019438 0.000220452383064221 85 3601
4774 385999 4 0.8 60 "IR" "RO" 0.23918128673388 0.503062836487598 0.19388140126089 0.407242998062933 0.386104473933352 0.396653327160969 0.416441503980485 0.421707599352851 0.464716773856813 0.471049967570457 0.49650929237342 0.499608325073519 0.630560187281041 0.447135437655354 0.661764771974525 0.467716646623542 0.667548163458804 0 0.516460262130927 0.412520563262844 7.76860660150288e-05 0 0.000686004027143774 0.000244231473074736 0.332301031974745 0.99964270637694 0.482479294749427 0.586979219619502 7.31185004364758e-05 0.000357293623060204 0.000374439092502702 0.000255985644579421 89 3601
4775 825741 5 0.8 60 "IR" "RO" 0.237994655690663 0.501870756204546 0.194079850717849 0.408540624112319 0.41985467171079 0.37860094599998 0.455723450492183 0.398266622198081 0.423656011450249 0.499505553538562 0.455654533754043 0.524313245896857 0.637222464546047 0.451921689515659 0.655660633212254 0.462870390477805 0.654626803557646 0 0.495358215894195 0.390282767892784 0.000147333458212421 0 0.000614458505741335 0.000237986268042577 0.345141003728831 0.999397963505872 0.503400583150895 0.609061344536938 8.48592553105465e-05 0.000602036494127992 0.0006267424491689 0.000417901302235089 88 3601
4776 464932 1 0.9 60 "IR" "RO" 0.239245910258601 0.498518926418232 0.198050400815264 0.412057337545324 0.412090002121549 0.3427960935635 0.448887989487253 0.362071268292968 0.428241456949245 0.538591768098583 0.462009087386212 0.567118608991979 0.616688958101126 0.436699161581429 0.681467013339178 0.480161703078562 0.610646578920757 0 0.456045615155712 0.36198514053655 0.00212281366203523 0 0.0055957251545071 0.00237785736379146 0.385590445651624 0.978926616225544 0.530880760484044 0.625827260134637 0.00164016176558358 0.0210733837744565 0.00747789920573648 0.00980974196502215 81 440
4777 570430 2 0.9 60 "IR" "RO" 0.24477900577312 0.509017946705938 0.19310603423094 0.401156381451708 0.40547844419236 0.353976217018115 0.43999028817546 0.375993558726466 0.438920039614007 0.520992209550958 0.472008682920279 0.551905621807855 0.624506336378358 0.442079215422175 0.673062158813423 0.474569716110821 0.704696556704647 0 0.515979467004905 0.420004183757571 0.00133856166624355 0 0.00426874242561571 0.00173235263871592 0.29265968125155 0.978649740683677 0.472675537768291 0.56874567784588 0.00130520037755916 0.0213502593163233 0.0070762528011883 0.0095177857578333 86 304
4778 371011 3 0.9 60 "IR" "RO" 0.236724886942444 0.497616835449028 0.196740829760044 0.412905115121798 0.420606159571182 0.343882333938526 0.454956641955499 0.361221939449044 0.42563234637643 0.541940465375229 0.456120367324251 0.567646907368269 0.618969133697297 0.437803841321293 0.680527235635874 0.4790208540078 0.623529535700762 0 0.452208860382747 0.362754684868606 0.00136084488965476 0 0.00504103910593496 0.00192445019498885 0.373667824301016 0.983268968205399 0.534437921714881 0.626738866007676 0.00144179510856784 0.0167310317946013 0.00831217879643623 0.00858199892872938 82 468
4779 675877 4 0.9 60 "IR" "RO" 0.23735996248054 0.500574932491786 0.194569967594467 0.409824443325993 0.404276196196502 0.353623254401728 0.435893746322139 0.371585723137162 0.446303264276359 0.530939904219423 0.476495190640975 0.556743027293719 0.616309687779654 0.435885234540176 0.683191551842358 0.48116697497986 0.637725731346814 0 0.487544441216336 0.38342269690063 0.00351332806833123 0 0.00578721186548583 0.00300395688947726 0.357505796219531 0.987182809742052 0.503693378657657 0.607996017595178 0.00125514436532357 0.0128171902579477 0.00297496826052135 0.00557732861471438 89 306
4780 434557 5 0.9 60 "IR" "RO" 0.243340216635072 0.510796506220575 0.190445179239405 0.399392786817408 0.405192892794868 0.352338078228969 0.438172575915383 0.372628856011087 0.441666195302161 0.526418658249652 0.473262173611087 0.555460759371096 0.622105702146991 0.440542324322235 0.674487606015311 0.476021041023547 0.684166310184547 0 0.482934310400417 0.401712010871659 0.00298908264138228 0 0.0125050837401097 0.00470775631472419 0.311995345312091 0.973323526190559 0.497604487024455 0.582491471382016 0.000849261861979779 0.0266764738094415 0.00695611883501798 0.0110887614316004 85 470
4781 301202 1 1 60 "IR" "RO" 0.23367828742886 0.490698269538231 0.200286381760672 0.420037566829812 0.378640074755788 0.341170678115329 0.397776163439738 0.358240032738657 0.493173157571357 0.536563069446053 0.516192942024062 0.562250144174037 0.593583663864419 0.415320651491135 0.715154495269377 0.499753506944422 0.704752877661264 0 0.428591634685011 0.397209192818357 0.0495075022599407 0 0.102985081986127 0.0491546729470082 0.195611903093815 0.33710821518563 0.241482654854467 0.25456655855378 0.0501277169849801 0.66289178481437 0.226940628474395 0.299069575680855 83 229
4782 120883 2 1 60 "IR" "RO" 0.229458913420998 0.474882317720446 0.211188812788179 0.436340026433801 0.374186804376187 0.34403804923494 0.394186318438614 0.362550285799103 0.495501640605831 0.53215863283886 0.519612727637545 0.559492437042919 0.588571340226562 0.410702511258638 0.725018949510524 0.504965570895176 0.611365882765977 0 0.417333979263409 0.357663243492455 0.0554544728299259 0 0.112920502039253 0.0545601011349276 0.274365988939433 0.4092631540779 0.28171013445729 0.319894405860616 0.0588136554646641 0.5907368459221 0.188035384240047 0.267882249512002 83 229
4783 741552 3 1 60 "IR" "RO" 0.229201583056664 0.481363642458791 0.204877616039168 0.429396474717292 0.376441794751505 0.351439142968748 0.394757814651227 0.370656318635084 0.497047438490342 0.522241666832629 0.519698007241446 0.549487751050081 0.59314205191679 0.415481442008415 0.714522168700653 0.499642860074749 0.802867829752583 0 0.571731240690068 0.476334751005783 0.0212999775971038 0 0.0421371838051526 0.0207020698685192 0.0929248409417526 0.188318276467976 0.133841422677945 0.135745448352124 0.0829073517085606 0.811681723532024 0.252290152826835 0.367217730773574 81 225
4784 589018 4 1 60 "IR" "RO" 0.228660982667757 0.485087170371787 0.200847073540496 0.425551785104402 0.373997548349143 0.363303560147822 0.389906106829164 0.381066940502011 0.50498636531065 0.51410569171394 0.525023996101646 0.538783751165162 0.597311536916239 0.418243552584222 0.710393102052791 0.496923029216611 0.804987548913213 0 0.580725325623647 0.48110275171479 0.0232661564690381 0 0.0456990652555755 0.0227536895431496 0.0916468231791834 0.162065401017978 0.13383140348082 0.12688552039592 0.080099471438566 0.837934598982022 0.239744205639958 0.369258038346141 87 219
4785 308103 5 1 60 "IR" "RO" 0.230901462240675 0.494913023502332 0.194208780175794 0.415491574235761 0.378103932326749 0.346091683300438 0.39424345400493 0.3607784727175 0.501065396611734 0.53752731023508 0.520642459033744 0.559489627635525 0.592999270054269 0.415804037023634 0.713505133599201 0.499427801614883 0.818649369593021 0 0.518280280881237 0.466116491928213 0.0203678611910577 0 0.0433774753687251 0.0206197792204407 0.0958132444652409 0.155635413463762 0.145848434648648 0.129887739054285 0.0651695247506804 0.844364586536238 0.29249380910139 0.383375989797061 86 230
4786 797292 1 0 70 "IR" "RO" 0.231981402861493 0.487806404766696 0.20151054851702 0.423241421944097 0.4274967732772 0.437351724925948 0.466488081498016 0.460086446631646 0.411910825990558 0.430095095995829 0.444612258941087 0.451528745310731 0.664405651963067 0.471269838655876 0.622513509510214 0.439999488868048 0.510356630504242 0 0.343293089634172 0.290625674858734 6.38527101984197e-05 0 3.76551334705853e-05 3.46128698616936e-05 0.489531515796682 0.99990842061336 0.65659303536966 0.709268341815936 4.8000988877637e-05 9.15793866396592e-05 7.62198626970933e-05 7.13704554686729e-05 86 3601
4787 341919 2 0 70 "IR" "RO" 0.239153291144817 0.502776622246861 0.194084269676569 0.407619693848863 0.412316916409365 0.451351537294 0.446021907182489 0.479944911412243 0.433727749828879 0.406107906110756 0.464998179032591 0.431084933883433 0.6709875179965 0.476186508598184 0.614002097646387 0.434636291413612 0.647702191662156 0 0.438056151565372 0.376163883230908 6.80683601574633e-05 0 5.03194618486685e-05 4.09700801355398e-05 0.352197790423174 0.999915343331873 0.561836583085081 0.623738435686993 3.19495545118691e-05 8.46566681265671e-05 5.69458876977803e-05 5.67110019634392e-05 85 3601
4788 274025 3 0 70 "IR" "RO" 0.242749600718741 0.512050208271739 0.188900655543969 0.398133767440158 0.404876787103129 0.451700806808053 0.436619221612422 0.479197567186382 0.444123517774437 0.407555083658133 0.474790024167883 0.43188396771417 0.671038397674332 0.47587377302426 0.614739956260255 0.435025073759155 0.691649600305841 0 0.425730477357439 0.39077205352624 0.000209920303070023 0 0.000216999484244874 0.000148105303159731 0.30811305139485 0.99991388778002 0.573990323396021 0.609022781391968 2.74279962390488e-05 8.61122199799055e-05 6.21997622953735e-05 5.70597786322901e-05 77 3601
4789 262577 4 0 70 "IR" "RO" 0.241060098962916 0.507927126709394 0.191071710381069 0.402273789487677 0.395480447790141 0.453349288138629 0.425407856796725 0.482263170779032 0.456372125090943 0.403432205238308 0.486828173319179 0.428607499314636 0.665474966927301 0.471780817764268 0.620973875545694 0.439330507524594 0.693967188750159 0 0.453372214472318 0.402864168599948 5.58394408131233e-05 0 4.06185072223975e-05 3.38213996290877e-05 0.305944419588511 0.99986534610812 0.546526256711769 0.597029019189165 3.25522205168927e-05 0.000134653891880538 6.0910308689832e-05 7.29908112572383e-05 79 3601
4790 249529 5 0 70 "IR" "RO" 0.238460877224477 0.50325432305495 0.193221775604063 0.40714514915584 0.417526792165318 0.446758258648232 0.449767044223175 0.472502614847295 0.432511178857925 0.415578780232798 0.461683802011356 0.438554073719941 0.670603402631252 0.474999103294737 0.617266755149424 0.435981705128959 0.655495009746982 0 0.443594798919778 0.379095887829889 5.2345382680044e-05 0 4.04032969457582e-05 3.19329934303231e-05 0.344422570999862 0.999900193857193 0.556307432907497 0.620811118735309 3.00738704762793e-05 9.98061428070502e-05 5.73648757790719e-05 6.10604413711422e-05 86 3601
4791 19301 1 0.1 70 "IR" "RO" 0.243035649199775 0.520169508587403 0.182139591383285 0.389637516528907 0.390010097481552 0.462800325383999 0.415377680835349 0.492517837762082 0.469361764914754 0.393700111558408 0.49662228179888 0.418567134059882 0.669440860632551 0.475776573215441 0.613670529619866 0.435195896243847 0.763112544546592 0 0.499075427813923 0.445355801455623 6.16850162871318e-05 0 5.48997514714497e-05 4.10034859209307e-05 0.236806093589249 0.999911071547722 0.500818609755704 0.554552130081392 1.96768478720427e-05 8.89284522783477e-05 5.10626789007284e-05 5.10649770644585e-05 84 3601
4792 609116 2 0.1 70 "IR" "RO" 0.241879112559793 0.506921451182931 0.192623625570348 0.40321020911294 0.379190120558024 0.458361445892799 0.404531857256355 0.490917839053312 0.478684336996224 0.392981792626174 0.507733687785035 0.420201412349557 0.660654895785204 0.46754399340131 0.628456690381547 0.44363081050536 0.705829326288018 0 0.486073976250755 0.422984113425661 5.799047019851e-05 0 4.80065772317537e-05 3.75307900033213e-05 0.294084692071968 0.999907900546323 0.513820436985057 0.576921359491617 2.7991169815593e-05 9.2099453676681e-05 5.75801869558129e-05 5.69962927188368e-05 86 3601
4793 347186 3 0.1 70 "IR" "RO" 0.238672987334761 0.500082522233065 0.195937090946279 0.410316967469984 0.400206806051362 0.45596542612597 0.426780141766765 0.485173306111392 0.456747479172252 0.400866291160663 0.484410111504325 0.425992599907111 0.666759103423427 0.470641039248316 0.624743976112737 0.440281405525962 0.657116952688973 0 0.501625094106284 0.403836959510139 5.22615655263724e-05 0 4.63282734000978e-05 3.43060617269438e-05 0.342797316502011 0.999891543256971 0.498275979153721 0.596065890756457 3.34692434897089e-05 0.000108456743028469 5.25984665948032e-05 6.28436716774381e-05 82 3601
4794 536286 4 0.1 70 "IR" "RO" 0.240681159170462 0.505028401052513 0.193384736420322 0.405231900222635 0.395912487295197 0.443670450308936 0.429107510328516 0.472650300301195 0.450560856143845 0.412842585894418 0.482930277779367 0.438831914320682 0.660472627972528 0.468947070403232 0.625086457439454 0.442315194469302 0.676757192818271 0 0.4596610687088 0.398317964864203 5.7614155180853e-05 0 5.25000889028518e-05 3.83921908590862e-05 0.323160935311656 0.999920132777515 0.540227554029378 0.601590879140112 2.42577148919686e-05 7.98672224850852e-05 5.88771729189805e-05 5.27638048255459e-05 84 3601
4795 769792 5 0.1 70 "IR" "RO" 0.240620778023391 0.510223976778289 0.188918947679426 0.399965648476657 0.406677164928609 0.456066988914659 0.437099148392564 0.484164761336728 0.445330641073242 0.40303610789738 0.474167080889388 0.427148598297939 0.671992854945025 0.476966105429185 0.613102322164736 0.433963914673367 0.681467529599342 0 0.471623193362533 0.401339125159227 5.75963459091939e-05 0 5.36213410795227e-05 3.85756332644095e-05 0.318444599269484 0.999917858173612 0.528261853688703 0.598565600249507 3.02747852643511e-05 8.21418263876349e-05 6.13316076844414e-05 5.66989580016648e-05 71 3601
4796 712018 1 0.2 70 "IR" "RO" 0.241843206102912 0.504804167202849 0.194566182573939 0.405511158852839 0.406771171071004 0.437892889427615 0.441157546226911 0.466196631256352 0.437556468262179 0.420001795894283 0.469950554922773 0.446089206389233 0.664175236352221 0.470736074156476 0.62334531465217 0.440504372616614 0.664578516019189 0 0.42705823723561 0.380482347296392 5.59810955721145e-05 0 4.87544618238961e-05 3.62619054791574e-05 0.335337241713641 0.999919186548901 0.572825710885399 0.619423989981956 2.82611715985645e-05 8.0813451099011e-05 6.72974171672734e-05 5.74008161732372e-05 74 3601
4797 307894 2 0.2 70 "IR" "RO" 0.245274478391505 0.509712470549438 0.192866860768616 0.400554519248166 0.386415102481256 0.450714944403678 0.416826400700159 0.484096458363094 0.462438300724087 0.398993222238515 0.494697308698576 0.427783893898863 0.663839501833972 0.470362822212439 0.623582622249917 0.440860479960494 0.6694401392405 0 0.473956169619867 0.404662341597575 5.77363025005563e-05 0 5.45370535516979e-05 3.95114789348209e-05 0.33047343011891 0.999923536153872 0.525917958958547 0.595240874055812 2.86943380892666e-05 7.64638461278927e-05 7.13343680352198e-05 5.72728676777347e-05 85 3601
4798 195020 3 0.2 70 "IR" "RO" 0.237921043460136 0.500418157477042 0.195114805323885 0.410016837474512 0.403584363000037 0.455506633549931 0.431380838773276 0.484073225977021 0.452389832338917 0.403132958064112 0.480025947863034 0.427716668304566 0.66746654173512 0.471847890961764 0.622876200525399 0.439367954008406 0.634445021025298 0 0.494909567872504 0.39241119650375 4.73432030450384e-05 0 5.11681862878295e-05 3.41159706970777e-05 0.365476775128938 0.999923380263032 0.504980214541599 0.607500216773046 3.08606427186368e-05 7.6619736967673e-05 5.90493996091125e-05 5.44707525066403e-05 87 3601
4799 344571 4 0.2 70 "IR" "RO" 0.246437915696881 0.50944686980145 0.193913588685614 0.400647247485556 0.384331056337998 0.455316240837806 0.414169886804939 0.492124314610242 0.465685749792362 0.388444687676012 0.497965375002109 0.419369180385355 0.666261564284783 0.472163617387032 0.620978807419801 0.439072359323982 0.701767801479528 0 0.543882995654122 0.441583655105525 5.51092965656213e-05 0 7.39401041523194e-05 4.5274318578718e-05 0.298153133408828 0.999919492337085 0.455997058105637 0.558322982857813 2.39558150782109e-05 8.05076629147488e-05 4.60061360881453e-05 4.80877180837317e-05 86 3601
4800 864065 5 0.2 70 "IR" "RO" 0.237634634527434 0.495649415305186 0.199257041943649 0.415120145324328 0.429101963253876 0.43325304048047 0.469161162182589 0.458996723551101 0.408661323373223 0.428996849549485 0.441858966301715 0.453542854158437 0.668812136394607 0.474472378990751 0.618086128405003 0.436982492740294 0.555756971980487 0 0.401946411153015 0.326958494030612 4.6390347376578e-05 0 4.09060399593737e-05 2.96819231813934e-05 0.444156085460471 0.999912351511311 0.597910260615398 0.672936013440942 4.05522116652652e-05 8.76484886885645e-05 0.00010242219162691 7.58106052642271e-05 86 3601
4801 498067 1 0.3 70 "IR" "RO" 0.237221196742313 0.504753655926074 0.190877631898889 0.405510787929285 0.419728599964629 0.447209797683733 0.450489282185576 0.472045718654518 0.432778728380016 0.418150049901997 0.460811520893376 0.440555001047411 0.670690395566494 0.475535235742177 0.616342021039896 0.435866282606373 0.681960761165976 0 0.500959781553032 0.406312551927833 0.000147902545537766 0 5.40488069895035e-05 6.99355886952677e-05 0.317865745838675 0.999923642758031 0.498925174017627 0.593564097680851 2.55904498114412e-05 7.63572419690695e-05 6.09956223516198e-05 5.34148026207273e-05 88 3601
4802 50742 2 0.3 70 "IR" "RO" 0.235409149008094 0.493523512923854 0.199159452313766 0.417069514177828 0.428651868511155 0.432994494303667 0.464697120184534 0.456661895391006 0.415791052932262 0.433570205113176 0.446217810211513 0.456394215848138 0.666232330415505 0.471455569150686 0.623840081336485 0.440074359265412 0.605268721453003 0 0.418385481248982 0.348940217319195 5.37306764384194e-05 0 4.48167109235863e-05 3.34759963080226e-05 0.394629530821847 0.999865124394455 0.581491500996299 0.650940409322699 4.80170487119429e-05 0.000134875605545158 7.82010437955414e-05 8.58973617982073e-05 84 3601
4803 413773 3 0.3 70 "IR" "RO" 0.242431422402118 0.507542434327862 0.192469035996494 0.402654972077073 0.386358237645028 0.451238858814825 0.414169262214273 0.482413799750617 0.466908249884047 0.4028210169013 0.497202765749532 0.430081489246076 0.661229970632044 0.468117760902925 0.627333669389167 0.443237417418861 0.691507406049422 0 0.479848723894837 0.413487126691556 6.25578184081308e-05 0 6.06226522615727e-05 4.32400454864262e-05 0.308403919225006 0.999916237330352 0.520030335861235 0.586414728796108 2.61169071637901e-05 8.37626696476189e-05 6.03175916664058e-05 5.49044668496887e-05 82 3601
4804 726138 4 0.3 70 "IR" "RO" 0.236658676357601 0.498913775997204 0.195475524722062 0.411524010208421 0.417399315763261 0.444880758422982 0.448179565016174 0.470934698925698 0.434602637229647 0.418027434816123 0.462828072615247 0.441650429793582 0.667798713450722 0.472531096145133 0.621790560744947 0.438819340239838 0.643161521135392 0 0.491648269106387 0.389846970810217 5.94181852179119e-05 0 5.99221562488667e-05 4.08380191646376e-05 0.356739938522958 0.999347393635657 0.508233911736108 0.60987325795439 3.91221564315909e-05 0.00065260636434265 5.78970012568796e-05 0.000238933216228911 74 3601
4805 506185 5 0.3 70 "IR" "RO" 0.236967052386547 0.501853494188721 0.193126942589656 0.40854312918919 0.415478174859784 0.441108879293985 0.447212357852302 0.466513233225403 0.434438126910696 0.422658602438587 0.463628907283158 0.446194146425925 0.665260579463432 0.471668459518639 0.621675307264298 0.439654958963072 0.654353178238272 0 0.487519878770286 0.392710875082028 5.2513537581446e-05 0 6.10112132591538e-05 3.87665322267852e-05 0.345566013342708 0.999872588889012 0.512354671898251 0.607178830153992 2.82948814390649e-05 0.000127411110988344 6.44381182037103e-05 7.15282317524401e-05 80 3601
4806 663056 1 0.4 70 "IR" "RO" 0.237701740937022 0.500678934752647 0.194806595469812 0.409830982517733 0.419291523449382 0.43494480333019 0.452131347512479 0.45914276129793 0.429010091577604 0.431300028112175 0.459100914431015 0.454651042173631 0.664819904326808 0.470465953849269 0.624961655314701 0.441390307214683 0.629789712260813 0 0.428348666686367 0.363704329125979 5.47636886599026e-05 0 5.71327454744114e-05 3.81331547389302e-05 0.37012395906851 0.999914050404181 0.571519214982206 0.636194479082131 3.15649820165835e-05 8.59495958189065e-05 7.49855859522999e-05 6.3058637150532e-05 85 3601
4807 211252 2 0.4 70 "IR" "RO" 0.237766432729987 0.502473915725637 0.193341917623957 0.407788980026567 0.404923787826425 0.445492580869794 0.43471968655143 0.473064625639821 0.448063062152309 0.415599514329077 0.477016820436325 0.440283043713588 0.662974617078096 0.470003459970768 0.62517320586465 0.441785343849083 0.668943608511623 0 0.484154499451456 0.400099331640832 5.65267425758344e-05 0 5.89698330730926e-05 3.98529420117388e-05 0.330968043318501 0.999894869459021 0.515715402553191 0.599793153620414 3.18214273001633e-05 0.000105130540978602 7.11281622804829e-05 6.76617967423318e-05 89 3601
4808 255092 3 0.4 70 "IR" "RO" 0.234528154981141 0.491043931714703 0.200687637636399 0.41966583007989 0.419380036867967 0.431254549947127 0.453584866011803 0.456229702359769 0.426211060083455 0.433267112086238 0.457504261284566 0.457479727551727 0.659845448388688 0.466914953924278 0.630426723721246 0.444925181359019 0.577619260253239 0 0.462076470151781 0.355122861217763 6.92694750020523e-05 0 8.23700381125379e-05 5.13985297993838e-05 0.422269651749219 0.999917849361105 0.537768192875451 0.644760841593534 4.18185225399192e-05 8.21506388949755e-05 7.29669346552867e-05 6.48986589039833e-05 86 3601
4809 585356 4 0.4 70 "IR" "RO" 0.240694203820876 0.500204766624227 0.1978180079782 0.410196889835408 0.402120913948113 0.436231950406665 0.435062252450292 0.465286727178278 0.4445658738967 0.421176247856723 0.476676015794797 0.44830414659008 0.659870635998266 0.466942637970669 0.630689068854912 0.444964573065074 0.651171629891427 0 0.443161699886617 0.38172160879421 5.20693928225159e-05 0 6.21795519503701e-05 3.9341067755776e-05 0.348747179180658 0.999915208919767 0.556711692236049 0.618181115129728 2.91215350928179e-05 8.47910802333029e-05 6.44283253836011e-05 5.7935008306438e-05 88 3601
4810 307809 5 0.4 70 "IR" "RO" 0.237331639311684 0.504225719450368 0.191408984376758 0.40613206485058 0.417479395380329 0.434928539197903 0.450102676767116 0.458000166308979 0.431441060988924 0.433769618867434 0.461231224665343 0.455834337494782 0.663535606600799 0.470535896279813 0.624014324304937 0.441320884233343 0.654659552079509 0 0.419398602921422 0.36980561512299 6.22213576157686e-05 0 5.71291001886109e-05 4.08109124217615e-05 0.345246971801394 0.999820423354554 0.580464408382873 0.630059322056158 3.12547614821253e-05 0.000179576645445692 7.98595955168929e-05 9.42519084304528e-05 85 3601
4811 764543 1 0.5 70 "IR" "RO" 0.237444154649779 0.494261562546596 0.200452540955864 0.416403324903078 0.415749171635559 0.422780396132059 0.454616074645553 0.449382381131056 0.421878708675408 0.439349586932293 0.456310782388785 0.465690967215024 0.656708938533588 0.466148459335904 0.631066688759714 0.446069822370037 0.593968593489243 0 0.405080265776517 0.34382506993368 6.34767924983299e-05 0 6.31511149683947e-05 4.31404930533293e-05 0.405916820326239 0.999869138371604 0.594746807676774 0.656036367561976 5.1109392019219e-05 0.000130861628396453 0.000109775431740697 9.54220112903025e-05 77 3601
4812 223151 2 0.5 70 "IR" "RO" 0.245899127740655 0.512180070165417 0.191251129863257 0.397857187195821 0.38448884881097 0.446428569164393 0.415153399741817 0.479244122267493 0.464267557315054 0.405581084049224 0.497061445524057 0.43477866926797 0.661357836728337 0.4690759739537 0.626175450545396 0.443004503056203 0.725957535952327 0 0.503080391412442 0.43585424013126 6.3801185401558e-05 0 5.62317822583533e-05 4.23339150073448e-05 0.273957048471369 0.999915423567358 0.496798441389441 0.564048609047371 2.16143909025371e-05 8.45764326416363e-05 6.49354158590266e-05 5.48169063613468e-05 84 3601
4813 724628 3 0.5 70 "IR" "RO" 0.241776734724167 0.50675665526826 0.192713622078697 0.403476088907283 0.391389060145489 0.440083018215887 0.419109842059724 0.469531193487905 0.463187605378509 0.417372565563033 0.493124070445784 0.444665278281714 0.657512773904855 0.465155444222366 0.632993707549468 0.447064076157981 0.683987448313003 0 0.50739702340112 0.418009242970948 5.64253141713789e-05 0 7.21170399320712e-05 4.45592979687194e-05 0.315928492695912 0.999914953929265 0.492463096569126 0.581887811839112 2.76336769135542e-05 8.50460707352763e-05 6.77629898214459e-05 5.8385891971554e-05 87 3601
4814 605262 4 0.5 70 "IR" "RO" 0.242452087738489 0.511671496831526 0.18892028764587 0.398323942709567 0.410959063874569 0.440143224420231 0.443389285990716 0.468031085770333 0.437095506083537 0.420191837479526 0.468142889443414 0.446195511372471 0.668003231885889 0.474318488308552 0.617563959427402 0.437603425382749 0.726620369552282 0 0.503590349636934 0.427100662656619 6.69956920543899e-05 0 8.9796482554141e-05 5.36363592394273e-05 0.27329048902376 0.999913589260415 0.49623276394253 0.572782198145197 2.21457319028484e-05 8.6410739584846e-05 8.70899379815044e-05 6.35028389444391e-05 72 3601
4815 494316 5 0.5 70 "IR" "RO" 0.240976005855366 0.502440992629642 0.195819574893525 0.40786095926295 0.400262981322882 0.439959448264954 0.429923418815992 0.468840644825039 0.452009457203031 0.418633205851904 0.481947600455251 0.44543518763624 0.661087220649284 0.467126760750182 0.631140906420992 0.44501997031736 0.671616391309646 0 0.47659503350167 0.400722498888245 5.95889779806355e-05 0 5.73138368173003e-05 4.05325823873493e-05 0.328297181235928 0.99991603707647 0.523278319763103 0.599178506552387 2.68384764453482e-05 8.39629235295546e-05 6.93328984101261e-05 5.84619769804469e-05 87 3601
4816 514181 1 0.6 70 "IR" "RO" 0.244050774914414 0.513304238408134 0.188873657466048 0.396700505976139 0.388886420866791 0.435562989586255 0.417625849319728 0.463864166900403 0.463711542417654 0.424843757678233 0.493930426121003 0.451624473039022 0.656275480140937 0.46491604566523 0.633151307513991 0.44743162908941 0.734852180118532 0 0.467344996019885 0.424469877231416 6.8302466664017e-05 0 8.82754184230358e-05 5.42524451964765e-05 0.265055449295439 0.999915786627285 0.532485772682111 0.575414848384377 2.4068119364877e-05 8.42133727147002e-05 8.09558795812437e-05 6.10219390104371e-05 84 3601
4817 721641 2 0.6 70 "IR" "RO" 0.235347508455089 0.49543301015249 0.197415332455387 0.415175252983532 0.415895743344596 0.428826043920614 0.447245559797836 0.452386981221846 0.434668444373283 0.440172486784399 0.463838907486274 0.463511456071988 0.657708402087694 0.464893236867107 0.634835798034228 0.447644774620188 0.598857147958207 0 0.440867546421768 0.356338099265335 5.26415882023825e-05 0 6.18496527750335e-05 3.88384832338564e-05 0.401053736398012 0.999898100312615 0.558973170958683 0.643545873809284 3.64740555791945e-05 0.000101899687385273 9.7432966773825e-05 7.71884421464598e-05 85 3601
4818 512767 3 0.6 70 "IR" "RO" 0.237559313886295 0.504021971510053 0.191609403284576 0.406245082576964 0.390574798066091 0.442243786351785 0.417003538008994 0.469836078956894 0.467352799957726 0.419945414045005 0.494760716298793 0.445382472927885 0.653968606095233 0.46341364844954 0.635258510285941 0.449011612732389 0.664788408005826 0 0.511887360075679 0.411070955294081 6.26085475873694e-05 0 7.61570627916997e-05 4.80957402976814e-05 0.33510043896893 0.999822439487927 0.487929702619441 0.58877357749623 4.8544477656392e-05 0.000177560512073436 0.000106780242088264 0.000107371469390971 86 3601
4819 796420 4 0.6 70 "IR" "RO" 0.238488352623317 0.506446376319146 0.190277260455566 0.40377832578855 0.396816356436986 0.441069170085799 0.423315172528104 0.467100728566307 0.462410266635823 0.423961109018821 0.488770335319236 0.448220589307363 0.657431115884709 0.46536556782328 0.633462948282888 0.447189926029309 0.703630319408254 0 0.511401476916617 0.42351963255924 5.11446481897409e-05 0 7.82667275499154e-05 4.44920947226935e-05 0.296292024383428 0.999841430812292 0.48843648461035 0.576349726679454 2.65115601276024e-05 0.000158569187707684 8.37717454825074e-05 8.61486665831582e-05 80 3601
4820 326612 5 0.6 70 "IR" "RO" 0.238557812321305 0.496184443242339 0.1994769913621 0.414359725993763 0.419440576890468 0.420609864994217 0.456842301215839 0.445981631416949 0.421040918279402 0.444206553783214 0.454068408010967 0.470148099709606 0.658583033263647 0.466366266770964 0.632100727393408 0.446156798389744 0.623927866225466 0 0.428719146003636 0.361549856719537 5.36437503755442e-05 0 7.9946833243838e-05 4.48490206815649e-05 0.375979168947976 0.999722184175528 0.571097202492091 0.638268949242045 3.93210761820885e-05 0.000277815824471496 0.000103704671028932 0.00013634501773722 87 3601
4821 226182 1 0.7 70 "IR" "RO" 0.239749556035189 0.502488041888092 0.194889455831442 0.407944216083763 0.399033324543845 0.420231648797169 0.430284015472481 0.446008422262514 0.451669337082801 0.44527875854967 0.481949019447785 0.471531687021083 0.649382042705696 0.459581020035779 0.643363503647677 0.453819167236883 0.67033130418472 0 0.446335231910382 0.389320343407716 6.71431826042395e-05 0 9.72561893957069e-05 5.59478218312065e-05 0.329570246842636 0.999908239752153 0.553428011407917 0.610538674011889 3.1305790040319e-05 9.17602478465719e-05 0.000139500492304971 8.50347585637151e-05 87 3601
4822 739033 2 0.7 70 "IR" "RO" 0.234553852515711 0.493637822544786 0.198546017061374 0.417161581188377 0.418923608080405 0.417833545486626 0.451815672227322 0.440638218083825 0.429330574455291 0.45367505178118 0.459020532875435 0.477204495410379 0.652932429299227 0.461897939218094 0.640048830179609 0.451265638436679 0.568764615850831 0 0.42011089963122 0.33729472468379 5.5461760179587e-05 0 8.63457695688094e-05 4.73916099402023e-05 0.431139955892256 0.99990147508016 0.579646255955627 0.662561738486697 3.99664967331045e-05 9.85249198399281e-05 0.00015649864358421 9.61452195722548e-05 86 3601
4823 763884 3 0.7 70 "IR" "RO" 0.24305147729655 0.515967253793829 0.185710112654067 0.393950087753734 0.373415385499917 0.441648519447571 0.396263702427305 0.471065331614634 0.490796583426565 0.418386794064461 0.516616701668352 0.445457291824582 0.650583429770294 0.460807513973965 0.64030180139958 0.452308292943245 0.741761392777147 0 0.504170363054489 0.443312290014494 5.64100508723863e-05 0 8.11556474882041e-05 4.81062143721656e-05 0.258114521699907 0.999184572277711 0.495610027118524 0.556327791286675 6.76754720732078e-05 0.000815427722288783 0.000138454179499472 0.000311812484458982 84 3601
4824 595305 4 0.7 70 "IR" "RO" 0.237868605096716 0.500732024684654 0.194751147144974 0.409627989207949 0.392008176752591 0.43818321491424 0.418949248863964 0.466501086727556 0.464287933378956 0.423482473133319 0.492548365359012 0.450169599339572 0.652964300930131 0.461977397083019 0.638636350401111 0.450865774353167 0.651822241753557 0 0.500291367469074 0.401949050541927 6.06046839396812e-05 0 9.36346366298162e-05 5.3048200392078e-05 0.348069371823817 0.999841997248842 0.49952336387136 0.597901802174575 4.77817386868327e-05 0.000158002751158386 9.16340229367257e-05 9.60990831062403e-05 86 3601
4825 513150 5 0.7 70 "IR" "RO" 0.245229738940194 0.51038512221434 0.19218274077713 0.399591250724238 0.365182798072216 0.439997521998433 0.391128745989074 0.475347489711012 0.490720149295059 0.409018488912691 0.521899924559095 0.440978840383259 0.647819898975519 0.45928872433425 0.642052059881005 0.453795708105559 0.737717279296403 0 0.525220498386382 0.452570742343642 0.000233375689007242 0 9.32575479846503e-05 0.000118691672852612 0.262029646643605 0.999911090910483 0.474606075960188 0.547250504541987 1.96983709852307e-05 8.89090895174383e-05 8.01681054457129e-05 6.00614415189017e-05 89 3601
4826 764248 1 0.8 70 "IR" "RO" 0.238005392124225 0.506480130630401 0.189957676259927 0.403773380242869 0.400531511604299 0.417856189402736 0.427855944908327 0.441039564870811 0.456080580263947 0.454550406558072 0.484053675582276 0.478819677507722 0.647199242627742 0.458195527807553 0.645273169670937 0.45583339143734 0.686063559777722 0 0.449426788567937 0.394433378705399 5.77662855677589e-05 0 0.000148232039041976 6.86704091303388e-05 0.313851989887156 0.999914666243688 0.55020112446772 0.605389499608508 2.66840495539619e-05 8.53337563115642e-05 0.00022385492530069 0.000108451276963003 83 3601
4827 825994 2 0.8 70 "IR" "RO" 0.242521638713759 0.511585043105766 0.189148655019708 0.398517990834257 0.390114768022598 0.416382066380026 0.420807119675754 0.442803399864532 0.460351785532655 0.449583469728279 0.491548018769964 0.47700133871649 0.645770055915071 0.45839201156392 0.644116282650175 0.455693286177594 0.712683019172042 0 0.47029319833748 0.415790459493048 5.81326527719961e-05 0 0.000115209999512996 5.85583413840779e-05 0.28720880142814 0.999432069685594 0.529336116362207 0.583875800364133 5.00467470458249e-05 0.000567930314406033 0.000255475300799936 0.000275181801434791 87 3601
4828 771990 3 0.8 70 "IR" "RO" 0.244107716429942 0.504764091200356 0.196297266144863 0.405507991766992 0.369707082663091 0.423180416664498 0.398366494832344 0.455201290433223 0.481855479444692 0.432228763303034 0.514674218961696 0.463958527557491 0.640551466093736 0.453202207657633 0.653339387518726 0.46091472947468 0.684724704651111 0 0.463711215732668 0.409969204425955 7.03043689469559e-05 0 0.000189071174953465 8.83514349144528e-05 0.315177827824006 0.999876366110124 0.535948435252259 0.589846167239958 2.71631559364448e-05 0.000123633889875547 0.000151277840119182 9.62768991716493e-05 80 3601
4829 195130 4 0.8 70 "IR" "RO" 0.233625575309925 0.488977845240984 0.201893498142568 0.421981202959269 0.408497465709458 0.403916798344952 0.44218826787036 0.427224637864504 0.437587597522156 0.468147124346403 0.469409581464977 0.493970632196933 0.639832707337129 0.452794104750676 0.654760859076848 0.461787840472961 0.572641983747967 0 0.428098919560979 0.34257425658817 5.67038688607773e-05 0 0.000142479509679773 6.54030607384045e-05 0.427257301567703 0.999874199160268 0.571531545599435 0.657232389602253 4.4010815469135e-05 0.00012580083973245 0.000227055329906623 0.000127950748838277 86 3601
4830 561009 5 0.8 70 "IR" "RO" 0.241610682107753 0.505891213405062 0.193303804665692 0.404349144922508 0.399676806993895 0.411578334051955 0.430947607366979 0.437337339249616 0.449626235459351 0.45470942533705 0.481122566939954 0.482482894090012 0.647238252630677 0.458138781126336 0.645471635063893 0.455894040978023 0.67070417432857 0 0.444677553808495 0.389079606092705 5.93345889981129e-05 0 0.000137494713153259 6.55159198715637e-05 0.329201738516981 0.99974302156394 0.554990502059021 0.61069994747172 3.47525654515807e-05 0.00025697843606038 0.000194449419330716 0.000154930515704186 85 3601
4831 541501 1 0.9 70 "IR" "RO" 0.241798516965928 0.500634427458743 0.198176474689858 0.409813868051214 0.412584223321063 0.385010820524314 0.450210256939113 0.409807279026493 0.426929249487485 0.484981421206785 0.461588880000876 0.51481056863023 0.640596038888616 0.453823373650438 0.654131810036993 0.461762737829386 0.650341014506445 0 0.39699816207183 0.363081406649956 0.000707529794429169 0 0.000615832807274653 0.000450186147217996 0.348509400155175 0.991555987834042 0.601047643464856 0.63315809730231 0.000442055543950598 0.00844401216595755 0.00133836165603974 0.00331030990051509 88 304
4832 768201 2 0.9 70 "IR" "RO" 0.238361928191455 0.504750326611827 0.19180621192362 0.405499912928918 0.371229723943004 0.42799239687178 0.392805067063253 0.455348849307329 0.49464117689144 0.439411282232567 0.519617480698644 0.466442782088406 0.637972988598847 0.450739699666406 0.658832441485623 0.464085878124837 0.688316938039453 0 0.487710345960327 0.415937937463471 0.000613342745695157 0 0.000450659737036009 0.00037594513177917 0.310842659179484 0.995557423543982 0.511380553150032 0.582120529179258 0.000227060035368707 0.00444257645601752 0.000458441152605028 0.00156558822549204 78 2230
4833 439598 3 0.9 70 "IR" "RO" 0.237977003747188 0.499323861357937 0.196082015484187 0.411033224661712 0.370197724272186 0.414317676723391 0.393225752615863 0.441958329200433 0.491338267127453 0.451666969858001 0.518957979587269 0.480982924695294 0.630234704244977 0.444839539369862 0.667584633976915 0.470306451107451 0.66634981117717 0 0.446559879912781 0.393979471474409 0.000169576904707436 0 0.000683333995274015 0.000284935792575873 0.33338888089652 0.998918960668388 0.552328250404296 0.605236081812226 9.17310216023774e-05 0.00108103933161246 0.000428535687648217 0.000499510920788678 83 3601
4834 828813 4 0.9 70 "IR" "RO" 0.231772694534524 0.49057845776049 0.198639474843253 0.420104933843591 0.399529574834286 0.404376118956175 0.426235192822237 0.426241352577109 0.458294093076048 0.472628394784473 0.485486409811253 0.497297583493114 0.633725541429755 0.447480646085642 0.664100718773514 0.467851084056729 0.608387591202791 0 0.438569416773936 0.359921457461474 0.000970593219813479 0 0.00222077650057927 0.00105549347053917 0.390275367111681 0.996972178736953 0.5585229347433 0.637703357451875 0.00036644846571452 0.0030278212630473 0.000686871982185464 0.00131969161611175 85 2831
4835 519037 5 0.9 70 "IR" "RO" 0.234354837964451 0.49729490729899 0.194869116694825 0.413148666986291 0.388085627162284 0.413133278932808 0.411809139947003 0.437081760500707 0.473477662471148 0.460218742252071 0.499983994265593 0.486137330975552 0.634964291011997 0.44853406664903 0.661717319056435 0.466632188019325 0.644456166859784 0 0.473847840018577 0.388442978151025 9.06201562990072e-05 0 0.000396219758498891 0.000160628566732998 0.355329521781079 0.99752703798138 0.525227837254786 0.610409404218402 0.000123691202837752 0.00247296201861967 0.000528102968138089 0.00098698906383963 78 1982
4836 284387 1 1 70 "IR" "RO" 0.230092653074341 0.486279320429533 0.201088621297266 0.424426222091326 0.362463194389424 0.394621162891087 0.378430374109774 0.416720225254368 0.514563440724959 0.483299111074181 0.53529337121436 0.509473828276693 0.608634831714597 0.426832548996446 0.700019897196836 0.490060697426893 0.651439474959657 0 0.461033308210999 0.391223850861897 0.00633512091993447 0 0.00584937099928127 0.00424084549254823 0.324305177049357 0.758343852150867 0.499542942505905 0.51313146637995 0.0179202270710508 0.241656147849133 0.0335743782838143 0.0914038372656047 88 467
4837 177653 2 1 70 "IR" "RO" 0.230613127401011 0.490782808733991 0.197742951747385 0.419846697796332 0.344467888383819 0.401965681421062 0.357602392532103 0.42374640601791 0.538785893397938 0.47548730907297 0.55710937025088 0.500172944305065 0.603829912303452 0.423454323551403 0.704879552982839 0.493003058720595 0.695383471169889 0 0.490110599919358 0.422880929102179 0.0139951661143184 0 0.0118872904672781 0.00917428339828635 0.268918226730712 0.589181649119848 0.433011382733536 0.417226914498245 0.0217031359850807 0.410818350880152 0.0649907268798278 0.15071787300129 80 479
4838 879141 3 1 70 "IR" "RO" 0.220565411208663 0.461954944648572 0.215135077669766 0.449711460284842 0.378019304457402 0.377996062786883 0.395544578673386 0.398057245523317 0.49711199113993 0.503746725572885 0.517168157623781 0.528689127491769 0.598573094830805 0.418295112021701 0.715564436026173 0.498758678806696 0.44505243217466 0 0.348057010237855 0.271599936983074 0.0530852707368196 0 0.0613995337853267 0.038599629320257 0.493121765883512 0.908175405174148 0.576660140747702 0.652723999161584 0.00874053120500866 0.0918245948258525 0.0138833152291162 0.0370764345350845 86 444
4839 388201 4 1 70 "IR" "RO" 0.229192459654796 0.487005203576913 0.199780313247664 0.423560489650794 0.300445296119999 0.421004515943394 0.310378885056283 0.449600533333089 0.587955019444814 0.444699153733664 0.6058872494409 0.474051785287869 0.589917365686492 0.415157640902073 0.716107399836902 0.501690028343623 0.681195467738789 0 0.500808902641096 0.435009512648013 0.0148186754081495 0 0.017019702971558 0.0115926100899274 0.282330175583622 0.690120062407352 0.443265448667709 0.448114617788114 0.0216556812694402 0.309879937592648 0.0389059457196361 0.105283259473946 71 462
4840 596772 5 1 70 "IR" "RO" 0.236343146754487 0.493558505808341 0.199823077184153 0.416752455622552 0.323832010597967 0.411236931005648 0.338733047234599 0.440713083067615 0.552814785962841 0.451176726453248 0.576710200720672 0.48276715967641 0.603877617556294 0.424486662275546 0.701818833392197 0.491895644853685 0.739920835839208 0 0.549027050600039 0.469094538388009 0.00543337130801309 0 0.00451122370016706 0.00360473964258208 0.231942751765961 0.611828643227342 0.391737258313787 0.391612958302818 0.0227030410868179 0.388171356772658 0.0547244673860065 0.135687763666591 86 471
4841 755516 1 0 80 "IR" "RO" 0.243762318717119 0.51659091718268 0.185752258983737 0.393334041695698 0.398959356398531 0.460884268462207 0.427818710603199 0.491159421388355 0.454966371698453 0.394266124238016 0.483642664302554 0.419469773713238 0.673684131147487 0.478390729670825 0.610368506951972 0.432288343839487 0.737361993155042 0 0.496728546106836 0.433221189447828 7.35992082720425e-05 0 4.60439920334586e-05 4.20368032399961e-05 0.262539852412002 0.999904722357857 0.503183173060172 0.566684886583751 2.45552246841834e-05 9.52776421430409e-05 4.22368409589088e-05 5.18871651809843e-05 85 3601
4842 818256 2 0 80 "IR" "RO" 0.238617059569786 0.500755548056247 0.195498733437479 0.409703339295149 0.416071000976232 0.448330185057921 0.44837057303382 0.47511750045634 0.432496215574288 0.41200363503344 0.462790672472324 0.4358856100964 0.670817652586862 0.474705883378715 0.617748658741343 0.436174963714057 0.643811483243973 0 0.453185613659687 0.378663633176202 5.2785773654294e-05 0 3.95376708321249e-05 3.18418680665178e-05 0.356105669355044 0.999907395273327 0.546722362138172 0.621247400568776 3.00616273284087e-05 9.26047266732528e-05 5.24865313086753e-05 5.71243869555739e-05 82 3601
4843 612824 3 0 80 "IR" "RO" 0.23737372843887 0.496929456114355 0.197702798183367 0.413555187320253 0.400295268843801 0.457782163927071 0.427488404531804 0.487470234874914 0.455289490597276 0.398045426943141 0.483453547217715 0.423267499264988 0.666412444824306 0.470601696210231 0.624370256953575 0.440124107754496 0.634596456605812 0 0.491215191854852 0.391986875118425 5.19778371033935e-05 0 4.41010930552018e-05 3.34272980303314e-05 0.365315864862817 0.999917454711707 0.508694921065074 0.607926258327307 3.57006942674385e-05 8.25452882928034e-05 4.57859870180938e-05 5.34392562374875e-05 82 3601
4844 633956 4 0 80 "IR" "RO" 0.2404356472705 0.495831076406881 0.201388112400802 0.414740323460485 0.418577800410851 0.447979188139377 0.456945630560109 0.47898108663503 0.419927470166314 0.404710123756771 0.454111987118639 0.431988746234807 0.673714141545614 0.477262242006661 0.613706909362345 0.433611758132206 0.597915717322987 0 0.464585834376099 0.36656270967309 6.46233590945331e-05 0 4.15316101732619e-05 3.67344369609171e-05 0.4019836418024 0.999911565392127 0.535322424671668 0.633343424876493 3.6017515518968e-05 8.84346078731543e-05 5.0209342060467e-05 5.71310134563514e-05 86 3601
4845 272257 5 0 80 "IR" "RO" 0.236666100711577 0.499171168909474 0.195292982135906 0.411297113186196 0.396581116948249 0.455706525737734 0.424476237297179 0.484688028936929 0.459135130638925 0.401639048086908 0.487223651954471 0.426175568020226 0.662809922054568 0.469311778507036 0.625680071498823 0.441708823505038 0.631731474919163 0 0.464870517454674 0.382645629858509 5.43496030969746e-05 0 4.05344008980529e-05 3.31049065720694e-05 0.368181224737203 0.999916785172366 0.535039396718306 0.617267358544385 3.29507405366156e-05 8.321482763382e-05 4.95514261219581e-05 5.39066905337946e-05 85 3601
4846 834988 1 0.1 80 "IR" "RO" 0.2402257153717 0.502495316370794 0.195236071573441 0.407893833214897 0.406279367230995 0.450817539593012 0.438193273208351 0.479512077004582 0.44195318325853 0.406554502603805 0.47313349600841 0.431829371026946 0.668774168783704 0.473380050915483 0.619489914504608 0.4376450092774 0.657541229452818 0 0.458792801927448 0.388503232338679 4.95918912802167e-05 0 4.05284276982006e-05 3.12932230799317e-05 0.342376476449052 0.999906860673303 0.541102257135561 0.611403524872378 3.27022068504218e-05 9.31393266968778e-05 6.44125092932991e-05 6.19495658628544e-05 86 3601
4847 560893 2 0.1 80 "IR" "RO" 0.238486891380728 0.502008419682726 0.194191689741568 0.40834079683528 0.40237032223765 0.456000673768272 0.430332784098577 0.483974930343545 0.452821624177608 0.403299553171418 0.480773915565519 0.427187347919113 0.667672389383689 0.471965973635161 0.622252278416081 0.438912603536088 0.657400928337365 0 0.49508300782054 0.401089521300228 5.46612628845622e-05 0 4.09812163647569e-05 3.32871460684677e-05 0.342515265187117 0.999888583159471 0.504824746425356 0.598815355885054 2.91452126327894e-05 0.000111416840528796 5.12645377393967e-05 6.18356686495722e-05 77 3601
4848 457637 3 0.1 80 "IR" "RO" 0.240081689304346 0.498979879105265 0.198235271466062 0.411502773650846 0.412891008153605 0.445500781336034 0.446106864180406 0.474870395933149 0.43389932080213 0.410350648565907 0.464956450116957 0.436466245061475 0.669277584049166 0.473267495176141 0.62036025615008 0.43770092323655 0.62555573318071 0 0.481608774116666 0.382837822940598 9.14597701114726e-05 0 4.5869480674814e-05 4.78137305709825e-05 0.374323568468285 0.999908489946299 0.518292904419833 0.617058009850982 2.92385808934573e-05 9.1510053701406e-05 5.24519828263065e-05 5.63534778487181e-05 78 3601
4849 258309 4 0.1 80 "IR" "RO" 0.23830577786473 0.503245647324384 0.192916688241235 0.407041057637849 0.383999357925874 0.458958796983393 0.410070156566063 0.490022127241978 0.47327708480583 0.394968916355044 0.501975455647106 0.421068915561124 0.659784855319363 0.467688611093768 0.627039688821673 0.443457806591705 0.677079950833137 0 0.503228089155024 0.415891413260112 7.30090621080967e-05 0 5.32696808255495e-05 4.45023800823679e-05 0.322818306807278 0.999901944261574 0.496673146450755 0.584008967952565 2.87332974761928e-05 9.80557384257137e-05 4.54947133954392e-05 5.51164072409184e-05 87 3601
4850 345700 5 0.1 80 "IR" "RO" 0.240454560526069 0.50658611892191 0.191721260421814 0.403661622653911 0.384143698872716 0.465665707388592 0.409063192943348 0.497991675813485 0.475283585715323 0.386486446050625 0.502992941798049 0.412927683116269 0.665359263656723 0.471140019689158 0.622606276304788 0.43994101942829 0.677145990851151 0 0.512233702574785 0.420064262495737 6.45308869255192e-05 0 4.64401259097541e-05 3.92073060014513e-05 0.322761416287984 0.99991494975261 0.487675082579941 0.579845848983536 2.80619739390336e-05 8.50502473895435e-05 4.47747193636028e-05 5.06812147258699e-05 74 3601
4851 288570 1 0.2 80 "IR" "RO" 0.239852401869656 0.509838436832979 0.188523476865306 0.400378309545164 0.400021617776306 0.454960582535631 0.427050723980627 0.48219512895718 0.457077762101615 0.405890029156262 0.484314006556784 0.429510602040383 0.667343502025625 0.472749691413466 0.620007372494244 0.4383570073539 0.682654281619135 0 0.476557762250619 0.404646186426631 6.39749915939266e-05 0 4.23638040413647e-05 3.71417646780762e-05 0.317254845962961 0.999905815024483 0.523352246141945 0.595262230612033 2.68974263102886e-05 9.41849755169756e-05 4.76278033949333e-05 5.44411966573674e-05 85 3601
4852 869855 2 0.2 80 "IR" "RO" 0.239119716910095 0.496830360938522 0.199431245010852 0.413836781743277 0.415626483355739 0.43499651269304 0.452523680177564 0.461468157162571 0.425227214347322 0.425875607098267 0.45864060064794 0.450858339114023 0.664431214934485 0.470271812401129 0.624982655733646 0.441120663040926 0.587974024200729 0 0.382031843016559 0.335272718764661 4.59871175191274e-05 0 3.36253644950773e-05 2.7450330610248e-05 0.411942625733278 0.999906345625163 0.617871017637724 0.664636165774738 3.73629484735247e-05 9.3654374837079e-05 6.35139812216516e-05 6.36651299910461e-05 86 3601
4853 34529 3 0.2 80 "IR" "RO" 0.236704816383562 0.502689528972249 0.192140807192094 0.407631791233834 0.408306171560394 0.450989318217911 0.436682648650297 0.476288261788657 0.447088265904695 0.413071834016908 0.474563790356976 0.435633430953271 0.666352561272714 0.471662493727359 0.622220857152896 0.439510104899647 0.669505406092205 0 0.450071192520323 0.387688351750921 0.000504008322746196 0 4.13346809888581e-05 0.000191476682138322 0.329959457151466 0.999922663031193 0.549823962842928 0.612063776434867 3.11284335823094e-05 7.73369688068088e-05 6.35099557603476e-05 5.6395132073722e-05 76 3601
4854 358341 4 0.2 80 "IR" "RO" 0.238300888907282 0.50086302538879 0.19508459194567 0.409637121944461 0.405749940790596 0.449973485972489 0.436046169592465 0.477665477255558 0.445380695137958 0.409815229776257 0.475146285724754 0.434351545229204 0.666162602288824 0.471439885626739 0.622682554402778 0.439803016309565 0.620618081503694 0 0.427758287930698 0.364179434670414 5.85097775748416e-05 0 3.75704375205349e-05 3.34056122305385e-05 0.379290713859774 0.999908261855771 0.572151731917836 0.635729608180607 3.26948589570042e-05 9.17381442285469e-05 5.24097139451568e-05 5.75515367489253e-05 82 3601
4855 35846 5 0.2 80 "IR" "RO" 0.242309010138076 0.51296911713029 0.187726435696866 0.397020687745677 0.387255540439131 0.458242434081829 0.412352899476717 0.488452118489343 0.473164747884702 0.397581422486431 0.49989994443422 0.423009975841901 0.665057997398556 0.471103750790467 0.623099520882432 0.440138572905454 0.734322113790819 0 0.506216437272216 0.437943684885101 8.12338550787938e-05 0 6.34520691593966e-05 5.09990387832586e-05 0.265574789249184 0.999910218203093 0.493676750325121 0.561955903682684 2.18631049183556e-05 8.97817969072199e-05 4.33603335038374e-05 4.9412393431408e-05 83 3601
4856 177098 1 0.3 80 "IR" "RO" 0.243213826095318 0.50384935481891 0.196412314056065 0.406524780829377 0.409896382884115 0.449484027978736 0.444072302873912 0.480742198050425 0.43427499266397 0.404090386046036 0.467017828840225 0.431609924527938 0.672904031526744 0.476332424677825 0.615595003411068 0.43493946150658 0.648991063897312 0 0.455420758568473 0.384495448862609 5.42472687150911e-05 0 4.66449196489445e-05 3.49940895473186e-05 0.350908336127271 0.999872792791622 0.544455066825296 0.615387901765599 4.63527067022768e-05 0.000127207208377623 7.75296865815205e-05 8.16552822449214e-05 80 3601
4857 278761 2 0.3 80 "IR" "RO" 0.239934225070833 0.500401781700898 0.19668556769392 0.409936266489506 0.38788235825387 0.453234518743855 0.415252700543814 0.48495317609048 0.467625585509422 0.399756168040276 0.496992642221616 0.427223750065454 0.660492663569696 0.466927047034926 0.630376444468769 0.444659475749758 0.657998936783393 0 0.479058931229425 0.400178960481025 5.78377377499509e-05 0 4.15098368282359e-05 3.49713650232695e-05 0.34190719691353 0.999903895629299 0.520832555789757 0.599721513466572 3.60285653264744e-05 9.61043707009129e-05 6.70031439897481e-05 6.4554687379925e-05 86 3601
4858 559870 3 0.3 80 "IR" "RO" 0.236953314341414 0.49726979706156 0.197190986779096 0.413248258535894 0.40113334412159 0.448886261341579 0.430891795555475 0.477177173715701 0.452036026724723 0.410255327022331 0.481184658719166 0.435221892131874 0.661963117072998 0.468336805769007 0.628336663652623 0.443336179694509 0.620415693116556 0 0.465859180363118 0.377731721190774 5.17507713133165e-05 0 4.79311908619965e-05 3.45707910956975e-05 0.379278663832393 0.99833668214582 0.533997844185584 0.621600672400766 0.000253892279738211 0.00166331785418013 9.5044260436165e-05 0.000633035617363796 87 550
4859 822964 4 0.3 80 "IR" "RO" 0.242140133489454 0.506781947011416 0.192906102270931 0.403425564402783 0.401436240599942 0.452465068576612 0.430956376036864 0.483119358304057 0.450654662654627 0.402480077077484 0.480309771013357 0.429054744916295 0.669090788077732 0.473607394848818 0.619473472136986 0.43761106993364 0.683979446513058 0 0.485000150100412 0.40856955275215 6.30030734602849e-05 0 4.09363815779055e-05 3.63764651860577e-05 0.315933179918898 0.999899732864439 0.514913887160242 0.591339618910341 2.437049458335e-05 0.000100267135561289 4.50263577681901e-05 5.44518723229626e-05 82 3601
4860 438390 5 0.3 80 "IR" "RO" 0.242508599009806 0.508437914903649 0.19170239369389 0.40166317846585 0.370514894091912 0.458123727327781 0.395094987028496 0.492583585843764 0.488048581287606 0.390585929132939 0.517235875401679 0.419362782821633 0.656827909719653 0.465454747702825 0.631019648904163 0.446004175621077 0.712226402819421 0 0.515318385818397 0.437931944033961 6.08788879462827e-05 0 4.799572543405e-05 3.87964831351066e-05 0.287687314941737 0.999923289511336 0.48458666477991 0.561981552883001 2.54033508948179e-05 7.67104886640268e-05 4.69536762596965e-05 4.77065999034458e-05 87 3601
4861 136368 1 0.4 80 "IR" "RO" 0.242764842782424 0.513118846510337 0.187928352538367 0.396782116705616 0.395731015903918 0.453778095821044 0.42293324533692 0.483361369496629 0.460752237299903 0.403659517304443 0.488605841438432 0.429309134875696 0.667519398644905 0.473008140636702 0.62013422984054 0.438366852013169 0.751755242471307 0 0.513040119100801 0.444057194916056 5.37250232393117e-05 0 4.54172847899984e-05 3.4693037083664e-05 0.248172234769349 0.999917105587082 0.486863196244293 0.555858984281464 1.87977361037997e-05 8.28944129175847e-05 5.12673701161718e-05 4.91277653962479e-05 73 3601
4862 596481 2 0.4 80 "IR" "RO" 0.237311168373827 0.496545113365171 0.198131239856316 0.414015234092548 0.398540762118351 0.450585802603466 0.428283495138233 0.48179161398541 0.45368307275307 0.403950845366688 0.484000288238818 0.431101753461384 0.661874450734736 0.468946802109022 0.626948198916195 0.442965313995225 0.623195330351353 0 0.478613698630475 0.383917490178242 5.51272250080138e-05 0 4.68801797262199e-05 3.54979414530522e-05 0.37669510746576 0.999734537539409 0.521287958937042 0.615929123572121 5.44349578785813e-05 0.000265462460591444 5.14622527576035e-05 0.000117888308183453 86 3601
4863 533665 3 0.4 80 "IR" "RO" 0.235812209568957 0.495220448334815 0.198033919835468 0.415348869959821 0.405183449515065 0.447229757317034 0.435924920078532 0.475888568236847 0.445919994044402 0.411596151688999 0.475522953495532 0.437172327911528 0.662018812985007 0.468917814936286 0.626791992702169 0.442780109520826 0.612693274922582 0 0.450449332868223 0.368231509979249 5.49727893285518e-05 0 4.27859112391618e-05 3.38356705138423e-05 0.387218907993229 0.999912088575648 0.549445214912647 0.631674715363713 3.28442948610409e-05 8.79114243519478e-05 6.26663078900948e-05 5.99389865244064e-05 82 3601
4864 31916 4 0.4 80 "IR" "RO" 0.233574487471959 0.48807084930054 0.20260853322135 0.422858567677597 0.418594567352258 0.439475665513404 0.451002669811203 0.464649524401009 0.429502094681556 0.425141245055 0.459450343198426 0.448690083190355 0.662609603904789 0.467807995898739 0.629930203089627 0.443771261556713 0.521289366756196 0 0.417494903598957 0.320900266138355 4.62984224225121e-05 0 4.01100570087412e-05 2.95035782329104e-05 0.478625309652943 0.999916371231796 0.582412817196934 0.679012648321379 3.90251684384808e-05 8.36287682040675e-05 5.21691470998777e-05 5.7581962033926e-05 75 3601
4865 777568 5 0.4 80 "IR" "RO" 0.238328225962591 0.502028966182111 0.194108876469143 0.408373872011734 0.400200185933463 0.443442005503846 0.429772602063197 0.470854181000166 0.452465584088447 0.417313972118774 0.482315132277696 0.442251130268869 0.660149321681245 0.467458185241745 0.628998654572754 0.444415132754688 0.680740797365617 0 0.439322550546534 0.390733019157854 5.67817241495674e-05 0 4.68760317804971e-05 3.60166024115524e-05 0.319178301403892 0.999923754932418 0.560570442166079 0.609178771600763 2.41195063411781e-05 7.62450675818501e-05 6.01312556067584e-05 5.21926389719225e-05 86 3601
4866 634652 1 0.5 80 "IR" "RO" 0.235074346015482 0.499941471961131 0.193174525026061 0.410397589034368 0.38253667827876 0.452085391806455 0.407177384755957 0.480118781951827 0.479112083716332 0.40880105208386 0.505666799680151 0.433445497952446 0.652385381058089 0.462147720325381 0.637131092926158 0.450114266154254 0.679925953470746 0 0.468687397485742 0.403855576288264 6.75125779099392e-05 0 4.75863136077738e-05 4.04607011633469e-05 0.319974248321927 0.999924850080925 0.531209354791593 0.596050816920402 3.22856294170244e-05 7.51499190748736e-05 5.56614090569705e-05 5.31460901708936e-05 88 3601
4867 449098 2 0.5 80 "IR" "RO" 0.244742859316282 0.502420747782383 0.198999793500929 0.408032526388315 0.394386628679149 0.444325163001438 0.428389343243767 0.478390515024962 0.449012866418559 0.404889741577834 0.483158960214176 0.43522814933979 0.664098755156576 0.469970457917505 0.625951097499125 0.441892404313439 0.632534460966967 0 0.469766406488166 0.38748915208082 5.99435222785854e-05 0 5.72817654287495e-05 4.09657768013161e-05 0.367372186609446 0.999876581587647 0.530123743783271 0.612402934501287 3.34089013087522e-05 0.000123418412353292 5.25679631342061e-05 6.69476410913185e-05 80 3601
4868 362342 3 0.5 80 "IR" "RO" 0.244353340428984 0.50971053611354 0.192073043639196 0.400278168894976 0.365690057969543 0.459930490533129 0.388662824270448 0.497013085347753 0.494662074622776 0.385433033325021 0.523493156005136 0.415938253599415 0.65716361468032 0.465320243355622 0.632120597613095 0.446367021340474 0.740082662335455 0 0.564299586735183 0.467115617961278 5.98675071773326e-05 0 5.5627867463664e-05 4.12354046752441e-05 0.259834660900158 0.999912056743681 0.435606761347214 0.532796402170143 2.28092572096783e-05 8.79432563187979e-05 3.80240501393821e-05 4.67444639040101e-05 85 3601
4869 25975 4 0.5 80 "IR" "RO" 0.234094983697098 0.490049180763733 0.201382056221344 0.420818745921796 0.415189556719187 0.433911031660509 0.447967509428509 0.457767606404248 0.434468811281671 0.433811108623058 0.464237949493268 0.456551368012458 0.658645277886946 0.465134907805877 0.635522016173709 0.447338968601471 0.55157952459553 0 0.360878454592462 0.313761479745711 4.86650463057828e-05 0 3.75976449516688e-05 2.95777205445638e-05 0.44833440036024 0.999910300814466 0.639019978390291 0.686146196354525 3.74099979236762e-05 8.96991855339784e-05 6.39693722958067e-05 6.27461792200711e-05 87 3601
4870 429892 5 0.5 80 "IR" "RO" 0.241015360213289 0.500773592868256 0.197312640217895 0.409690223869224 0.400071131545016 0.443216149074069 0.431086626757846 0.472782247974621 0.449461513447492 0.414043469232314 0.480571145518291 0.440996711445302 0.662659000522832 0.468325871024742 0.629065131557798 0.443636673169851 0.630688229200555 0 0.432447867096485 0.371529444318476 6.21847280750746e-05 0 4.42683478803335e-05 3.71745823927629e-05 0.369216492155799 0.999917269963819 0.567446386598662 0.628375636597612 3.30939155716536e-05 8.27300361807513e-05 6.14779569729101e-05 5.77445015188577e-05 85 3601
4871 343747 1 0.6 80 "IR" "RO" 0.243021569486905 0.511069882380496 0.189879679158955 0.39897942145751 0.385226095797993 0.446147948389017 0.411962462865971 0.476669029547628 0.470675803903076 0.410299738449538 0.500189094550235 0.437844045624035 0.65870859158041 0.46657308658996 0.630367450335262 0.445664997467391 0.72135977275765 0 0.467142241675662 0.420439288139014 6.87735038598093e-05 0 4.60453464298516e-05 4.05912530446679e-05 0.278550079421288 0.999925452396228 0.5327516358248 0.579469853866182 2.13743172018907e-05 7.45476037716467e-05 6.00771531085395e-05 5.02667417588789e-05 80 3601
4872 521619 2 0.6 80 "IR" "RO" 0.23926765482064 0.503513034033752 0.193574620739327 0.406840126460124 0.401438863387308 0.443707584693662 0.430095026254879 0.47084870180239 0.452330951281247 0.418807758501866 0.481314456467246 0.4436839521322 0.661840878861125 0.468067814814336 0.629143975630883 0.44403258522112 0.666385609941389 0 0.454888967124194 0.390601153918431 5.62002591227886e-05 0 4.966646538837e-05 3.67105480832592e-05 0.333531616818748 0.999920913797029 0.545005875608127 0.609309744877065 2.6572980740109e-05 7.90862029713673e-05 5.5490802290713e-05 5.23906564211266e-05 82 3601
4873 559440 3 0.6 80 "IR" "RO" 0.237103683533002 0.488132357704509 0.205654739570744 0.422854566455006 0.41504382309374 0.424112561263434 0.453024235483538 0.451237664519704 0.424143173907396 0.437176017734089 0.458246718844565 0.464141526837752 0.656681875711589 0.464175891177622 0.636314335391486 0.448366328733668 0.529438815618375 0 0.359385136015691 0.306130865123035 3.7707489306627e-05 0 3.48308814255787e-05 2.47829870269381e-05 0.470483783129624 0.999917705322075 0.640505444145486 0.693779845286664 3.96937626951159e-05 8.22946779246662e-05 7.45889573975663e-05 6.45066032744363e-05 81 3601
4874 596175 4 0.6 80 "IR" "RO" 0.232306970757166 0.483417919886355 0.205908964290034 0.427538854308798 0.414773762488967 0.432775265755179 0.447560568699609 0.458372986332947 0.433249488447036 0.432151111979377 0.46359552278722 0.45665666202405 0.65608148487924 0.463046959011032 0.638609264503241 0.449334526838787 0.537804463697092 0 0.402782935499362 0.322029520537821 4.62244379399592e-05 0 4.30202389433482e-05 3.04403015194235e-05 0.462108516316755 0.999908312461714 0.597103121029453 0.677873121025882 4.07955482133003e-05 9.16875382857165e-05 7.09232322423344e-05 6.6918134777309e-05 87 3601
4875 169893 5 0.6 80 "IR" "RO" 0.242253467523288 0.510628970921638 0.189665713883176 0.399422336785941 0.386395662478905 0.445904324713205 0.410743720664835 0.47480351956862 0.474224281036074 0.413534574592016 0.50115736313107 0.439599867927502 0.658403461119343 0.465342209980078 0.633545141697221 0.446778092606566 0.735065910997542 0 0.469562885131275 0.425404915559131 6.59308042014768e-05 0 5.69868598702927e-05 4.31550968938999e-05 0.264845601954691 0.999917986458366 0.530319887621875 0.574498876668322 2.25562435651237e-05 8.20135416342169e-05 6.02403869797813e-05 5.30526756540672e-05 85 3601
4876 289594 1 0.7 80 "IR" "RO" 0.242070879146135 0.505692428190046 0.193980604768438 0.404517934767452 0.367644905392155 0.440594924160691 0.393476348038268 0.472946485501423 0.489012695890307 0.413251434127899 0.519652354274504 0.442681114546955 0.646190793922558 0.457461483732363 0.645112669777541 0.455514371702237 0.699891331679887 0 0.451180023570047 0.411657846197624 5.73617794759731e-05 0 5.59586397698465e-05 4.01450118019897e-05 0.300025216528623 0.999908254857291 0.548692311805988 0.588241358762535 2.60900120137363e-05 9.17451427089433e-05 7.17059841944534e-05 6.06500280394032e-05 87 3601
4877 257490 2 0.7 80 "IR" "RO" 0.238500969227368 0.493683584154894 0.201609401170713 0.417005292189549 0.397860042424298 0.441119579800761 0.427915963765669 0.472236266892819 0.452127516845221 0.414705794504951 0.483390364144828 0.443371315608115 0.657990780339897 0.464752731564395 0.635026056845799 0.447769999925247 0.58986036387354 0 0.450020799551447 0.362114458192284 4.90676119196492e-05 0 4.96539549442822e-05 3.41854850782998e-05 0.410026218772773 0.99883454683389 0.549825959995286 0.637435621824792 6.43497417678791e-05 0.00116545316610998 0.000103586498322662 0.00041573449784602 72 795
4878 637092 3 0.7 80 "IR" "RO" 0.243726576575106 0.5057544079714 0.19519041353086 0.404521828376505 0.369910716030174 0.453255585676849 0.39623243891377 0.489501699929514 0.48569989438741 0.394679731940876 0.516430291405845 0.425558241325193 0.655309727428618 0.464037266408562 0.635380226695003 0.448610752003337 0.664586092258606 0 0.487424805065009 0.411353486640571 8.83871912322392e-05 0 4.85353106857437e-05 4.91449715645116e-05 0.33529965669384 0.999912593132579 0.512475249467975 0.588544932669753 2.58638563219378e-05 8.74068674214785e-05 5.14101563304091e-05 5.24357181114801e-05 85 3601
4879 381475 4 0.7 80 "IR" "RO" 0.242405275802526 0.500376552461568 0.198876553758632 0.410073272329744 0.404733481946983 0.428706767186766 0.440072990834165 0.457335472027813 0.437296468963792 0.430856389297292 0.471361715293079 0.458743705777067 0.659125400369401 0.466185011612953 0.632952982889174 0.446451671333916 0.649113533064787 0 0.413410840050964 0.371010648818785 5.16570950804208e-05 0 4.69940339161168e-05 3.40939073740298e-05 0.350802034709464 0.999919797016634 0.586453992947404 0.628889788114141 3.27751306691782e-05 8.02029833658583e-05 8.81729677164377e-05 6.54691597002328e-05 82 3601
4880 129800 5 0.7 80 "IR" "RO" 0.235998217390265 0.499773998341008 0.194161365821368 0.410583596230722 0.391964926729026 0.443386202055837 0.417620099380748 0.470242752385861 0.467691537204014 0.42057325292677 0.494635260337964 0.445344537529598 0.653673781782697 0.462336305518962 0.638293760886759 0.450407652142101 0.655382867657175 0 0.478701932836887 0.395826135343935 5.59120565070933e-05 0 6.98662007831568e-05 4.35365997573688e-05 0.344418004379353 0.999206633162919 0.521167137576225 0.60381625227558 0.000143215906965032 0.000793366837081009 6.10633861047521e-05 0.000314075780728462 85 3601
4881 482716 1 0.8 80 "IR" "RO" 0.229599304513137 0.486687344816898 0.200571567196251 0.424267786540703 0.417344817103503 0.427880543855632 0.445758154752041 0.448941546261749 0.439330043611941 0.447977738423664 0.465049201421879 0.468865301599646 0.652211984992704 0.460106070248483 0.644225458214053 0.453100396751884 0.536945480462956 0 0.355325546887819 0.304119826163031 6.61476430988495e-05 0 5.6112068564252e-05 4.1493682744208e-05 0.462949408837124 0.999920782150188 0.644522637609191 0.695768182611686 3.89630568206247e-05 7.92178498119546e-05 9.57034344254181e-05 7.04975425392502e-05 84 3601
4882 783684 2 0.8 80 "IR" "RO" 0.233519851377945 0.491436320050066 0.199429376191484 0.419192408910396 0.392960840127042 0.435052433662948 0.417441340894443 0.460659941089405 0.468393193116545 0.43222896766868 0.493994554424381 0.456673847275115 0.64752648827294 0.456336010549736 0.649740456584097 0.456800434900116 0.606577754753347 0 0.413606549523828 0.354844892775026 5.7383836937659e-05 0 6.47627100541728e-05 4.21018235486952e-05 0.393330425370981 0.999912747187269 0.586248140600146 0.64504689464213 3.44360387347401e-05 8.72528127312623e-05 8.05471659722655e-05 6.61107592951004e-05 86 3601
4883 701592 3 0.8 80 "IR" "RO" 0.238800754578159 0.498917113854138 0.197182077819286 0.411438527739712 0.369901198806374 0.448500823499919 0.392388862211586 0.48073389305427 0.493224342856713 0.407402548771741 0.520426913137342 0.43577734193623 0.648001765731306 0.457445136962928 0.647495523633514 0.455770845127248 0.652505866162073 0 0.48867347661206 0.405223788943429 7.17551165467822e-05 0 7.25301419591076e-05 5.09767706182689e-05 0.347389272977597 0.999908869930571 0.511191831110609 0.594665193227165 3.31057437824581e-05 9.11300694287282e-05 6.21621353719062e-05 6.00410587874771e-05 88 3601
4884 180492 4 0.8 80 "IR" "RO" 0.239575041593094 0.496778768461305 0.199758075682248 0.413756444666954 0.402227392539932 0.430467166728923 0.432481087036153 0.458785225433059 0.448709853006993 0.430847554993337 0.479336555391417 0.458402064485575 0.655922321227522 0.462842457790125 0.639536779682413 0.450322835706562 0.621200317348523 0 0.436940801081577 0.36796370940127 4.7792176799762e-05 0 7.30315781044897e-05 4.1165699784207e-05 0.378718631729296 0.999911788464965 0.562908591101446 0.631930325666449 3.32587453818297e-05 8.82115350351439e-05 7.75762388733778e-05 6.47992324969248e-05 84 3601
4885 113039 5 0.8 80 "IR" "RO" 0.234464924861128 0.494717897537897 0.197264626627617 0.415791878063084 0.391138636393115 0.444400221338069 0.415542121531372 0.472302173872369 0.469960889552658 0.418680034720473 0.496224609548394 0.444336391373179 0.65223435372672 0.460748196971828 0.641585088764183 0.452224922224785 0.635450675231308 0 0.474577058671366 0.386863074455478 5.8348338991397e-05 0 6.56114397787328e-05 4.29507127845373e-05 0.364450797053015 0.999840950409753 0.525298063033574 0.613011003884684 4.01793766861868e-05 0.000159049590246959 5.92668552809339e-05 8.29709470532364e-05 83 3601
4886 208486 1 0.9 80 "IR" "RO" 0.237877734847904 0.506289806321572 0.190063376050832 0.403963559386858 0.388141558722643 0.432104735494352 0.412009745708312 0.457852626060943 0.474584455751378 0.436541332686436 0.499991741823839 0.461508641843109 0.648000881956402 0.458366656784849 0.645626270269739 0.455522097774192 0.683422465925414 0 0.434374303854 0.392012819718784 0.000454991861303351 0 0.000117139520196559 0.000204189523835714 0.315906132904361 0.996640365012603 0.565315253150192 0.606612066840976 0.000216409308921708 0.00335963498739744 0.000193303475611668 0.00117092391640353 82 2939
4887 447270 2 0.9 80 "IR" "RO" 0.24160483611281 0.500232063149301 0.198290476099727 0.409967691725708 0.341148559910071 0.450599718297335 0.361701725139366 0.489809318532508 0.522576982957598 0.394251700629178 0.551383680593576 0.427983827148097 0.637478975216513 0.450933691725563 0.656704817893114 0.462721234365577 0.703860557709265 0 0.512537492417845 0.44152427232607 0.000142747278497832 0 0.000110407573383359 9.17817245855083e-05 0.29595142836697 0.999737387042886 0.487278465313596 0.558268307931848 4.52666452664048e-05 0.000262612957113801 7.36346951754623e-05 0.000115638017497186 83 3601
4888 483215 3 0.9 80 "IR" "RO" 0.235160047308092 0.490235463498968 0.201962338264331 0.420469284778781 0.38508006590541 0.436117026725242 0.4088508289256 0.464806771279856 0.475931299712835 0.426618524317654 0.502525597101124 0.453904677451607 0.645758593623418 0.454646304890719 0.653237250279576 0.458938285605819 0.585316372644345 0 0.456782116837326 0.363984674447891 6.93441066311418e-05 0 8.64347383018849e-05 5.38958032043178e-05 0.414526709571779 0.998260438092688 0.543018427909786 0.635361621974953 8.75736772452922e-05 0.00173956190731205 0.00011302051458601 0.0005998077739512 82 1986
4889 351090 4 0.9 80 "IR" "RO" 0.237814451148194 0.501234851606107 0.194254379318313 0.408954472349216 0.367868387098531 0.445037712422322 0.387889281933275 0.475680898421886 0.499283652871662 0.414749380410051 0.524162442075563 0.442718722023433 0.644267500908621 0.454834012899324 0.651270895959169 0.458709556691608 0.696448696531005 0 0.481792165085517 0.418483488737799 8.60063782467191e-05 0 0.000111920025540691 6.95015512149421e-05 0.303438268134884 0.999916162138787 0.518008537791709 0.581382743496317 2.70289558635829e-05 8.38378612129508e-05 8.7377097233125e-05 6.42662146686902e-05 76 3601
4890 71405 5 0.9 80 "IR" "RO" 0.235048036274778 0.500544289433609 0.192672483620183 0.409698337375414 0.342717609208919 0.454508526951999 0.359315552992529 0.487177983350975 0.532981048596626 0.402636470431897 0.555118723356434 0.430801305175845 0.633661104355237 0.448665384965529 0.660481243134444 0.465570105285584 0.706931163606387 0 0.498590326830471 0.434901085760283 8.25077700352872e-05 0 0.000114942878237001 7.07171579698418e-05 0.292927464463692 0.999374188120827 0.501202066073778 0.564798044252976 5.88641598862737e-05 0.000625811879173373 9.26642175138761e-05 0.000230152828771187 87 3601
4891 224242 1 1 80 "IR" "RO" 0.239518381535958 0.500465596907394 0.196401035244112 0.409727994744525 0.32330153303964 0.447274848612748 0.339299945347459 0.485276640809168 0.548482094307168 0.401825797689074 0.573923425308078 0.435525999868905 0.624806572362152 0.441813985097115 0.671554981242233 0.472890630419908 0.705829807675355 0 0.468112870465786 0.430711620053376 0.00130510855441979 0 0.000596631846796393 0.000702586625155313 0.292722668132559 0.99336650738274 0.530872505040069 0.566579794969162 0.000142415637666082 0.00663349261725949 0.000417992647348835 0.00200599835230688 88 1506
4892 539447 2 1 80 "IR" "RO" 0.237617574888925 0.496249753687664 0.198709236499064 0.414335687948578 0.372469890697238 0.428836165725751 0.394001931563847 0.458674550890407 0.492024568944167 0.434018097872419 0.517842648860691 0.463143172332192 0.638270603100419 0.449691389476965 0.661730569907356 0.465037847613237 0.657705061060975 0 0.425683818307392 0.383568474147967 0.000586984571502085 0 0.00100420336073909 0.000548650587695545 0.33905901113945 0.983694317656995 0.571328573826945 0.609353898075641 0.00264894322807263 0.0163056823430054 0.00198340450492365 0.00652897718869684 62 2451
4893 621957 3 1 80 "IR" "RO" 0.229462025391496 0.487094632654416 0.200034200930878 0.423486550685642 0.342965669897712 0.434609095780877 0.357990102476405 0.463103983622147 0.535046229510376 0.43169547043687 0.556351131034731 0.459059719270805 0.61824940823079 0.435720508971991 0.683405050904501 0.479990140295239 0.641044849389525 0 0.390797658274548 0.370333423915136 0.000858808339380193 0 0.000215972252580262 0.000390346108242844 0.35669005991664 0.994104265781683 0.60839555045036 0.626857320254936 0.00140628235445458 0.00589573421831728 0.000590819022510912 0.00241890972168547 80 2228
4894 522912 4 1 80 "IR" "RO" 0.225637947243257 0.472723506691566 0.209756412342943 0.438458271736988 0.342275375763325 0.429539354258138 0.359123358068789 0.458569694347096 0.532880986228844 0.435682092867401 0.555599520352499 0.463883164203611 0.611545312253989 0.430025628105243 0.694037951891065 0.486087978093299 0.55389382165612 0 0.382490360962134 0.334484256347932 0.000126751199689116 0 0.000418155913349691 0.000190112322697111 0.44444151010106 0.978788160932441 0.615349533639063 0.65801561542571 0.00153791704313037 0.0212118390675587 0.00174194948545347 0.00731001590366084 86 543
4895 466036 5 1 80 "IR" "RO" 0.234399966764314 0.491931487240163 0.199940015188968 0.418671349203207 0.352748891384048 0.438860908880507 0.370491248160736 0.469885013542457 0.517684585233877 0.421959351491998 0.541950149605513 0.451233883574944 0.630204866896591 0.444028235212514 0.669761983551905 0.470683094568098 0.648060206747353 0 0.401872744687847 0.375983299221086 0.00410334099703613 0 0.00147929214461139 0.00201730668157186 0.347383396112439 0.987552062918599 0.596048446408717 0.618014639656421 0.00045305614317188 0.0124479370814009 0.00059951675882528 0.00398475444092108 83 780
4896 571229 1 0 90 "IR" "RO" 0.242169108317002 0.505482839920452 0.194074514289396 0.404813700381123 0.39941978164827 0.457576768853506 0.428110626112152 0.489061987789114 0.453844267999314 0.394873435223526 0.483296231595724 0.421518886971301 0.67066738356789 0.47423706491184 0.618433365900816 0.436529118311524 0.676593925305143 0 0.539792883370753 0.425407745353973 5.84804990092839e-05 0 4.83550457218547e-05 3.73464554552873e-05 0.323319176106139 0.999909968304365 0.460118793207456 0.574503924146078 2.84180897091288e-05 9.00316956354966e-05 3.9968376069005e-05 5.09840444942471e-05 86 3601
4897 342379 2 0 90 "IR" "RO" 0.235815421421837 0.494758295530186 0.198478528036389 0.415969069115109 0.415079817961695 0.449607417088399 0.448821532018789 0.476853631577544 0.431135136463946 0.410233367328921 0.462037181804589 0.434299118435516 0.668159038946884 0.473376348122115 0.619162779932823 0.437546054817635 0.579155361392765 0 0.461702965862959 0.358148113425104 4.35387257514262e-05 0 4.88191132729332e-05 3.16640181319535e-05 0.420760095374742 0.999918200647054 0.538200297808099 0.641764107628942 4.10045067414354e-05 8.17993529459673e-05 4.79172156687357e-05 5.61149278214557e-05 85 3601
4898 214075 3 0 90 "IR" "RO" 0.241463913977877 0.502398808752746 0.196387319145899 0.40801376607366 0.404886604326978 0.441125626444242 0.441237902830447 0.470920234163194 0.435633730395142 0.413200367649322 0.470293747479214 0.440245116133218 0.664470029363487 0.47165227355087 0.620804368168131 0.439387682222459 0.643972367953286 0 0.415673056447278 0.369945717900726 5.40462995096558e-05 0 3.1087239337022e-05 2.97872972052387e-05 0.355933817288411 0.99991624475875 0.584216361884603 0.629957998635338 3.9768458793055e-05 8.37552412503068e-05 7.94944287812521e-05 6.64961667307788e-05 86 3601
4899 598675 4 0 90 "IR" "RO" 0.23849602283026 0.504233223955093 0.192542874281186 0.406111520756273 0.387282730386539 0.458775908266529 0.414906524391524 0.487960890594785 0.468432039572559 0.398536617375304 0.497163247617864 0.422892422508278 0.661525342156794 0.468807447128399 0.626027202755118 0.442291242010872 0.653942764385899 0 0.441183016336965 0.385489758592811 5.92981924686969e-05 0 4.15199857426098e-05 3.5477470622784e-05 0.345966795198331 0.999899572303538 0.558724568301714 0.614416140381185 3.11422233018626e-05 0.000100427696461546 5.0895375578726e-05 5.86235553815339e-05 83 3601
4900 318877 5 0 90 "IR" "RO" 0.242013316863602 0.500195615406508 0.198651863664574 0.410136581620616 0.399723464751427 0.448220328152718 0.433622290343337 0.481190616259085 0.444730093139379 0.401091194296848 0.478267348459079 0.429706334107105 0.665985213315675 0.471842481185288 0.621562507382687 0.439198357828476 0.662280203085291 0 0.467715443022546 0.395712002617466 6.85559369341993e-05 0 4.1950676400073e-05 3.87928215375102e-05 0.337622761425758 0.9999233143986 0.532194704721719 0.604199557023099 2.84795520170531e-05 7.66856014003436e-05 4.79015793349488e-05 4.96475378975274e-05 88 3601
4901 877887 1 0.1 90 "IR" "RO" 0.230783521157131 0.487588127051917 0.200760211515397 0.42343045479345 0.436784726830328 0.441791586143641 0.472588386998463 0.463654776469517 0.408424740944919 0.427843745130074 0.437890422261893 0.448081285538242 0.670071677644115 0.474362782917126 0.618894454552893 0.436727667641623 0.510312742885741 0 0.382703071301455 0.301482010467297 4.26071108924681e-05 0 3.60627966905224e-05 2.65296037119433e-05 0.489603622460263 0.999916997708437 0.617193527996595 0.698428029512517 4.10275431041773e-05 8.30022915630266e-05 6.73379052592327e-05 6.34304164743954e-05 85 3601
4902 608615 2 0.1 90 "IR" "RO" 0.240687446706329 0.505267387067957 0.193109239369697 0.405040038762656 0.391649256709096 0.455747770723183 0.420565421973783 0.485664362887071 0.462134192681116 0.399909457478377 0.491649897444997 0.42546728600175 0.664385960422469 0.47046271598436 0.624131064449443 0.440760413577713 0.661568507661561 0 0.471268290178405 0.398234537999681 5.61605164336359e-05 0 3.55721935768969e-05 3.22928066138059e-05 0.338345776195898 0.999904962486139 0.528643234744157 0.60167600903315 2.95556261079974e-05 9.50375138606453e-05 5.29028838610445e-05 5.71601605550754e-05 86 3601
4903 685168 3 0.1 90 "IR" "RO" 0.236441744048294 0.498535387425665 0.195490557122272 0.411766818012937 0.397011742882932 0.453151564131831 0.42312567278094 0.480575786821602 0.46180246139894 0.406650860174936 0.489018283172817 0.430500754274113 0.661523397555676 0.467312265905115 0.62971721790921 0.443871009080826 0.679684494932759 0 0.495076696528248 0.409698737675109 5.45306818359966e-05 0 4.0792716728397e-05 3.32358438473184e-05 0.320235823859138 0.999918497367464 0.504826839325449 0.590215302373801 2.51505262668408e-05 8.15026325355521e-05 5.56714295739124e-05 5.27241072422923e-05 84 3601
4904 564551 4 0.1 90 "IR" "RO" 0.23900956891777 0.508392806161016 0.189151403853996 0.401797334771967 0.374626026290829 0.465483899134489 0.397611206317949 0.497658602719879 0.489201587892805 0.387093390420844 0.514904183012367 0.41314816533066 0.659064531630429 0.467633895876232 0.62729889301082 0.443546071835748 0.715488124109266 0 0.517548160551306 0.43763887688078 5.73422690648729e-05 0 4.74797571451458e-05 3.71742074413416e-05 0.284427695921741 0.99991061506259 0.482365733623372 0.562274751850668 2.68376999286825e-05 8.93849374099927e-05 3.86260681768914e-05 4.91970611107942e-05 85 3601
4905 9420 5 0.1 90 "IR" "RO" 0.237539729429725 0.499741206290688 0.195330326078036 0.410599381122094 0.399970021727778 0.457507611345118 0.426707152327932 0.48629326976826 0.45761919990781 0.400253573271409 0.48488242713751 0.424818874213844 0.666278545966173 0.470812439277666 0.624266712667646 0.440208444236471 0.658762937161749 0 0.471696355676815 0.394048477145326 6.38652167280712e-05 0 4.90698503353987e-05 3.93426743162273e-05 0.341140382616176 0.999910884099137 0.528209438874622 0.605857993844978 3.28150053474943e-05 8.91159008634713e-05 4.51355982282578e-05 5.4186335380191e-05 82 3601
4906 420076 1 0.2 90 "IR" "RO" 0.237121672988972 0.485306403231688 0.208566120289015 0.425844518400632 0.42535678928192 0.42843851654058 0.469005793486947 0.456498389217285 0.406021333791271 0.42931692901269 0.44193733072698 0.455905689095866 0.664019325900222 0.470156295930058 0.626235251690996 0.441354966726825 0.484144440922457 0 0.333470491603237 0.280025832733736 5.60374657347525e-05 0 3.85609013113531e-05 3.23997928706654e-05 0.515753208721854 0.99991503134275 0.666424556995066 0.719876553009948 4.63128899543286e-05 8.49686572505484e-05 6.63905003855399e-05 6.52144634449274e-05 86 3601
4907 626388 2 0.2 90 "IR" "RO" 0.242050549219365 0.513319084003587 0.187314696206714 0.396766148066661 0.36464192004896 0.473556918875078 0.38503056541379 0.508750687007938 0.501705926182413 0.374816497822351 0.52672153395762 0.402105416952491 0.661149968681383 0.468779610382038 0.625575908209096 0.442123619784038 0.740614979626243 0 0.56271211074636 0.466691098181249 6.74204594943798e-05 0 5.35046019332727e-05 4.32902867863009e-05 0.25929519836219 0.999910387243299 0.437196931629984 0.533218737855268 2.24015520720202e-05 8.96127567010168e-05 3.74530217222895e-05 4.6873676696623e-05 79 3601
4908 804929 3 0.2 90 "IR" "RO" 0.238187330309825 0.498923474490558 0.196714723019606 0.41150713892427 0.401857839797222 0.455359244497726 0.431749623152457 0.485410921439855 0.450014894167524 0.400293126204557 0.479512861667482 0.425975506049919 0.666795872457299 0.471958851581953 0.621868733205647 0.439073321955716 0.639339334659634 0 0.511008004226011 0.40024089174381 5.38771110761105e-05 0 4.20275913907272e-05 3.33766567446973e-05 0.360573136692238 0.999829838850421 0.488908743160268 0.599647764505905 3.36515370523003e-05 0.00017016114957947 4.1225022330027e-05 7.79670935406713e-05 83 3601
4909 480625 4 0.2 90 "IR" "RO" 0.238809465412359 0.495298641833778 0.200642757952514 0.415403799008244 0.422786341453891 0.429789042685121 0.464805950203672 0.455818005486595 0.410690527256557 0.431269887000151 0.446391043339408 0.456486322652632 0.665097157481865 0.471897927106327 0.621622965080868 0.439513342025405 0.587814485794759 0 0.366252847830594 0.328512113598277 4.84023889627151e-05 0 3.1883000394501e-05 2.76100553010118e-05 0.412102439930582 0.999693706680174 0.633660585731602 0.671332500727583 3.46718856965855e-05 0.000306293319826095 5.46834374095793e-05 0.000127775618838234 85 3601
4910 283603 5 0.2 90 "IR" "RO" 0.239383492935258 0.508302084358859 0.189409870244189 0.401851368433631 0.396775511863899 0.455152166811608 0.423074514484858 0.483221202824313 0.462340250637089 0.404158867826872 0.488580549435711 0.428338313383966 0.665347332273011 0.471283654884146 0.622659429476169 0.439849236314689 0.698260497293089 0 0.473760882267719 0.409981674509604 6.60156651556371e-05 0 4.3345239695334e-05 3.82688038810644e-05 0.301646462873347 0.999904429084613 0.526150105297011 0.589925888766894 2.70241684086954e-05 9.55709153866371e-05 4.56671955751005e-05 5.41679196210267e-05 82 3601
4911 459943 1 0.3 90 "IR" "RO" 0.238926138665439 0.500562792869406 0.195757219768959 0.409784651497954 0.406396937986238 0.448402747585815 0.436148505250549 0.477221227327237 0.445911970906866 0.409154014071644 0.475123654310751 0.434725599068141 0.666325981451466 0.471300808828022 0.623290212258214 0.439891313489673 0.659952387393332 0 0.47431366704304 0.393829890812033 7.36930112058176e-05 0 4.57903162044622e-05 4.15709712236296e-05 0.339942646713867 0.999904400311212 0.525581653353195 0.606068132632376 3.12728815958648e-05 9.55996887879295e-05 5.888928756051e-05 6.04055843675903e-05 82 3601
4912 212922 2 0.3 90 "IR" "RO" 0.241693279789705 0.515229807990405 0.185366950037317 0.394811970592788 0.377165768975131 0.464754472156015 0.39812655572424 0.495205342941261 0.489389644053208 0.391388074497683 0.513639948874022 0.416365047726213 0.662653400355278 0.469190363109915 0.625755809312762 0.441944134936478 0.722793370664682 0 0.507204899515151 0.436551344954862 6.69868034096716e-05 0 3.74348732212506e-05 3.71327593476478e-05 0.277115608305063 0.999908185343486 0.492715037267746 0.563361209396187 2.40342268445715e-05 9.18146565136929e-05 4.26283438820302e-05 5.03128896041302e-05 78 3601
4913 445419 3 0.3 90 "IR" "RO" 0.234662618892316 0.491930540980731 0.199981778074968 0.41872991440167 0.424499239244187 0.441110980886259 0.457978246085974 0.465910388388768 0.423302468629171 0.423477313519261 0.452989572720486 0.446443897043119 0.667467728957539 0.471788710135632 0.623371669149183 0.439549010617643 0.592911747172365 0 0.412109746498667 0.343525296001145 5.23697156989355e-05 0 3.58055664529326e-05 3.01458285734756e-05 0.407002935010541 0.999917354934503 0.587795983713334 0.656387282514627 3.29481013951202e-05 8.2645065496927e-05 5.8464221546137e-05 5.72756556541349e-05 82 3601
4914 248000 4 0.3 90 "IR" "RO" 0.241492718953977 0.503049241894442 0.195622415181559 0.407166817896218 0.383971830430862 0.446918164859394 0.414593144475806 0.479624932630531 0.464431301686313 0.403510729112969 0.497268759968854 0.432323486481201 0.656937716599105 0.465888868405831 0.6295934305812 0.445453207352553 0.689542331337807 0 0.476305098550327 0.412035615620376 6.26970777768619e-05 0 4.41776379492971e-05 3.77586176107632e-05 0.310366893258541 0.999887654574029 0.523607257386699 0.587868243297548 2.80783258748512e-05 0.000112345425970991 4.34664250249565e-05 5.83824644649749e-05 88 3601
4915 91182 5 0.3 90 "IR" "RO" 0.239712805014589 0.500950839474325 0.196205546531605 0.409514704648079 0.416253193967942 0.447094926557705 0.448623790862274 0.475184916806535 0.432206660656724 0.41167940164699 0.462453673401283 0.43686368962067 0.671386865277413 0.474854495095169 0.618148577683462 0.436348409840743 0.626454410091585 0 0.457431782284479 0.374167165397566 5.48446215933687e-05 0 3.97979646451439e-05 3.26746474574911e-05 0.373454380856718 0.999907241375165 0.542473953556799 0.625740124883105 3.63644301036092e-05 9.27586248354295e-05 5.44661940770588e-05 6.00350718715854e-05 85 3601
4916 15749 1 0.4 90 "IR" "RO" 0.236313306998114 0.492449697117873 0.20111185024017 0.418376299615646 0.413170498209435 0.437307434955365 0.44972999996348 0.4637000081707 0.4304070920386 0.424744907466112 0.4616461125863 0.449234398940199 0.661552273580514 0.468451801441674 0.628687849992526 0.443269831146586 0.54517901662559 0 0.380442766845195 0.319164756934858 5.50292124394842e-05 0 3.60710479215631e-05 3.14462075430508e-05 0.454705352418293 0.999922639543771 0.619460330059603 0.680737844019164 6.06017436767442e-05 7.73604562286533e-05 6.08320472797105e-05 6.59528384353765e-05 85 3601
4917 108827 2 0.4 90 "IR" "RO" 0.23733462108119 0.495540566935892 0.199056564956912 0.41497385252767 0.397534841187756 0.451170753134815 0.42543367243678 0.4812132708493 0.458643288658913 0.40523594114684 0.486708117853803 0.431210323661979 0.661687418242476 0.467325268983025 0.630996179859789 0.444372942222066 0.631441646260817 0 0.45005137533997 0.377405713563104 6.37084167000561e-05 0 6.28660117847356e-05 4.39949679952666e-05 0.368456692579583 0.999891632110495 0.549831437991395 0.622485318110284 3.79527428999938e-05 0.00010836788950491 5.43206568510813e-05 6.49733586163937e-05 86 3601
4918 320529 3 0.4 90 "IR" "RO" 0.241612534835842 0.499856769280359 0.198680918831589 0.410554759390839 0.39711616401135 0.452617169737707 0.428430686693743 0.485850269771674 0.451985695883048 0.398065874029863 0.483237334490203 0.426418514620437 0.66647920171037 0.471431611013885 0.623706703788044 0.440018499485955 0.641716674291573 0 0.485030227874027 0.394614080470675 5.99948459605807e-05 0 3.56658798575605e-05 3.3626124932131e-05 0.358189266605733 0.999903979712415 0.514891852745497 0.605296713590004 3.40642567332152e-05 9.6020287585518e-05 4.2253500617634e-05 5.55798143888369e-05 85 3601
4919 243693 4 0.4 90 "IR" "RO" 0.244327613440342 0.508598032936944 0.192953875665053 0.401506450281282 0.377433811754328 0.4563508363448 0.404065976516211 0.490985920745053 0.477481134183017 0.391909367603827 0.508249556350923 0.421139857439628 0.661219937489906 0.468102929720864 0.627649126558475 0.443406634079889 0.706848747744082 0 0.48999488013771 0.426109683147968 6.83295082490573e-05 0 4.62162915542509e-05 4.07974679965335e-05 0.293054438170885 0.999919426852293 0.509913376469721 0.573799983335963 2.84845767837185e-05 8.05731477073843e-05 4.55271010151754e-05 4.95360480719811e-05 83 3601
4920 612302 5 0.4 90 "IR" "RO" 0.238564854540471 0.495029332863508 0.200487943701218 0.415639603057527 0.423170643744187 0.441822689539813 0.460565614990938 0.470284358345466 0.417657480858612 0.41649827983382 0.45076361854046 0.442479576976388 0.671061521182471 0.47528728174652 0.617565824047434 0.436304995030878 0.578145219399488 0 0.4041115674994 0.337529578870371 4.67297918397637e-05 0 3.34445107264026e-05 2.75386387523063e-05 0.421764825406009 0.999892868977876 0.595801204959671 0.66237591645704 4.32254026632117e-05 0.0001071310221245 5.37830302029734e-05 6.69660338368559e-05 89 3601
4921 564292 1 0.5 90 "IR" "RO" 0.237502191069564 0.50339452547019 0.192317109276116 0.406986645532017 0.403375167076643 0.451291645528109 0.428617797509658 0.476805902062989 0.457291891681611 0.413637985676706 0.482917955689067 0.436175624088919 0.66483559737194 0.469357648470079 0.627782047955274 0.442286047818656 0.655444013737309 0 0.446753561132861 0.38302373673025 0.00172876743496485 0 0.00108879814484424 0.000980002411705746 0.342795933654001 0.999915319537344 0.552095800954772 0.615938205188219 3.12851737242435e-05 8.46804626561585e-05 6.18397675221951e-05 5.80556698250977e-05 88 1146
4922 343313 2 0.5 90 "IR" "RO" 0.237109894423823 0.502184169520544 0.192843883130678 0.408068693525798 0.386729353023807 0.459830220276461 0.408662158174107 0.489623706367653 0.478027008828982 0.397939490198788 0.502415751031895 0.422982745868002 0.660389681073957 0.46666032772424 0.630827132644563 0.444657216665719 0.687629940540564 0 0.514686142435667 0.42194908129091 5.81250424999045e-05 0 4.88410750130904e-05 3.75063710193726e-05 0.312281803640783 0.999907012183225 0.485218061033555 0.577958645210463 3.01307761528053e-05 9.29878167748682e-05 4.69554557653685e-05 5.47671276082959e-05 80 3601
4923 53899 3 0.5 90 "IR" "RO" 0.237817726915235 0.502149827834603 0.193510257280174 0.408289452241222 0.402029603992356 0.452733442256977 0.429196459130224 0.480008716712462 0.455204385166504 0.408837519981792 0.482528777310859 0.432799977197862 0.665199250039901 0.4702870391652 0.625531209854322 0.441378578445502 0.642641182424685 0 0.491644912532979 0.394340340411922 6.70813352936291e-05 0 4.91537638434619e-05 4.04294975107777e-05 0.357263742773335 0.999913376196934 0.508260562715393 0.605567364052592 2.79934666868087e-05 8.66238030659572e-05 4.53709877846981e-05 5.18660379751794e-05 87 3601
4924 381618 4 0.5 90 "IR" "RO" 0.237997244726186 0.497784617817277 0.197539892542478 0.412701252883843 0.401245980634414 0.447197473142122 0.431346002918599 0.475865173566067 0.449766741009948 0.411568248486418 0.480404013480361 0.4372154160191 0.662218971614454 0.468380448339424 0.628207387290661 0.443393848411351 0.633002644941551 0 0.417250845070181 0.366060862775525 4.76141520268459e-05 0 3.66531247109425e-05 2.93050270491727e-05 0.366916734042954 0.999917681213449 0.582655202889994 0.633853515083814 3.3006863467532e-05 8.23187865513091e-05 5.72989151145364e-05 5.63171136117654e-05 87 3601
4925 428514 5 0.5 90 "IR" "RO" 0.236421129915094 0.491205235535408 0.202113347440388 0.4194633944425 0.397669282726086 0.446263478168477 0.427769724491278 0.475690401412283 0.454084289774968 0.411106733839919 0.483717043206493 0.43734813989387 0.658387510362375 0.464863499568607 0.634708859247831 0.446869598749737 0.598832385209463 0 0.442246079363783 0.362545378297959 5.68037817324205e-05 0 3.68856728906821e-05 3.26839796362553e-05 0.401066464087752 0.999906857385817 0.557651311467688 0.637355434077375 4.43469210524703e-05 9.31426141832897e-05 6.57234956374588e-05 6.65036450295684e-05 81 3601
4926 647614 1 0.6 90 "IR" "RO" 0.238805310342916 0.496084061220898 0.199679296122234 0.414434174704316 0.391295788849813 0.450934090348932 0.419033829229385 0.482435816614993 0.462876689916611 0.403374236105039 0.492481952402143 0.430913212403775 0.659920249942289 0.465933036213962 0.632804759133059 0.445857364728954 0.61950256407976 0 0.475181882869863 0.383496380062013 6.17067009810377e-05 0 4.1865094552067e-05 3.63465726963535e-05 0.38040478053213 0.999916957663279 0.524731881886078 0.616416043400119 3.09486871292119e-05 8.30423367211229e-05 4.43701495068987e-05 5.12299651713453e-05 79 3601
4927 653957 2 0.6 90 "IR" "RO" 0.244150409132466 0.50984349902396 0.191833789214145 0.400215907872127 0.361372254489823 0.462455254195608 0.38356428529151 0.498352676052151 0.500545753313758 0.385405817384134 0.528727338969199 0.414666796579281 0.656064163475182 0.46408220629391 0.634809574563091 0.447700003670463 0.713485603540628 0 0.497657860380578 0.435512431237162 6.25572792074776e-05 0 4.47094592233794e-05 3.85591349314807e-05 0.286423050873874 0.999923442476091 0.502247648355197 0.564399334675228 2.87883062904637e-05 7.65575239086897e-05 4.97818050015242e-05 4.96749526781094e-05 85 3601
4928 388551 3 0.6 90 "IR" "RO" 0.237649971679098 0.502299770603263 0.193218688273517 0.408139293042852 0.410778127108978 0.438741323826852 0.442657186647487 0.462990608466515 0.438952460250734 0.428041693442415 0.469150176851287 0.45112305562648 0.662409697147013 0.469160273895873 0.626715765120091 0.442973052894261 0.647982429044364 0 0.376409717991039 0.355169254873891 5.46999920353864e-05 0 3.21987009489065e-05 3.01220399051101e-05 0.35193254650037 0.999895960709923 0.623486209553214 0.644733464719349 3.03244632308135e-05 0.000104039290077196 7.18737547978182e-05 6.71583668550625e-05 84 3601
4929 727945 4 0.6 90 "IR" "RO" 0.237220495283586 0.499575571657233 0.195251681151508 0.410931587591978 0.402607327609984 0.451187377558108 0.43010130931683 0.477205200639787 0.454399740309416 0.413007575031192 0.481900353140667 0.436354053806686 0.664117847867632 0.468845095027241 0.628955338821812 0.443185998776555 0.632401788056159 0 0.430181815239869 0.369590970573822 4.80968578887058e-05 0 3.24318003833293e-05 2.80125685095754e-05 0.367452006552329 0.999040496385422 0.569732380301577 0.630033098867483 9.81085336227152e-05 0.000959503614578434 5.33726581704149e-05 0.00034791799018585 80 3601
4930 661672 5 0.6 90 "IR" "RO" 0.238758919386821 0.507131171863513 0.189920079050583 0.402917663368178 0.38052976766305 0.459062228726114 0.403772943902658 0.489551665570896 0.482662825707859 0.397754598383511 0.508735953722542 0.423568147205197 0.658554917581402 0.466626490708566 0.630128791096268 0.445275072605075 0.728864535243587 0 0.485376063890672 0.429230135438922 6.89367757319084e-05 0 4.38332642265984e-05 3.98810751184079e-05 0.271045127599316 0.999920840433506 0.514506858223129 0.570673602903199 2.14003813652992e-05 7.91595664941188e-05 7.32446219726587e-05 5.63805827607227e-05 86 3601
4931 99856 1 0.7 90 "IR" "RO" 0.236205040542248 0.503897955144619 0.190654023366855 0.406285415749449 0.380084737962903 0.457840390483963 0.400764235609582 0.486318997313581 0.488022083076054 0.403108134337341 0.511703306956743 0.427529777687481 0.655167604765681 0.463324425211537 0.636219132073552 0.448857691506584 0.694625375725177 0 0.47078719365206 0.410805716335433 5.92323781702577e-05 0 4.02212974647572e-05 3.50567179198207e-05 0.305284657159861 0.999900673829497 0.52911840041183 0.589100000518188 3.07347367916499e-05 9.93261705026284e-05 5.41846386459767e-05 5.922642845926e-05 79 3601
4932 718873 2 0.7 90 "IR" "RO" 0.232239552125372 0.483930707415942 0.205255430603163 0.427094215376963 0.424820932836357 0.427260028568754 0.460118512402181 0.450831047418201 0.419677076799225 0.440757212037979 0.45036854055118 0.464128400196173 0.658280032827927 0.464815704574384 0.635472575021765 0.447346344838428 0.523838877953115 0 0.352109039137439 0.298230722815993 4.55246841365268e-05 0 4.37464529460061e-05 3.01829245466112e-05 0.476075976739222 0.99990386846909 0.647781926824249 0.701672818664373 3.96206235272777e-05 9.61315309102726e-05 6.52875853657984e-05 6.62755950877913e-05 83 3601
4933 339082 3 0.7 90 "IR" "RO" 0.234855661910422 0.496333688600844 0.19648377485633 0.414354715678813 0.388805482633961 0.448886629674973 0.415064156086226 0.477410467379361 0.470480769920591 0.411810817974578 0.497175779959793 0.436697185267843 0.653701718064889 0.462758530660646 0.637629568803914 0.449593914872513 0.622605556096393 0 0.458253795994352 0.377948077940701 5.21291549145839e-05 0 4.33980237173739e-05 3.33576104668218e-05 0.377307731528902 0.999910139899368 0.541649267123071 0.621960773480088 3.45832197904822e-05 8.98601006321869e-05 5.3538858859249e-05 5.77909687449534e-05 85 3601
4934 468608 4 0.7 90 "IR" "RO" 0.238098034221814 0.504397875777249 0.191697908253724 0.405773574096755 0.361215364415056 0.461716486761524 0.381580309146669 0.493030275333805 0.508905813211624 0.394659208077825 0.53278617439115 0.420652074579216 0.649563959810104 0.459376733671218 0.643480418898449 0.453377818158144 0.692407050955387 0 0.502375684879408 0.427531541917873 5.82370048086479e-05 0 4.33931058653124e-05 3.63586477988348e-05 0.307507207759246 0.999914655269712 0.49753357200434 0.572381075004017 2.75042805577449e-05 8.53447302883365e-05 4.73500103870599e-05 5.10244303109183e-05 88 3601
4935 712890 5 0.7 90 "IR" "RO" 0.241125965234742 0.504657143537288 0.193938926890108 0.405567542073494 0.397181262798952 0.445298564976049 0.42702123546863 0.475063827915691 0.454042446182013 0.412262182088561 0.484860555493576 0.439146490253278 0.662365879122242 0.468969154966566 0.627091241025395 0.44313464390902 0.687784991895962 0 0.446000265010436 0.397413163842166 6.23407160994246e-05 0 4.39473011418694e-05 3.71985109920842e-05 0.312060546498555 0.999898235930703 0.553870649632551 0.602456912228877 9.21208893827187e-05 0.000101764069297428 8.51380558709607e-05 9.27254179646516e-05 83 3601
4936 409514 1 0.8 90 "IR" "RO" 0.23829238026694 0.500613374169673 0.195192351255258 0.409689709316329 0.358611405697797 0.459289278549384 0.378551716515705 0.49264836878188 0.508279897537401 0.393607232036766 0.533919192276986 0.421727243999696 0.64724272239053 0.457246661021681 0.646135916042341 0.45513260655724 0.672409459296268 0 0.495453391925787 0.418065789540471 5.8407566444701e-05 0 4.99880689517746e-05 3.8743654956388e-05 0.327502064648064 0.999898284244324 0.504449277530065 0.581838849779088 3.00684892228837e-05 0.000101715755675754 4.73424751968933e-05 5.6617025484894e-05 74 3601
4937 456572 2 0.8 90 "IR" "RO" 0.238007495497789 0.502038695753397 0.193713950594672 0.408210384440817 0.37413300979508 0.454969861449819 0.395785850287742 0.485184384739241 0.492248967268214 0.403232033174212 0.517208874645894 0.429434647046097 0.652558931120239 0.460705938762011 0.641454450815885 0.45192268390931 0.688012346096558 0 0.48855203747922 0.41697235376317 5.55678536680595e-05 0 3.93160337439554e-05 3.36280793970857e-05 0.311901957218324 0.999907417190247 0.511360900564484 0.582939454244725 3.01288314505743e-05 9.25828097531469e-05 4.77459225522425e-05 5.4563912707726e-05 89 3601
4938 805390 3 0.8 90 "IR" "RO" 0.233198189621828 0.487077461852181 0.203070996850855 0.423784246882041 0.403463115063275 0.440606483024867 0.430723480337579 0.467409658371776 0.452658593911239 0.422762060067383 0.480410739294015 0.447711071060411 0.655232988665899 0.461659334141854 0.640781323840166 0.450712013137125 0.547305204480979 0 0.411145345064837 0.330944997348469 5.18851257777645e-05 0 6.13855921863749e-05 3.88562506595367e-05 0.452599028409047 0.999892654362968 0.588722123844683 0.668943344515778 4.38819841967039e-05 0.000107345637031852 7.1145498293416e-05 7.28018850937053e-05 81 3601
4939 651000 4 0.8 90 "IR" "RO" 0.238077328114454 0.495831423419177 0.199295737988238 0.41462426474141 0.39646254288998 0.444624518469408 0.424527674034465 0.474312124243338 0.458077603948606 0.413642642555017 0.487378382561076 0.440670918478614 0.658620858794148 0.464945689899784 0.63515586124005 0.447495609745143 0.647949408512467 0 0.440858692490973 0.380352497845211 5.02095555590537e-05 0 5.0668250311532e-05 3.5002305014414e-05 0.351962326886558 0.999919819436452 0.559020803017758 0.619550911833343 3.80550454160938e-05 8.01805635482319e-05 6.98362409571542e-05 6.15880164311106e-05 81 3601
4940 366790 5 0.8 90 "IR" "RO" 0.234236554751886 0.493508152082099 0.198188475115641 0.41700755190942 0.393834362584531 0.44560529081518 0.417772101244119 0.471913757457273 0.468480669083826 0.419200726855652 0.493803519894815 0.442947975313139 0.653956381451742 0.460901097187707 0.64202917308538 0.451421626973241 0.630088010811751 0 0.460058788102023 0.379430471004539 7.77434284304527e-05 0 4.47838237745977e-05 4.27679499871257e-05 0.369751222203444 0.999441520799524 0.539842717899315 0.620307851146209 8.30235563750018e-05 0.000558479200475994 5.37101748875601e-05 0.000218909899264667 86 3601
4941 178572 1 0.9 90 "IR" "RO" 0.230669536371729 0.488678684880702 0.199539043437612 0.422220189286859 0.412377142903051 0.434586907734572 0.439842089798797 0.45612811383805 0.445165547097088 0.439453444224422 0.471463640772361 0.460413194237509 0.654151561690541 0.461247253063202 0.641848539098367 0.451683760675811 0.557419253811051 0 0.375237830851795 0.319527360973184 4.68034532197017e-05 0 3.60992648205357e-05 2.83471031323252e-05 0.442495101196001 0.998949717672941 0.624658435355378 0.68007354968538 3.88415397283551e-05 0.00105028232705934 6.76345280067721e-05 0.000370742238303965 83 3601
4942 379460 2 0.9 90 "IR" "RO" 0.236852051587271 0.503438215064434 0.191677736928936 0.406985488270419 0.367045659810597 0.453143154719858 0.38720085720587 0.481871042349921 0.501721969237305 0.408622988228897 0.525531609081894 0.433916502318967 0.646946458852499 0.457143324726899 0.646850215662037 0.455850259833778 0.673264693315487 0 0.427127335027898 0.391506766008919 6.06722660155762e-05 0 4.48629811423472e-05 3.74833408972906e-05 0.326558766809978 0.995303967607619 0.572365685214525 0.606882141781958 0.000115867608519468 0.00469603239238089 0.000462116776434969 0.00157360886822599 84 304
4943 764292 3 0.9 90 "IR" "RO" 0.234497059559321 0.485543296210827 0.2055698692789 0.425206618472643 0.38146923294585 0.442094972438232 0.406416470032306 0.472247265472206 0.477103850046059 0.416130515357179 0.505641224783122 0.443860029211901 0.646279162251362 0.454816912282193 0.652187051980519 0.458141781636701 0.589729799757708 0 0.42989110717931 0.357946072137533 5.05140099242373e-05 0 4.53994064699063e-05 3.35598738203502e-05 0.41017422860127 0.999879120562052 0.56999349309317 0.641943880712943 4.54576310977061e-05 0.000120879437947697 7.00003210493107e-05 7.64872757029589e-05 82 3601
4944 446614 4 0.9 90 "IR" "RO" 0.235156011282636 0.496265925250091 0.19647441030497 0.414147055267545 0.359820325501147 0.454387566422733 0.379814078734098 0.48542915867508 0.508770783097201 0.403449280790769 0.533538609127358 0.430135804285071 0.642259957244575 0.453660953595377 0.652584442248955 0.459452120669182 0.67674661373295 0 0.484964161723478 0.414459356639474 6.23546879106985e-05 0 4.57282808830957e-05 3.85517236632857e-05 0.323138972744974 0.999674819298564 0.514928708527353 0.585367895653567 5.20588341657891e-05 0.000325180701436183 6.14014682852729e-05 0.000134195983295647 87 3601
4945 607606 5 0.9 90 "IR" "RO" 0.233110054476794 0.479166215013276 0.210531172468386 0.432097327666989 0.423272904672037 0.422145464466797 0.459537519133745 0.447721976859944 0.419729128570819 0.443799278821044 0.451702586801 0.469385621601846 0.655819239046212 0.462068888859038 0.642295376164317 0.451126258619477 0.458541551613449 0 0.279882615909131 0.252486170798971 4.30196561032864e-05 0 2.47451542968964e-05 2.32020068210645e-05 0.541366553302101 0.999915643914144 0.720009740976591 0.74741932167249 4.88754283464786e-05 8.43560858558135e-05 8.28979599811858e-05 7.13055217176603e-05 85 3601
4946 435648 1 1 90 "IR" "RO" 0.236242484267377 0.494165940833877 0.199412084980272 0.416392869496937 0.373220800577513 0.438311662899464 0.397623994082783 0.468496316775347 0.487853255271523 0.421529790296049 0.515654516597111 0.449177155413103 0.642008716005866 0.453392023289457 0.654103607764058 0.46043824124693 0.624982342578317 0 0.402444212414387 0.363923173553321 5.07270440150268e-05 0 5.33368695114556e-05 3.65095873454196e-05 0.374911583163971 0.999582345282765 0.59741579416767 0.635866579306645 5.53472136970301e-05 0.000417654717234999 8.66565484312239e-05 0.000173737552688007 91 3601
4947 602026 2 1 90 "IR" "RO" 0.232529234682828 0.49156206307104 0.198505754840818 0.419067167472433 0.386427744008511 0.443026526666291 0.407153539459073 0.468658381336519 0.482138169075517 0.424838569918961 0.504878462466539 0.448780476597876 0.647256370020229 0.455531327647725 0.651994124338056 0.457847467008233 0.607982824040367 0 0.387767929935249 0.348012195345221 7.40968871196777e-05 0 6.20560888153992e-05 4.74178004090243e-05 0.391821094886381 0.998592316566619 0.612054306981576 0.651428258205528 0.000121984186132383 0.00140768343338139 0.000115706994359147 0.000512128648842026 86 3601
4948 235734 3 1 90 "IR" "RO" 0.234380149192723 0.497855352154545 0.194588877320052 0.412588825503083 0.349969655225199 0.45001060319459 0.36867802164404 0.480264205830292 0.52185912774145 0.410945386581144 0.544839375595478 0.437100741003015 0.634370278402617 0.448593875556597 0.660991134481349 0.465194547358726 0.657015041279896 0 0.419869544695077 0.38657067510718 4.89733258430257e-05 0 4.50579104289401e-05 3.36124978376504e-05 0.342858804485307 0.998138209916431 0.579875096781638 0.61276210927933 7.71809089543837e-05 0.00186179008356884 0.000210300612856665 0.000633603115652479 87 2706
4949 342713 4 1 90 "IR" "RO" 0.229333056573767 0.481108074822736 0.205083792772875 0.429856667591724 0.387217653176108 0.44020097538199 0.408383387943311 0.466049623009752 0.478833738382393 0.427208485513785 0.502892433027868 0.451648996342711 0.643042370852815 0.45169222318906 0.658104904720964 0.461622771562803 0.550979368671962 0 0.411374096901035 0.334355202534464 0.000112385250114782 0 7.22875924333457e-05 6.42728550263942e-05 0.448823718367991 0.999199952977425 0.588483184446541 0.665280700854355 8.45277099317322e-05 0.000800047022574623 7.04310599906865e-05 0.000299823756154278 83 3601
4950 394995 5 1 90 "IR" "RO" 0.231445217907513 0.488781573600048 0.200109204212778 0.421826252661893 0.336649125314302 0.455887080520501 0.352284369799536 0.488257003432054 0.538741606097077 0.400941938528278 0.561072835071979 0.428535183744345 0.627713320824914 0.442854090352936 0.669950976525456 0.470734109728233 0.647008724409828 0 0.464843675573793 0.401338653786092 5.57388062222706e-05 0 6.99327982011937e-05 4.52011400094216e-05 0.352872032649923 0.999890057589233 0.535001601688809 0.598532088790898 6.35041340259675e-05 0.000109942410767503 8.47899391960398e-05 8.40562830004916e-05 85 3601
4951 152339 1 0 0 "LAT" "RO" 0.243118900950035 0.510261527621303 0.190587454869404 0.399785556018365 0.399385072782435 0.458404178442826 0.427001065637113 0.488340139312539 0.4562566179248 0.396764930633854 0.484700099038926 0.422265303598295 0.672013526562665 0.475173681013891 0.617098229148731 0.435617170911843 0.721526846289173 0 0.519936679805335 0.435130142925881 9.13158752906221e-05 0 0.000131849807440763 7.75069165895946e-05 0.278321917066195 0.999891200159136 0.479203189248861 0.564490614835539 5.99207693416218e-05 0.000108799840864235 0.000728281138363902 0.000301735321991153 86 3601
4952 773342 2 0 0 "LAT" "RO" 0.238677199567297 0.501437108119624 0.194925504641757 0.40903879840358 0.411087386738024 0.445929139046172 0.444980941348732 0.472600462382202 0.434463717992867 0.414541618539522 0.466128527755976 0.438552579284553 0.667185462459395 0.47293230243749 0.619428172907951 0.43798858876578 0.627158797260837 0 0.4224279378049 0.363610637418049 7.4067750824147e-05 0 0.000141512666935164 7.35520167606347e-05 0.372710869141658 0.999886844134603 0.57716117668793 0.636170648068459 5.62658466813994e-05 0.00011315586539686 0.000269372840234934 0.000145162496731172 83 3601
4953 619077 3 0 0 "LAT" "RO" 0.238638503162379 0.508350934071443 0.188704323705874 0.401767073429128 0.392264795012853 0.466470116755877 0.416663501890126 0.496202464360483 0.468828918674596 0.389889159480233 0.494693946102859 0.414340789354681 0.668005959046744 0.473433984074936 0.618063362783289 0.437247638845586 0.697772038627695 0 0.516848718674308 0.425944731155383 9.19211377739138e-05 0 0.000227884125709891 0.000111509316383592 0.302069784336759 0.999644198358071 0.482661813853018 0.573723018657078 6.62558977722787e-05 0.000355801641929423 0.000261583346964287 0.000220740871155321 82 3601
4954 508413 4 0 0 "LAT" "RO" 0.234634663946539 0.498241550767406 0.194426708523201 0.412321880733561 0.41383901113055 0.448486109436421 0.444440432321695 0.473018946853575 0.437610765156847 0.416007483654326 0.466272053014236 0.438008583963492 0.665797224230025 0.471687137580788 0.621235832928788 0.43908871577189 0.614854306046137 0 0.450203734908795 0.366397834471071 0.000169442558180919 0 0.000130877255925969 0.000103263819848582 0.384918012949385 0.999883068384173 0.549485615706606 0.633381339514251 5.82384462969591e-05 0.000116931615826722 0.000179772128672999 0.000117562194829947 79 3601
4955 811206 5 0 0 "LAT" "RO" 0.241418903857633 0.509625254343547 0.189920951689093 0.400427514373456 0.389483614055687 0.457432876099769 0.417247266425398 0.488178401309118 0.465399928892804 0.396705542449815 0.494548772226257 0.422534225203209 0.664877148935361 0.471612590313071 0.620973687360403 0.439248515462668 0.708286780421162 0 0.502535207813502 0.426424627597455 9.3895270952886e-05 0 0.000158858933587526 8.80955121298194e-05 0.29156919048553 0.999886784901342 0.497084901393391 0.573359826914494 5.01338223548125e-05 0.00011321509865834 0.000221031859519604 0.000127449975921558 83 3601
4956 709794 1 0.1 0 "LAT" "RO" 0.243647668862714 0.508746791571728 0.192538469962421 0.401480576655306 0.393497595998475 0.43488514642537 0.426660980221596 0.462600720163639 0.452108995818555 0.417762021826394 0.485600525214979 0.443564136359275 0.657839040074636 0.466160268707624 0.627473978784895 0.443407338667962 0.687525739667856 0 0.467794199926289 0.406641911191932 9.63081978922356e-05 0 0.000171757439765518 9.23339097025251e-05 0.312328329034777 0.999883530773734 0.531768309371604 0.593123976419174 4.96230994743892e-05 0.00011646922626546 0.000265733262341189 0.000141778479191131 86 3601
4957 248745 2 0.1 0 "LAT" "RO" 0.24036719137236 0.510264799483516 0.188522447753956 0.399871306615916 0.404549982425227 0.445293521155809 0.433620751422385 0.470551525711715 0.449190160577889 0.41261791250802 0.47785456383975 0.435429161526717 0.665288943162879 0.471301245741172 0.61942648429691 0.437904476874796 0.700646123500189 0 0.505143235368916 0.419673182580866 8.36883559256441e-05 0 0.000141499158388902 7.74518947255757e-05 0.299208050888765 0.999885903893872 0.494237326600026 0.580031288749113 6.21372551202684e-05 0.000114096106127541 0.00047793887266978 0.000218076775295022 75 3601
4958 146766 3 0.1 0 "LAT" "RO" 0.243409808953162 0.510503752332657 0.190631650066971 0.399538928883256 0.401050200774477 0.443176815117533 0.432844377725793 0.472093934650743 0.446758181961099 0.407716239795954 0.478679276127858 0.433744211814168 0.665523316899167 0.471873526492944 0.617868860945497 0.437277252631496 0.73074325982665 0 0.524935582934513 0.439375330310387 9.14241733630476e-05 0 0.000142839042062253 8.08113404407278e-05 0.269124622208675 0.999889992584058 0.474746887942024 0.560437192013189 4.06937913118266e-05 0.000110007415942305 0.000174690081400703 0.000106666335982903 84 3601
4959 681118 4 0.1 0 "LAT" "RO" 0.239136797991941 0.497002942976343 0.199156307596834 0.413414361523337 0.418960096869363 0.433309527047269 0.454954832626838 0.459706489695792 0.42336651301544 0.421540566401826 0.456020600955773 0.446507025074121 0.665271609950257 0.470577737705034 0.621609847305467 0.438644006482259 0.651810480183936 0 0.465294730318009 0.384720794526762 8.02680936317946e-05 0 0.000126579747870401 7.01480272746496e-05 0.348048329908922 0.999884573740965 0.534297947817123 0.615058677339635 6.09218135106542e-05 0.000115426259035477 0.000280742116997006 0.000150380106328233 85 3601
4960 58650 5 0.1 0 "LAT" "RO" 0.235438474994253 0.503972803293143 0.19005167253515 0.406257185923424 0.407445663067374 0.445560566806808 0.43597190938796 0.467615243487336 0.448734711262857 0.418367983744764 0.475564375036158 0.438433036127692 0.661941589931344 0.468819590935974 0.62360302003896 0.440456422662411 0.690396657459722 0 0.492932659499624 0.409282570048267 8.19299449095528e-05 0 0.000140995121578033 7.65052353040952e-05 0.309401066527845 0.999876109483165 0.506278812093272 0.590340964317172 0.000120346067523076 0.000123890516835076 0.000647533285525792 0.000299960399256485 84 3601
4961 8362 1 0.2 0 "LAT" "RO" 0.234275459601661 0.496420406630695 0.195870243166111 0.414218866996414 0.430757391111485 0.410483963466064 0.472366454230933 0.428751761347783 0.404305997291715 0.453442627432752 0.437867105091463 0.47269353162101 0.654896136890435 0.465577625950081 0.624744555528344 0.44186550367568 0.605337681230356 0 0.412196833513124 0.345567382601315 8.163854566684e-05 0 0.00020454653270285 9.44825255481502e-05 0.394518596449667 0.99987792868379 0.587245646611588 0.654162961966039 6.20837743092848e-05 0.000122071316209815 0.000352973342585105 0.000175172907098445 77 3601
4962 55699 2 0.2 0 "LAT" "RO" 0.238323028818065 0.501836222562468 0.194222826684724 0.40850324404394 0.414751245475292 0.430682926204882 0.447189395775032 0.453229914906216 0.433825529963721 0.425669087662369 0.463589693360603 0.447372034813431 0.661040114658152 0.467328147245995 0.623970135497769 0.439924561838081 0.65503516014744 0 0.509304291544314 0.400992283591396 0.000125934206506879 0 0.000662727257729443 0.000264262395756643 0.344762326652986 0.99982729603713 0.489586932665721 0.598514245267935 7.65789930679313e-05 0.000172703962870277 0.000446048532234856 0.000229208744911608 82 3601
4963 811458 3 0.2 0 "LAT" "RO" 0.241582715247566 0.506646023083289 0.192585838099185 0.40343986057112 0.410166339924249 0.421926255345526 0.444988468548773 0.445641389308674 0.432758662279747 0.431575313333622 0.4660594014881 0.455137178773323 0.657629012882454 0.465868436364835 0.62475282590587 0.441454884843909 0.712903122491158 0 0.510186543246043 0.424043668281403 0.000100583950916022 0 0.000166838522055401 9.08566525707704e-05 0.286946290735359 0.999890394303624 0.489432563698229 0.57574320333088 5.00028225667415e-05 0.000109605696376 0.000214054533672633 0.000122271735146185 85 3601
4964 250426 4 0.2 0 "LAT" "RO" 0.236950717415799 0.494470739233922 0.19964796729942 0.416085614036611 0.42212347060177 0.414029030401677 0.460068157198938 0.435521264353049 0.417168162888476 0.443175590676374 0.450758981364747 0.465455367548364 0.655026967917522 0.463370257701023 0.629819844081845 0.444107853334524 0.63351829629641 0 0.486522356048871 0.382819266796913 8.66224232554823e-05 0 0.000156172045550852 8.13258629041737e-05 0.366327993366604 0.999885474156949 0.512892127083174 0.61689999319937 6.70879137300987e-05 0.00011452584305078 0.000429344822404234 0.000199414140812841 70 3601
4965 735634 5 0.2 0 "LAT" "RO" 0.240862296599149 0.507607094421733 0.191192425929058 0.402559223351177 0.402914002117029 0.427894931833171 0.435004822338544 0.451089604487329 0.445640915938611 0.426941779330085 0.476717912847531 0.449603337691238 0.65626676357425 0.464441425187642 0.627483773563405 0.443103071166805 0.702157529298836 0 0.499719573312007 0.418683637546682 9.02685004479414e-05 0 0.000240058923572346 0.000112144675352168 0.297711537064051 0.999888142182657 0.499855885006237 0.581093913998871 4.06651366645986e-05 0.000111857817343508 0.000184482758184087 0.00011030377909492 87 3601
4966 105359 1 0.3 0 "LAT" "RO" 0.24049199415317 0.504047504753324 0.194163113119437 0.406209986334813 0.419087155529568 0.396955779951536 0.460480619200094 0.416549044916267 0.414557708399156 0.456887984310999 0.450555014752278 0.478653414397622 0.648513461893722 0.460377032776582 0.629885959474515 0.445150801866521 0.671484651941162 0 0.479645644098078 0.395699051812705 0.000481463047801826 0 0.0013139527248985 0.00059192503528925 0.327631692509974 0.999661520957955 0.516355886642575 0.60260206931107 0.000402192501061963 0.000338479042044542 0.00268451653444862 0.00110695384093544 83 2823
4967 504048 2 0.3 0 "LAT" "RO" 0.231008751481862 0.483828500806487 0.204429713623445 0.427113239417842 0.42724625398599 0.394592872003948 0.471047995992244 0.41216371977587 0.404156077441528 0.463477988181062 0.439631601776802 0.483295803940977 0.641928314476831 0.455508068654291 0.63824674643474 0.450214144919608 0.532571422863051 0 0.425534667028092 0.323708312498796 0.000161689121292356 0 0.000232490233464534 0.000131238579025533 0.467201198018381 0.99988308911764 0.573960214248572 0.676011925460383 6.56899972754151e-05 0.000116910882360464 0.000272628489871758 0.000148523461795304 84 3601
4968 371263 3 0.3 0 "LAT" "RO" 0.238209963994132 0.50613890402457 0.190429037811168 0.403987937651675 0.421173873970828 0.408957580279468 0.45823316433931 0.427234709670427 0.420476963438658 0.448207399145733 0.452927960266143 0.467615737237946 0.65327569111928 0.463658545606669 0.624771219103363 0.441716230931658 0.708811303506713 0 0.517726889567 0.420345610839536 0.000100273380721099 0 0.00042750014795836 0.000174187387071162 0.291037465446664 0.999885376995597 0.481424267103662 0.579288947462795 5.09576659012805e-05 0.000114623004403242 0.000421343181379848 0.000191254310598132 86 3601
4969 707285 4 0.3 0 "LAT" "RO" 0.235270881122934 0.498496499842278 0.194626900570263 0.411742594941214 0.395606384156213 0.423221618875026 0.422585107304612 0.444213980641809 0.461488982219411 0.429422238446024 0.489078705809491 0.450130340685552 0.644684882638554 0.454897785761478 0.64008251090298 0.4505189796963 0.696738165949912 0 0.582381480655644 0.444239692372799 9.60944305064316e-05 0 0.000302169001488431 0.000135883504967598 0.303101985545868 0.999883575656159 0.416770235881321 0.555382257393849 6.37540737136506e-05 0.000116424343841275 0.000546114461546722 0.00024216672838453 86 3601
4970 473183 5 0.3 0 "LAT" "RO" 0.232655349882427 0.492780548957365 0.197538246022781 0.417591501989059 0.424586913407434 0.403809222145253 0.461321225947922 0.421486289230081 0.41830558960517 0.454183428898617 0.44988246523368 0.473422956751145 0.646853417658771 0.458384458300825 0.633782755274674 0.447112288441843 0.662151574736462 0 0.514244160253763 0.399480947751637 9.26657856010219e-05 0 0.000286049106295643 0.00012509594559484 0.337595886156178 0.999789313450706 0.484083805273596 0.599821323025106 0.000159873321758805 0.000210686549294386 0.0013859853663452 0.000572633277661567 87 1388
4971 786902 1 0.4 0 "LAT" "RO" 0.23330995836795 0.488033011026476 0.202810754945084 0.422788758523193 0.421027689935102 0.381352892953923 0.466979814975276 0.398351296467826 0.407855421323063 0.4702756561133 0.444033360894939 0.490277064303673 0.634500249812463 0.450955943346391 0.641876293663266 0.452574468947287 0.558302643547148 0 0.468992095909177 0.348328192559923 7.38369460698329e-05 0 0.000181746817928337 8.39640118068417e-05 0.441536916758331 0.99988125541095 0.530251782430394 0.6513363800633 8.66027484515637e-05 0.000118744589050074 0.000574374842500561 0.000251463364969568 87 3601
4972 571356 2 0.4 0 "LAT" "RO" 0.235799234339173 0.500019151083914 0.193648275944612 0.410161672430736 0.426359943467113 0.39637452540244 0.46181565373079 0.413511319875473 0.417620502439887 0.455048072835471 0.448401789663393 0.474245436932898 0.64716646877395 0.458228678125493 0.629982563582291 0.444472262864222 0.703619189057737 0 0.609497612480588 0.445028035307107 0.000102791312525902 0 0.000361565394709651 0.000152507249910063 0.296223930093959 0.999891684284056 0.38958493529131 0.554586666699124 5.40895357776807e-05 0.000108315715944383 0.000555886833392477 0.000232790743859334 71 3601
4973 837213 3 0.4 0 "LAT" "RO" 0.243716736920698 0.504267354667372 0.196521606390377 0.40590500846516 0.411016576037387 0.388253852264758 0.45232647146945 0.409678648006387 0.421265800374953 0.453936581623049 0.458936622638391 0.478537229182269 0.64335195107177 0.455809190764113 0.634122797389378 0.447489071685372 0.7173404700342 0 0.557317003118461 0.4405213880891 9.59765604933821e-05 0 0.000258717692003866 0.000117263665360085 0.282519673687094 0.999847589306292 0.442118155652282 0.559200197494316 4.38797182123521e-05 0.000152410693707649 0.000306123537253647 0.000161150751224017 67 3601
4974 843286 4 0.4 0 "LAT" "RO" 0.236542587767523 0.500663912728602 0.193868915846486 0.409646794673034 0.407998576216515 0.39800617149919 0.442267142886039 0.415323505841202 0.437554670722566 0.45354405810334 0.468821756674106 0.472652639409208 0.639544961625375 0.452544266984835 0.639418280259439 0.450570919137215 0.677886109023428 0 0.547614533607362 0.421544073620208 8.98061538987817e-05 0 0.000291895725349056 0.000127199827738953 0.321950071970794 0.999889656503636 0.451377122149285 0.578034262391913 7.40128518796186e-05 0.000110343496363639 0.000716448518003908 0.000294464160140287 84 3601
4975 217268 5 0.4 0 "LAT" "RO" 0.23393940689471 0.491984818448545 0.199444492626202 0.418524416784202 0.426723468174812 0.38721715865023 0.467758515598838 0.403704592083453 0.409216597715619 0.465360322382212 0.442764968105275 0.484573310358505 0.640909720307231 0.454309064503962 0.636732952675117 0.448806826130582 0.635989404188589 0 0.530267407264464 0.394488279988908 8.15900638570726e-05 0 0.000189065662854202 8.90636543956267e-05 0.36386720170612 0.999884045680129 0.469113315302339 0.605226102438828 6.18040414337898e-05 0.000115954319871156 0.000430211770342903 0.00019655391786849 83 3601
4976 45765 1 0.5 0 "LAT" "RO" 0.236077192571609 0.496949070695508 0.197140345516948 0.413460231716523 0.411806223421147 0.368290289407933 0.454750086401705 0.383906803715903 0.419877600560107 0.477355496549731 0.456262709800866 0.496955796946528 0.626125448986149 0.445111337891881 0.645756894071867 0.45567874638971 0.655701428827263 0 0.535061999386203 0.406886109794725 9.18790232621576e-05 0 0.000219765318118899 0.000102601869908141 0.344150422386674 0.99987760263695 0.46433302687621 0.592830189108047 5.62697628003724e-05 0.000122397363049708 0.000385208419467474 0.000181099227320787 85 3601
4977 174181 2 0.5 0 "LAT" "RO" 0.236300476887875 0.49816447034965 0.195887951476928 0.412110489392012 0.420490861209992 0.371262524636091 0.461280326005065 0.386121304683834 0.414145027722601 0.476082307798348 0.449378118387569 0.494710790210031 0.632177169810917 0.448421790497264 0.641001619237402 0.452167081585854 0.674322389169619 0 0.57621913574673 0.424409674368278 0.000674997987235186 0 0.00538731478094558 0.00193678977797233 0.324609653663904 0.999200766501562 0.413223485441513 0.571627130398326 0.000392959179241203 0.000799233498437611 0.00517006403081133 0.00202640545542381 74 905
4978 821318 3 0.5 0 "LAT" "RO" 0.234112034564953 0.49775615357155 0.194453387436486 0.412573755244347 0.42024766645621 0.370797862982763 0.46217567495654 0.384740778697141 0.413414268240329 0.478359662337527 0.44889293918347 0.495900658786726 0.629634799284439 0.447923239917334 0.640340352725414 0.452721650294144 0.691154844783109 0 0.568851552931592 0.42750444247747 0.000108214188322263 0 0.000343836476939981 0.000147316730036505 0.308686940806494 0.999866921823396 0.430532825563096 0.572201212840982 5.00002220749331e-05 0.000133078176604212 0.000271785028372496 0.000147027951511425 88 3601
4979 95497 4 0.5 0 "LAT" "RO" 0.232993854243826 0.485082016282791 0.20518523956005 0.425722510996231 0.430929203172988 0.358202394822066 0.481386988155568 0.373749963678106 0.389230307255893 0.486948789689862 0.429012864428096 0.507542858929205 0.627559653241353 0.44679293958743 0.643274788032928 0.454112258523523 0.568268388938003 0 0.504115230091046 0.35922269289736 8.09532311570186e-05 0 0.00031694780835877 0.000126538917064383 0.431581561285638 0.999864743304172 0.495186753442461 0.640463715210523 6.90965452020884e-05 0.00013525669582831 0.000381068658134378 0.0001870529750526 84 3601
4980 128491 5 0.5 0 "LAT" "RO" 0.225980536320346 0.475841155792492 0.207885160977621 0.435519590209063 0.437669589119652 0.344214614809357 0.499189129064328 0.356215079145586 0.370048010822274 0.510060165069948 0.410509890448883 0.526368029192083 0.61692263828485 0.443109574008799 0.647939248923732 0.458132755008804 0.431939943155416 0 0.38588617610389 0.270099843131764 0.000161591551826133 0 0.000870322421508547 0.000320899853052671 0.566984724030159 0.99857790603325 0.606585923002029 0.726751964004821 0.000913741262598637 0.00142209396674956 0.00665757847257168 0.00282729301036279 87 1394
4981 60313 1 0.6 0 "LAT" "RO" 0.233352777506176 0.494496358798004 0.196930946628254 0.415978992524088 0.429192250901058 0.343605130665023 0.480095817647795 0.356056804121114 0.390797663902892 0.498976855522074 0.429964825855985 0.516472976777961 0.619751468289217 0.443284389257378 0.641818206340737 0.454374139049233 0.636287473956756 0 0.567203049537883 0.402789599869186 8.47788600574206e-05 0 0.000325908459895771 0.000130121545622496 0.36357057562883 0.999866252173781 0.432022830412065 0.596878118703251 5.7171554356665e-05 0.000133747826218674 0.00044821159015669 0.000202159881940703 84 3601
4982 322212 2 0.6 0 "LAT" "RO" 0.237558177113605 0.501223422905575 0.194322609319484 0.408879742136822 0.418224175887128 0.352367603751351 0.461596710931668 0.366959750057726 0.412255762661896 0.485336326998723 0.448926513872115 0.504922017694538 0.622854066932844 0.443166941717559 0.643118654149793 0.45433540745097 0.719645038099584 0 0.621499200744688 0.455067411767338 9.83401280783256e-05 0 0.000461152718691149 0.000178672742518893 0.28018177884081 0.99970010906897 0.376150112980497 0.544043968201084 7.48429315271039e-05 0.000299890931030442 0.00188953355612417 0.000709947289059135 73 2345
4983 225345 3 0.6 0 "LAT" "RO" 0.238621503090117 0.508045214591083 0.189212254623391 0.401848009558453 0.419625810380923 0.358897620038228 0.457082394092176 0.372686626335102 0.420430600514307 0.480655048273514 0.453682306590279 0.49881008861783 0.627883218299693 0.445670931685236 0.639755079017301 0.451669690713901 0.770694230193716 0 0.677028268502162 0.491372731284703 0.000143441750346479 0 0.000809055543447433 0.000304646228764852 0.228765568562497 0.99827864992769 0.319387534076183 0.506753701629039 0.000396759493440634 0.00172135007231047 0.0027751418782075 0.00156892085749324 87 1991
4984 699992 4 0.6 0 "LAT" "RO" 0.240487648649967 0.512780974893978 0.186670779928443 0.397131305508388 0.405163776035688 0.367609099923287 0.43959875100371 0.382173885039937 0.437469312404698 0.470784193868611 0.470981764397747 0.489140068582373 0.626874086629455 0.444556887956048 0.640797533065097 0.452655749017355 0.758609422322777 0 0.664141870452919 0.488994285473974 0.000106500214500313 0 0.000542377297415753 0.000211526307787721 0.241220547473146 0.999729652513647 0.335006100101506 0.51058705199734 6.35299895766323e-05 0.000270347486353373 0.000309652148159673 0.000207136220898663 81 3601
4985 807030 5 0.6 0 "LAT" "RO" 0.238241999472227 0.501618872623536 0.194733613906398 0.408665200088397 0.403478407705463 0.357855735001483 0.445802284067393 0.373784485312112 0.427557863090539 0.477465536574113 0.465435665088683 0.498029764742541 0.6189090708257 0.440434677874736 0.647245313738725 0.45736684567879 0.684869695322178 0 0.626841388406452 0.449364447684196 9.67695925015904e-05 0 0.000564491985740844 0.000213326409336345 0.31497425650058 0.999886590644508 0.372130573091784 0.550218503016261 5.92785847410002e-05 0.000113409355491721 0.000463546516023404 0.000203722890206527 84 3601
4986 429960 1 0.7 0 "LAT" "RO" 0.239994371914248 0.505438100987613 0.192572710425789 0.40438555662657 0.418432012492494 0.334763410148839 0.460817613392171 0.348885462477117 0.414465575404795 0.492225610978499 0.45059451112869 0.512630604587657 0.616592083234915 0.4384104674847 0.645918303617436 0.455854931296651 0.782033227635647 0 0.710271940952522 0.505405886235571 0.000183638124030604 0 0.00112310042424981 0.000410503592082574 0.217748702721172 0.999866381158506 0.288302376322894 0.49403504324094 3.44315191503834e-05 0.000133618841493627 0.000302582300334404 0.000148566931406259 87 3601
4987 128156 2 0.7 0 "LAT" "RO" 0.238615557694848 0.50390002526178 0.192810242437625 0.406082051109462 0.411251896592327 0.334040296037565 0.452512048606065 0.347806197516226 0.420567512179043 0.494049341777043 0.458147356928884 0.514053379861345 0.611261654009794 0.434773820884444 0.650118669415668 0.459393321049427 0.769952977121872 0 0.688599953524075 0.495745561360283 0.000104444833773742 0 0.000505361762490048 0.000193576943986466 0.229885197845707 0.99967896000076 0.309781911719087 0.503594481101328 5.73801986474664e-05 0.000321039999240281 0.00111277299434813 0.000466380594402486 82 3601
4988 218563 3 0.7 0 "LAT" "RO" 0.238755899640169 0.500951991601264 0.195696101739672 0.409124346044754 0.419842925416907 0.317511432901221 0.471429272486007 0.330797686381805 0.397555200334114 0.511362452807316 0.439318401021321 0.53225220348668 0.607433078799233 0.43457075814403 0.650154928310387 0.460104378881287 0.75317730256538 0 0.633908279160462 0.468831808324134 0.000104627838465721 0 0.000434694947152405 0.000168059975079591 0.246617572504631 0.999752206711019 0.364456679413246 0.53052435633271 0.00010049709152308 0.000247793288980459 0.00120034647913981 0.000475775368076129 76 3601
4989 728514 4 0.7 0 "LAT" "RO" 0.233778608476642 0.500413996656664 0.191941362376281 0.409707110256885 0.430354193693836 0.325399892570874 0.475652278099506 0.335557094485457 0.397780575984508 0.511488478438134 0.434483207060566 0.527058545057389 0.611655651608997 0.436708602271923 0.646575889587602 0.457471156141226 0.724606767273556 0 0.642125588278256 0.456043120025629 0.000130240122185716 0 0.000770498655312725 0.000279347070354183 0.275204248425872 0.999870868971534 0.356372385912524 0.543392403864496 5.87441783861577e-05 0.000129131028465547 0.00073152715390685 0.000285129039519956 71 3601
4990 648720 5 0.7 0 "LAT" "RO" 0.234849261777695 0.50375730836435 0.190021045881773 0.406330119117918 0.4213160185767 0.330432994261528 0.46598546821625 0.340780546088681 0.408426003891997 0.505815284689611 0.445124234257189 0.521382540955388 0.610723768196809 0.436321655287678 0.647141690172576 0.45802121986745 0.725120544005801 0 0.636948515779959 0.45865393032839 0.000111262520957123 0 0.000353766205652324 0.000148562424732601 0.27471764986342 0.999861304260038 0.3622257051542 0.540989135856909 5.05436098219443e-05 0.000138695739961958 0.000472012860188512 0.000208371389968387 87 3601
4991 810481 1 0.8 0 "LAT" "RO" 0.242509908646196 0.516628220438997 0.185116419544953 0.39306063014774 0.419346123413116 0.301228588256132 0.469034682329761 0.312440326763587 0.400250978735074 0.519558376157303 0.44149349741023 0.53859537452714 0.60279726448082 0.432488019788415 0.645021096991142 0.457869826942493 0.813398556096051 0 0.697953703995243 0.511099943587414 0.000146689662448143 0 0.00190135338227977 0.000613715835524842 0.186413175907582 0.999776811146042 0.299329232386211 0.487957439405852 4.15783339191151e-05 0.000223188853958338 0.000815710236266858 0.000328901171209644 85 1181
4992 878822 2 0.8 0 "LAT" "RO" 0.237440724618466 0.500104116054724 0.195518689408875 0.409978220146474 0.423026034299524 0.301078715873832 0.478560547682887 0.312996499149415 0.389972136222945 0.51796621620396 0.432228616351507 0.537960390054152 0.599493099705144 0.43055509417192 0.649487865622328 0.460100808228642 0.722144566872479 0 0.697038070602833 0.47404371674423 9.91282968299562e-05 0 0.000527810467849026 0.000192506927108312 0.277711742734791 0.999836687998045 0.301759822874709 0.525493924513703 4.45620959006028e-05 0.00016331200195484 0.000674296054609246 0.000269851814958622 86 3601
4993 86233 3 0.8 0 "LAT" "RO" 0.236948669340644 0.498845894734387 0.196232121967399 0.411419918550472 0.428768699257351 0.301380959533358 0.483193742269786 0.312894310222537 0.385756304628599 0.519611285146677 0.426658614286837 0.539093822894756 0.602023498735998 0.431553568156822 0.648915916855037 0.459185847527542 0.674751803701222 0 0.656591037016132 0.442216646991281 0.000131909617165127 0 0.00134706179574276 0.000444176435711967 0.324793587074348 0.998657073467281 0.334317030029358 0.55449431192276 0.000322699607265417 0.00134292653271911 0.00774487115876799 0.00284486465024749 81 2585
4994 410773 4 0.8 0 "LAT" "RO" 0.231931312839118 0.49619684256729 0.194712688957497 0.414166268324046 0.43474623095363 0.28463083634642 0.496174681905825 0.2930233989005 0.370209505841027 0.544513109399079 0.413911004703972 0.55994194521218 0.591619846489143 0.428029813681889 0.65207399657755 0.463024901431577 0.681057468738405 0 0.619939848901547 0.428465387977398 0.000206945319165772 0 0.0016562066139225 0.000551535487425788 0.318668505335014 0.999838610538078 0.37718160938591 0.570551831076852 6.70806074157291e-05 0.00016138946192202 0.00122233509862052 0.000431245458324019 88 2608
4995 201561 5 0.8 0 "LAT" "RO" 0.235834064058715 0.503940548182847 0.190786474091314 0.40620295958429 0.435365347897257 0.290815468674092 0.494049367708704 0.299993137679874 0.373204742369211 0.535778947660374 0.415955238036641 0.552191954165918 0.59892447234439 0.432161945840383 0.645278319106107 0.45851054786756 0.721315561227469 0 0.642447316003206 0.451712162733111 0.000100381029493302 0 0.000685844056296707 0.000234908624375543 0.278183651690393 0.998774537841582 0.351403494702577 0.545909728485054 0.000400406052644831 0.0012254621584177 0.00546334523791966 0.00214320015746007 80 3438
4996 598681 1 0.9 0 "LAT" "RO" 0.2364763484176 0.508779471812899 0.187098308228575 0.401047486317238 0.425252455184552 0.28432768309289 0.471159564356748 0.293132519943501 0.40136999313071 0.528354474342678 0.439009065664594 0.544503047401723 0.59126641755632 0.423693232362839 0.651960541965269 0.46199817496493 0.780892496307765 0 0.752089644647551 0.5096034946524 0.0002347600052508 0 0.00165933034983428 0.000573850215664522 0.218843178284431 0.999851808110281 0.245915471486467 0.489663355554126 2.95654025535121e-05 0.000148191889719217 0.000335553516147992 0.000159299577810092 78 3601
4997 396129 2 0.9 0 "LAT" "RO" 0.236689159788457 0.503519738238481 0.191883795948187 0.406467026687034 0.428191096308001 0.27241807969878 0.484431608409816 0.281507210792575 0.383142916922224 0.539765459468512 0.425897035065129 0.557452541741512 0.586993747791847 0.422854984894453 0.653337984143555 0.463494310103673 0.746431522525403 0 0.706991473898417 0.481430798397278 0.000121937807714785 0 0.00115883589311229 0.000377686026913686 0.253200315284501 0.999418276647705 0.286257670513209 0.516299067676824 0.000246224382381565 0.000581723352295338 0.00559201969526181 0.00189244789898447 82 904
4998 62831 3 0.9 0 "LAT" "RO" 0.238446620630577 0.502115038923425 0.194658207609321 0.407815102222133 0.418690226198085 0.289186719595652 0.465173304769157 0.301183980669138 0.405790946976861 0.51464858210195 0.445201440663557 0.535731430084035 0.592385093527445 0.423106114066183 0.654877972148726 0.46272150353886 0.773092416294581 0 0.762494300733946 0.513791603883784 0.00013887484848107 0 0.00184407194381057 0.000596914523969802 0.226599144608497 0.999301069723986 0.233860663143487 0.484784267192966 0.000169564248440751 0.00069893027601367 0.00180096417875631 0.00082721439927983 86 2358
4999 870991 4 0.9 0 "LAT" "RO" 0.234771283366231 0.494742312339181 0.197993498571404 0.415461611830551 0.426949880699529 0.281362831938527 0.47933747724399 0.292194336683444 0.389638918570749 0.525597223659648 0.430641179700174 0.545478844286032 0.588927639685258 0.42212284076897 0.655611569686602 0.463851648157823 0.730608877863976 0 0.750185506052191 0.489124054457732 0.000121043467281308 0 0.00191017713754204 0.000602109964539097 0.269210287273587 0.999775514545158 0.247123068026139 0.509947819287283 5.97913951554716e-05 0.000224485454842314 0.000781248784127561 0.000326016290445878 77 3332
5000 509082 5 0.9 0 "LAT" "RO" 0.235612633390907 0.49884366448597 0.195227080358946 0.411343775816189 0.421977930650603 0.273722756368527 0.47663148585296 0.283435255292944 0.390393718521896 0.536277565638465 0.433483896623702 0.554921618177713 0.583462976900471 0.419597750132073 0.658562722439127 0.466611394671826 0.710104344564096 0 0.699609700084155 0.467512723024642 0.000202192548082668 0 0.000773166948818003 0.0002989188647763 0.289627535567053 0.999840942357029 0.29888756034924 0.531899304765555 6.59273207690535e-05 0.000159057642971338 0.000729572617786765 0.00028905334502667 84 3601
5001 710384 1 1 0 "LAT" "RO" 0.237175622397583 0.506661410880137 0.189628078006625 0.40310921899389 0.423607972387935 0.247774618482689 0.471983759402956 0.25554735004112 0.399276583410049 0.551143093234167 0.438181395027191 0.56815229166711 0.572866917832895 0.410920652960648 0.664837916328733 0.47017081547021 0.807653300877885 0 0.780529972185984 0.525030254110669 0.000115670692248095 0 0.0021855386002194 0.00066098863338459 0.192170895571357 0.999578428175773 0.214566570732353 0.473374801717777 6.01328585098665e-05 0.000421571824227227 0.00271791848144383 0.000933955538169222 76 185
5002 664403 2 1 0 "LAT" "RO" 0.231905904847513 0.495705523328489 0.195191562200191 0.414243263024849 0.431644867831741 0.243453806591849 0.491230429881973 0.250669049814587 0.374145741044553 0.559532415594943 0.418142729143427 0.575750050322208 0.569455242059308 0.412253415356878 0.662030640519939 0.469575588908809 0.71539220944336 0 0.709244678039249 0.464970658273278 0.00216043432082855 0 0.011274143491751 0.00396042273520375 0.282375588847023 0.999787671585672 0.277761310503198 0.530486961533697 7.17673887885035e-05 0.000212328414328416 0.00171986796580172 0.000581957457820654 82 2851
5003 666244 3 1 0 "LAT" "RO" 0.228072450508414 0.487897380585979 0.199042409585946 0.42227462884444 0.435029237517177 0.241540651837817 0.490719282016469 0.248817039708349 0.377398970187922 0.560112001720261 0.418782098565658 0.57661638637896 0.566357395185911 0.40886244823359 0.667797895540038 0.47276044103278 0.725635857795644 0 0.736365686845122 0.473577481854052 0.000177803295217218 0 0.0026398662831021 0.000805090296255753 0.273411061338661 0.998614667140907 0.248698085832822 0.521399899938054 0.000775277570477023 0.0013853328590927 0.0122963610389544 0.00421752791163819 80 1865
5004 560346 4 1 0 "LAT" "RO" 0.23698033893821 0.505465652250315 0.19060866914552 0.404571730549938 0.433169938739227 0.231573959987198 0.496985278957167 0.239087879277534 0.366280174469621 0.569348236982712 0.412679088653855 0.587463964712593 0.569352288301422 0.41352773203298 0.658422874871686 0.468454949148774 0.762398080597983 0 0.727514475721457 0.487274051604509 0.000182858918242117 0 0.00244399801141903 0.000733656746587493 0.237344099595402 0.9996303042566 0.264593067200252 0.510354275654969 7.49608883723747e-05 0.000369695743399657 0.00544845906687155 0.00163801599393524 84 3541
5005 586358 5 1 0 "LAT" "RO" 0.234197159699536 0.501816808008479 0.191696913557379 0.40816539261699 0.429571015828128 0.237679099785918 0.493455787029189 0.244712984285402 0.370930783772566 0.565114590625863 0.416637315467957 0.581393685581548 0.567822217506559 0.412800393537505 0.659719600756593 0.469126856191093 0.745215969799627 0 0.73080755085752 0.483093628238047 0.000608209694203123 0 0.00436831338103473 0.00143935905051148 0.253864482427547 0.999397834302235 0.262001228510896 0.514359049106179 0.000311338078623067 0.000602165697765354 0.00282290725054909 0.00110796360526202 85 2124
5006 531058 1 0 10 "LAT" "RO" 0.244743217371157 0.510022427352891 0.192186948320903 0.400132372923492 0.395022854429837 0.457837741457945 0.426073819421031 0.491077803339372 0.454289206037118 0.391913018162069 0.485511528647766 0.419620368055084 0.671173515315048 0.475818126437731 0.615288060420496 0.434997391111099 0.689711363536565 0 0.480823090011897 0.412301215765487 8.63190664412522e-05 0 0.000117753326635485 7.11450648758832e-05 0.310160054769204 0.999882474644973 0.518896668276098 0.58752203187585 4.22626277893845e-05 0.000117525355027168 0.00016248838536943 0.000105607293787127 84 3601
5007 532187 2 0 10 "LAT" "RO" 0.235958255582592 0.495586884510161 0.197935871322734 0.415109887014453 0.410073045113334 0.448099268678588 0.441749671849267 0.474903270981717 0.439330734319233 0.412327915853354 0.469141788796925 0.436223528688405 0.665044412478554 0.470612118574688 0.623765196409028 0.440301901110419 0.568264322689987 0 0.425456539437209 0.343133146898368 6.93167584930985e-05 0 0.000118244163115392 6.41659058661089e-05 0.431600365880776 0.999885475586073 0.574079110351196 0.656627374068672 6.59946707438861e-05 0.000114524413927199 0.000346106048479868 0.000175313127094565 83 3601
5008 357573 3 0 10 "LAT" "RO" 0.243074245703102 0.513688357220416 0.18780100744505 0.39623041982321 0.398722520666472 0.456875904887982 0.429083143209426 0.488095407153843 0.452330710662452 0.396444084594406 0.482461901758666 0.422625330327553 0.670873458480328 0.476939120465185 0.612188405073479 0.433794438722 0.745367653235719 0 0.490972633849708 0.433922036478816 0.000101166501420716 0 0.000162069285099757 9.12715887991202e-05 0.254489332920434 0.999886377990153 0.508686439959691 0.565876682214293 4.1847342426017e-05 0.000113622009846813 0.0001788569055012 0.00011000971809189 82 3601
5009 718759 4 0 10 "LAT" "RO" 0.238662676827843 0.507640734636282 0.189405861307893 0.402539742834168 0.393224105837841 0.460226789948099 0.418607009910821 0.488413291926785 0.465988730015245 0.398419572257622 0.492611187757046 0.422276181694936 0.665388124720813 0.471207940398906 0.621610012444326 0.439496964221338 0.688084371112593 0 0.50235221205831 0.416940425795303 8.34852052702126e-05 0 0.000111367166448053 6.79255482538535e-05 0.311788835701001 0.999886645213291 0.497359539204069 0.582881304930233 4.33079811360568e-05 0.000113354786708666 0.000176881571173035 0.000110343726210497 83 3601
5010 835599 5 0 10 "LAT" "RO" 0.238262699741023 0.504888572816421 0.191524048701831 0.405383772184365 0.412479828105234 0.448194176497399 0.444357765558097 0.473222118706646 0.438123302256116 0.41567234158109 0.467159178004533 0.437954735169835 0.668599702042339 0.473879611976318 0.618421870620433 0.437122077740395 0.671763046975497 0 0.410295425119349 0.374840133144719 8.35444081825698e-05 0 9.96043165372473e-05 6.28975462422423e-05 0.328103407385895 0.999888408493288 0.589359703576093 0.62496233785677 5.00012304254676e-05 0.000111591506711624 0.000245266988020455 0.000134631452268305 86 3601
5011 124470 1 0.1 10 "LAT" "RO" 0.239443563946763 0.49769509725638 0.198823642523896 0.412715195461326 0.405588717689727 0.441015053326084 0.438787822872774 0.469320422429651 0.441371727255846 0.411206986735829 0.472717821301171 0.436696876027557 0.662745449454669 0.468632598109888 0.625112999519733 0.440698790319685 0.643816199602136 0 0.486554327151725 0.39274891387876 8.63818726479641e-05 0 0.000163001850246759 8.53920030924466e-05 0.355978767959101 0.99964834204027 0.512356325608878 0.606704974412315 0.000118650566114722 0.000351657959730451 0.000926345389150502 0.000460719705832763 85 3601
5012 686395 2 0.1 10 "LAT" "RO" 0.240571779558338 0.502542346603981 0.195444525939722 0.407788604477136 0.397681897292782 0.443827890383128 0.42729416801058 0.472421756071971 0.454483583136609 0.407869633954517 0.484735213851999 0.433453610899184 0.661326673396293 0.467495178979703 0.626621134485286 0.441932791617246 0.659239257712492 0 0.510119448273468 0.408678662025246 8.55971737863503e-05 0 0.000143972907328726 7.92688556874809e-05 0.340626901896703 0.999887569884143 0.489559172443145 0.591130784042006 4.82432170185672e-05 0.000112430115856869 0.000177406376057789 0.000111285077060454 88 3601
5013 261887 3 0.1 10 "LAT" "RO" 0.238529914949937 0.493795473748771 0.201721046418784 0.416859145751432 0.423259143344213 0.427133124125164 0.463260681259303 0.452956860318455 0.413632470776493 0.428465128512594 0.44821077141022 0.453488190249323 0.663726048684626 0.470077703504396 0.622769846063328 0.439471322141369 0.592300043125988 0 0.424323331467512 0.348918209336691 8.06800940582587e-05 0 0.000177531040023987 8.65062921888811e-05 0.407557600015597 0.999882285588899 0.575289806618753 0.650867686451946 6.16767643572527e-05 0.000117714411100897 0.000209330873710747 0.000127597919174271 89 3601
5014 289568 4 0.1 10 "LAT" "RO" 0.239593742006372 0.500463741493432 0.196523926129332 0.410001122533468 0.402079012983483 0.437067069977578 0.435128909235408 0.464362714454547 0.44387065916155 0.41664371631683 0.4761493978971 0.441891548092545 0.659166783486903 0.466728507749104 0.626781113868522 0.442620584083352 0.635645149910933 0 0.466180229342606 0.383587445123058 7.87344879788886e-05 0 0.000136695753721862 7.3854437895346e-05 0.364208449785555 0.999888570244921 0.533140074666022 0.616098985019549 6.76658155334321e-05 0.000111429755079028 0.000543000237650092 0.000239715419497651 85 3601
```
