## Supplementary material for "Durable resistance or efficient disease control? Adult Plant Resistance (APR) at the heart of the dilemma": Raw data: myDesign.txt (part 1 of 6)

```
"simul" "seed" "id_landscape" "R_efficiency" "time_to_activ_exp" "target_traits" "strat" "audpc_S" "audpc_rel_S" "gla_S" "gla_rel_S" "audpc_R1" "audpc_R2" "audpc_rel_R1" "audpc_rel_R2" "gla_R1" "gla_R2" "gla_rel_R1" "gla_rel_R2" "audpc_tot" "audpc_rel_tot" "gla_tot" "gla_rel_tot" "susceptible_patho1" "resistant1_patho1" "resistant2_patho1" "tot_patho1" "susceptible_patho2" "resistant1_patho2" "resistant2_patho2" "tot_patho2" "susceptible_patho3" "resistant1_patho3" "resistant2_patho3" "tot_patho3" "susceptible_patho4" "resistant1_patho4" "resistant2_patho4" "tot_patho4" "dur_gene1" "dur_gene2"
1 159454 1 0 0 "IR" "MO" 0.245965424337141 0.526421080993676 0.179335429287487 0.383594157547241 0.236525806579194 0.233098694063828 0.50629274292817 0.527719303733664 0.190091571934882 0.168997838306533 0.403195781899814 0.382055175729072 0.715589924980163 0.519696362471346 0.538424839528902 0.390076933230217 0.69693240077381 0 0.752218049653956 0.483451571252891 6.23548101615092e-05 0 0.000201988092438414 8.70272710429008e-05 0.302979884888456 0.999910243761176 0.247500461146742 0.516397060270268 2.53595275725198e-05 8.97562388238406e-05 7.95011068634809e-05 6.434120579756e-05 81 3601
2 806430 2 0 0 "IR" "MO" 0.244895078407205 0.522961579062054 0.181370691522138 0.387016414442188 0.23703643859353 0.234293705720921 0.510945036788743 0.5262428076618 0.186974463998571 0.170981985771497 0.399025591186098 0.38359120244815 0.716225222721656 0.519636799157048 0.539327141292206 0.390313576217781 0.702784724713142 0 0.73197582826098 0.479081055348159 0.000101449775726903 0 0.000470409579519465 0.000188269455497312 0.297086996588101 0.99989490679135 0.267481254470476 0.5206629553946 2.68289230297324e-05 0.000105093208649701 7.25076890241676e-05 6.77198017437653e-05 92 3601
3 833594 3 0 0 "IR" "MO" 0.244137809143263 0.523304709024629 0.180519786168837 0.386762336203146 0.234209588331121 0.237855901018784 0.509092002874911 0.529226548607373 0.186263301009639 0.171246684423606 0.400795328677569 0.38054674692352 0.716203298493167 0.520089129860647 0.538029771602082 0.389846520379462 0.690048591549251 0 0.744063738502929 0.481476361233757 0.000403835081970667 0 0.00222575611883917 0.000874969053428216 0.30951893987151 0.999915395522271 0.253655003917164 0.517592764551488 2.86334972686613e-05 8.46044777291315e-05 5.55014610681995e-05 5.5905161326756e-05 92 3290
4 140954 4 0 0 "IR" "MO" 0.248376930623342 0.536171099858449 0.173091026347195 0.373441140048312 0.229768718717054 0.239730551217696 0.503671708741885 0.531577822361989 0.187142495398531 0.170717719902198 0.40636186059432 0.378076579792077 0.717876200558092 0.523492001625783 0.530951241647925 0.386294732688295 0.76916418268863 0 0.768418142782082 0.521332755753254 0.000100050454779633 0 0.000455620506721709 0.000186341976821888 0.23071725715999 0.99991383319944 0.231070267935311 0.478428131220628 1.85096966003388e-05 8.61668005601273e-05 5.59687758858668e-05 5.27710492957266e-05 88 3601
5 780951 5 0 0 "IR" "MO" 0.25398172354542 0.528126769998583 0.18372791423741 0.38184076864319 0.226757771469209 0.232960583499984 0.4976198486065 0.531772872616832 0.189720417678884 0.165665671171975 0.411928093051412 0.377837934187809 0.713700078514613 0.518674198068436 0.539114003088269 0.391058669661935 0.712257490846394 0 0.780280643080712 0.506483309783953 7.34314369366835e-05 0 0.00035294700584355 0.000140853266513685 0.287641806406537 0.999859594883422 0.219314337460757 0.49330429935748 2.72713101326108e-05 0.000140405116578295 5.20724526872624e-05 7.15375920532319e-05 89 3601
6 56643 1 0.1 0 "IR" "MO" 0.248639198255654 0.527257902673545 0.18060551261056 0.382664260477325 0.231544785582052 0.230090958353245 0.500578565251363 0.514458206005452 0.191318580494898 0.177297807515884 0.40910150704377 0.395987657837955 0.71027494219095 0.513718981969398 0.549221900621341 0.396311364373374 0.718723706692602 0 0.753675683519498 0.494575755204707 8.30941403674983e-05 0 0.000610475232013276 0.000226551573723837 0.281157592776631 0.999895313818893 0.245628923841222 0.505123496891947 3.56063903986669e-05 0.000104686181106781 8.49174072664246e-05 7.41963296229388e-05 86 3601
7 365794 2 0.1 0 "IR" "MO" 0.246774131454445 0.523267352899642 0.182532989668483 0.386721754511644 0.234039411564777 0.22968945125868 0.505515391105952 0.510224932128954 0.1889418364866 0.180447255379797 0.404269364658566 0.40042968855739 0.710502994277902 0.512752888000448 0.55192208153488 0.397401322376633 0.702295118902404 0 0.691782236331841 0.466845179987968 5.75026343501354e-05 0 0.000200071388522041 8.45850242252155e-05 0.297620969878001 0.999911029486331 0.307910655213625 0.532997093261667 2.64085852443647e-05 8.89705136689832e-05 0.000107037066012512 7.31417261398156e-05 87 3601
8 289606 3 0.1 0 "IR" "MO" 0.248154175642257 0.526615286725465 0.180710628075466 0.383286935717558 0.232375491707699 0.23106146843436 0.499170404150687 0.515803802656018 0.192779884311902 0.17696073169008 0.410555407147574 0.39470205256389 0.711591135784316 0.513555851613509 0.550451244077448 0.396498199665884 0.727444601590511 0 0.737658247434857 0.491970214827034 0.000144783429505166 0 0.000686579359711741 0.000272931110674293 0.272385805381875 0.999910066061365 0.261574033412248 0.507692402536307 2.48095981089532e-05 8.99339386352492e-05 8.11397931828973e-05 6.44515259845133e-05 82 3601
9 813146 4 0.1 0 "IR" "MO" 0.247207573612987 0.526501505124517 0.180132115835359 0.383340346122963 0.235585492524265 0.230482230046112 0.507520704874501 0.519312114563284 0.188640409085468 0.173685436239499 0.402161669102208 0.39100179603735 0.713275296183364 0.517338409838474 0.542457961160326 0.392623941143027 0.725654169826056 0 0.779201319468102 0.502367639396934 7.67666735883593e-05 0 0.000379892640030665 0.000149149951697406 0.274244357679411 0.999905659837106 0.220341027961173 0.497418296623036 2.47058209448956e-05 9.43401628944148e-05 7.77599306943971e-05 6.49140283328661e-05 84 3601
10 48595 5 0.1 0 "IR" "MO" 0.251900512920695 0.537819599117496 0.174229344331133 0.371691361909082 0.235601793534499 0.226256614394998 0.50651421377367 0.508427583708005 0.189583235516186 0.179224083622211 0.403595257147841 0.402211565730702 0.713758920850192 0.517443128249308 0.54303666346953 0.392654340179533 0.807959058852424 0 0.70252587440501 0.506859000500851 0.000100241045774567 0 0.000516055968726714 0.000199069467169081 0.191845085217324 0.998883734704952 0.296080896378508 0.492260078295277 9.56148844768238e-05 0.00111626529504838 0.000877173247755787 0.000681851736703159 80 2463
11 559576 1 0.2 0 "IR" "MO" 0.253555789365035 0.536421592951839 0.176451882591639 0.373113611815412 0.234210756311304 0.227839427070943 0.512364271886051 0.505240054119362 0.183584526534665 0.183130912252624 0.397334587523562 0.405765239870825 0.715605972747281 0.517890820328963 0.543167321378927 0.392200974325883 0.799230850930527 0 0.786016626878411 0.532749614192371 0.000902980935849588 0 0.00210048994616795 0.00098874344898853 0.199848746609654 0.999918264815895 0.211802487261803 0.466203024120863 1.7421523969106e-05 8.17351841053805e-05 8.03959136176677e-05 5.86182377776576e-05 87 2105
12 194210 2 0.2 0 "IR" "MO" 0.246636346460147 0.520415161222221 0.184821974643203 0.389668006123099 0.233381457494783 0.22441323279647 0.50295490882864 0.498469740530026 0.190826729672487 0.185964417859814 0.406970288635211 0.412767109849706 0.7044310367514 0.507064246850222 0.561613122175504 0.403363331475638 0.685410228890359 0 0.740949722017846 0.475489341675048 7.85549525744832e-05 0 0.000531916599381632 0.000197060243552933 0.314472767894886 0.999870026091917 0.258414857151015 0.524224003980318 3.84482621808144e-05 0.000129973908082766 0.000103504231757195 8.95941010812317e-05 90 3601
13 59953 3 0.2 0 "IR" "MO" 0.246346147078711 0.52484266361839 0.180860997892055 0.385106044026575 0.232872552276191 0.230957700083829 0.509008163496015 0.503306278350842 0.184973066490244 0.187194024288895 0.400533584862146 0.407698633434659 0.710176399438731 0.512119614619994 0.553028088671194 0.398060766500517 0.705869161221679 0 0.792934850563765 0.50221286646517 0.000397778638227328 0 0.00156867418028242 0.000648267971153407 0.293704086303002 0.999901342061068 0.205401883962871 0.497065623757027 2.89738370909211e-05 9.86579389315594e-05 9.45912930808098e-05 7.32418066498665e-05 79 3601
14 791219 4 0.2 0 "IR" "MO" 0.248958570517959 0.528416959989758 0.179783436523534 0.381364907668601 0.233176463863518 0.228707979534242 0.508150042988401 0.503240554836157 0.18619326876496 0.185460108411685 0.401715543029747 0.407824198907466 0.710843013915719 0.513024155656273 0.551436813700178 0.397230205010194 0.750727789370031 0 0.765444093111843 0.508611590779291 0.000793579260626609 0 0.0087405133581872 0.00309326700183691 0.248455426473958 0.99990690201893 0.225735184074098 0.488230586899546 2.32048953841733e-05 9.30979810701505e-05 8.02094558712797e-05 6.45553193262577e-05 91 1728
15 121127 5 0.2 0 "IR" "MO" 0.250158732218134 0.528091923414757 0.180857720066142 0.381624243982829 0.228910346299079 0.230805213046327 0.507494205207386 0.501882669110179 0.183390966953058 0.188289101841609 0.402463748891787 0.409159129845491 0.70987429156354 0.512320843483749 0.55253778886081 0.397936677565247 0.769937855986338 0 0.774403119666994 0.522551330929593 0.000811857758082354 0 0.00532550320270148 0.00201952938578415 0.229230163924165 0.999909574944946 0.220168911594357 0.475359477224594 2.012233141442e-05 9.04250550539582e-05 0.000102465535946586 6.96624600282176e-05 89 2569
16 437065 1 0.3 0 "IR" "MO" 0.244305890022743 0.516182813271538 0.186547488108321 0.393914688232791 0.233586893809009 0.218187119315377 0.508948761210682 0.46787131059562 0.185695069160612 0.207413367999122 0.401076986923268 0.444588298384404 0.696079903147128 0.497342288035606 0.579655925268055 0.413541654247093 0.68652743388379 0 0.674150271299466 0.45264003266949 6.88683132207596e-05 0 0.000394735137407422 0.000148622320241459 0.313368239890916 0.999879512661486 0.325164927416433 0.547067063444407 3.54579120732517e-05 0.000120487338513641 0.000290066146694205 0.000144281565860701 91 3601
17 693262 2 0.3 0 "IR" "MO" 0.242872514602016 0.513946572027005 0.187513224254053 0.39639685095527 0.235971080234839 0.21613750605561 0.508876778544632 0.467707600827691 0.187736143272606 0.205647000309181 0.401023523753833 0.444790631820357 0.694981100892465 0.496547975717697 0.580896367835841 0.414383255321478 0.628961587579508 0 0.657641417151576 0.424728085641472 6.74697066001912e-05 0 0.000719128048593771 0.000248577441230646 0.370936323301322 0.999900410413262 0.34146096541823 0.574921659827852 3.46194125702675e-05 9.95895867383705e-05 0.000178489381600295 0.000101677089446014 89 3601
18 721530 3 0.3 0 "IR" "MO" 0.247456355596047 0.520847576081449 0.185072224840012 0.389256110097366 0.22991763831423 0.216434445940675 0.502144786946954 0.466532192895484 0.188451977275162 0.206988634236264 0.407839600325008 0.445931178878919 0.693808439850952 0.496268632017864 0.580512836351438 0.414603355910679 0.670245498909608 0 0.669205075935095 0.447797370960387 0.000104557655270098 0 0.00120824713696048 0.000416536059567146 0.329599691384284 0.999879692323166 0.329023759090608 0.551551614421033 5.02520508383395e-05 0.000120307676834075 0.000562917837336023 0.000234478559013423 82 3601
19 321131 4 0.3 0 "IR" "MO" 0.247300305054519 0.52164006276395 0.184251412727902 0.388399341975505 0.230644223141761 0.216617914780311 0.495948293707253 0.475806668562709 0.194242825362073 0.198680580460805 0.413853913183768 0.436210720487981 0.694562442976592 0.497737539043803 0.57717481855078 0.412887934191313 0.683743299734856 0 0.756582135963984 0.478984036072132 0.00074783015388765 0 0.00413986639961356 0.00156155336007449 0.315482541691463 0.999905062694361 0.239153792221262 0.519374584142975 2.63284197936259e-05 9.49373056394095e-05 0.000124205415139879 7.98264248184198e-05 88 290
20 440487 5 0.3 0 "IR" "MO" 0.24601000262941 0.523889306317764 0.181356725891286 0.385964199272386 0.230684916640191 0.225483746535907 0.50583760621401 0.483328804026603 0.185978387705357 0.200042131116882 0.404017928091289 0.428519588078096 0.702178665805508 0.504049309411291 0.567377244713525 0.406492044113409 0.728311352603577 0 0.760897016281387 0.499320484918908 0.00421448328387656 0 0.0167980269459619 0.00688602691510813 0.267440913320969 0.999148832610791 0.220389952252983 0.49288452178506 3.32507915775691e-05 0.000851167389209142 0.00191500451966721 0.000908966380924203 85 297
21 420611 1 0.4 0 "IR" "MO" 0.24316805313961 0.505492457010496 0.195160134262768 0.405254621151312 0.22849896829954 0.222508591236705 0.504585154626238 0.484332559333413 0.185424206007187 0.19660367545674 0.405507856499515 0.427233027762655 0.694175612675854 0.497688541326449 0.577188015726694 0.41314502361605 0.532624047580328 0 0.362207022395068 0.302601936574365 0.114358809611241 0 0.429250863970541 0.177963160605929 0.352948949186508 0.999682848804497 0.207901121385956 0.519100660791571 6.81936219237696e-05 0.000317151195503033 0.000640992248435529 0.000334242028135319 90 286
22 656942 2 0.4 0 "IR" "MO" 0.239894557433586 0.513101344677311 0.18586094369743 0.397196486334819 0.226875845333449 0.222639134675442 0.491961332333112 0.480620012318042 0.194887057073903 0.200013410750649 0.418115233479644 0.431263221320791 0.689409537442477 0.494762047632634 0.580761411521981 0.416016699854579 0.629265246826294 0 0.482198586618761 0.374046931316524 0.0522652299995334 0 0.317143145480321 0.120777811660926 0.318432167386876 0.999870179927045 0.200472990164291 0.505059505226809 3.73557872965739e-05 0.000129820072955468 0.000185277736626531 0.000115751795741142 84 646
23 488594 3 0.4 0 "IR" "MO" 0.241947146905189 0.510700392136752 0.189604859132904 0.399729519694983 0.235086492782012 0.208762149530201 0.505377747857339 0.456887739555288 0.190068113306905 0.208687061114979 0.404330307732179 0.456065289826409 0.685795789217402 0.490822330248956 0.588360033554788 0.420218190655742 0.594830226485363 0 0.493184285833076 0.360106597827326 0.0538618245962987 0 0.190132608037408 0.077237862015096 0.351271980886374 0.999893718037972 0.31644171124123 0.56253248909075 3.59680319642217e-05 0.000106281962028364 0.000241394888285368 0.000123051066827616 88 2093
24 608234 4 0.4 0 "IR" "MO" 0.243138768377963 0.515784230079812 0.186016368380344 0.394422280433492 0.232675986731974 0.214856958779922 0.50868042224267 0.458113877228063 0.185082079244066 0.213363963980982 0.40100524760623 0.454615005080427 0.690671713889859 0.493730269290337 0.584462411605392 0.417171231317906 0.652703082446635 0 0.687020043823341 0.444050066973503 0.0205303548707819 0 0.0963395472063888 0.0374113901876041 0.326683215564753 0.999894286005257 0.215803067234677 0.518211134914337 8.33471178299628e-05 0.000105713994742764 0.000837341735593475 0.000327407924556418 82 2568
25 638779 5 0.4 0 "IR" "MO" 0.244837325221577 0.523724320885655 0.180672221604964 0.386195266195931 0.235943541580656 0.207718182925074 0.503521398525016 0.448955628874928 0.192050179862427 0.214914951260675 0.406169854221006 0.464339482310751 0.688499049727307 0.491845997763026 0.587637352728067 0.419131208502474 0.715642975191125 0 0.71081014741677 0.46917689267547 8.06162458242397e-05 0 0.00109643347666574 0.000362615732359399 0.284251807328325 0.999908611138539 0.28789275203818 0.530359365485571 2.46012347257052e-05 9.13888614606974e-05 0.000200667068383927 0.00010112610659884 86 3601
26 724029 1 0.5 0 "IR" "MO" 0.245704862079651 0.522530812037906 0.182355541934294 0.387589678081227 0.228943438004321 0.21417555489654 0.495416472271291 0.465859247404105 0.193615766191321 0.205786505538024 0.414855061632064 0.446679750467739 0.688823854980513 0.49433060964997 0.581757813663639 0.416666325642865 0.678571446631499 0 0.417089314404097 0.370916785659302 0.0977168792740866 0 0.396368898836758 0.158665749233249 0.223680460952778 0.99979696666543 0.186261453532275 0.470251106441881 3.12131416362008e-05 0.00020303333457025 0.000280333226870296 0.000166358665567995 91 427
27 62715 2 0.5 0 "IR" "MO" 0.245541889422105 0.516478859296965 0.187407955994521 0.393749412275229 0.230517663585517 0.197232352185181 0.505869902629331 0.416858714037978 0.185849837100667 0.23575270982721 0.4040169970083 0.498003462136385 0.673291905192804 0.479125428215589 0.609010502922397 0.43257263609123 0.652930754638234 0 0.67502367256915 0.43705346818339 0.000724746704880027 0 0.00957405813568079 0.00311358758792387 0.346312031849428 0.99990726674669 0.315055264849348 0.559686259249717 3.2466807457917e-05 9.27332533096979e-05 0.000347004445821381 0.000146684978969348 89 290
28 478307 3 0.5 0 "IR" "MO" 0.246203391707829 0.518801715569253 0.18582792045137 0.391345812984325 0.230297765252231 0.199045840350403 0.500228272498928 0.428318164453658 0.190445367952763 0.225982842175977 0.409958064219907 0.485904191427158 0.675546997310463 0.482312543687768 0.60225613058011 0.429223720315425 0.664641559306274 0 0.568550897575807 0.41002061461082 0.0158866061963807 0 0.150032758058681 0.050573574642205 0.31944196397243 0.999877572464574 0.281124241012109 0.539266118187842 2.98705249156027e-05 0.000122427535425842 0.00029210335340346 0.000139692559132349 90 536
29 414877 4 0.5 0 "IR" "MO" 0.23929285490811 0.503254190008299 0.19385716029306 0.407348840627682 0.229439022457345 0.206827458706952 0.497534652398548 0.446336624314469 0.192079186795754 0.216850498210393 0.412523330487505 0.466967558380322 0.675559336072408 0.482094125438928 0.602786845299207 0.429247820225841 0.561625276641025 0 0.457529154819616 0.339170755942051 0.0961718594265451 0 0.307824504809022 0.128950241696485 0.342146582553689 0.999784058069508 0.234400067141307 0.531709943836307 5.6281378740817e-05 0.000215941930492276 0.000246273230055337 0.000169058525157132 88 289
30 390781 5 0.5 0 "IR" "MO" 0.239801404212256 0.509578619637307 0.188840982227144 0.400895119861828 0.230673173381398 0.208386761871084 0.508996741445145 0.439736023898654 0.183620051853656 0.224920429141446 0.401189717677547 0.474028435671341 0.678861339464738 0.485304554216504 0.597381463222246 0.426220580695707 0.584876011472195 0 0.46199222684368 0.348903800217752 0.0671812094234352 0 0.261292933969925 0.104739838835361 0.347876573759503 0.999609448318437 0.27583590348251 0.545928070310474 6.62053448666823e-05 0.000390551681563469 0.000878935703884464 0.000428290636412869 93 1009
31 165434 1 0.6 0 "IR" "MO" 0.241551771227039 0.504597709992019 0.194706267897561 0.406313327146098 0.227633338388383 0.205541091117696 0.498139961267826 0.447555216286305 0.190023917118708 0.215152354456079 0.411874973286565 0.46576526119598 0.674726200733119 0.482949602784683 0.599882539472348 0.428502451409644 0.487125906590588 0 0.335932323894942 0.276633443572539 0.142666488146609 0 0.485660220129895 0.200052880028293 0.370162033731627 0.999780176249633 0.178139021294736 0.523140932020046 4.55715311763993e-05 0.000219823750366539 0.000268434680426586 0.000172744379121671 87 1007
32 780160 2 0.6 0 "IR" "MO" 0.243225543684629 0.497399349435057 0.202660573071657 0.413745591159493 0.228671706370242 0.21250778592804 0.501635042370316 0.4758523829463 0.187826947435515 0.195717764539526 0.408490334568504 0.436315180632932 0.684405035982911 0.491228900249011 0.586205285046698 0.419942556072831 0.435707380311771 0 0.176731192450182 0.209611702718119 0.189569785818858 0 0.657370918396234 0.272036291671536 0.374611023938245 0.999494883049445 0.164883912778749 0.517827876731268 0.000111809931126778 0.000505116950554508 0.00101397637483482 0.000524128879076801 84 167
33 295892 3 0.6 0 "IR" "MO" 0.240919049095906 0.501059091721354 0.197379677365925 0.410057061824798 0.235989548417793 0.20924954849987 0.512174972889688 0.463697564119017 0.185119822070122 0.203252797019875 0.397613119151261 0.44875425995987 0.686158146013569 0.49197985878015 0.585752296455922 0.419164579754534 0.438375248670653 0 0.257259878930796 0.232499248361322 0.174292596326669 0 0.594169287326414 0.243501184410329 0.387240125162355 0.999680115785461 0.148049194254428 0.523697503104462 9.20298403224717e-05 0.00031988421453943 0.000521639488361497 0.000302064123886887 89 524
34 735582 4 0.6 0 "IR" "MO" 0.23687820027616 0.492512396373528 0.201891493004043 0.41895298978679 0.231450073134644 0.215735401745763 0.504200731327491 0.475962571812364 0.188173980489422 0.198135644934538 0.406265698314307 0.435747524260892 0.684063675156567 0.490441006837871 0.588201118428003 0.420810440454094 0.360340745294496 0 0.179459821170159 0.181471322522196 0.224034517428576 0 0.679659351988361 0.292686977837062 0.41555970243817 0.999790881962758 0.140617458291185 0.525665248033001 6.50348387571965e-05 0.000209118037242422 0.000263368550295336 0.000176451607741844 92 161
35 301371 5 0.6 0 "IR" "MO" 0.239743837501124 0.505733998190554 0.192301234545159 0.405182818218463 0.229780332379919 0.213227664840024 0.499208012711148 0.466668858853019 0.190877099260325 0.204344189736297 0.410875006126554 0.44549917952201 0.682751834721067 0.490078511092243 0.587522523541781 0.421008771931032 0.475411373109768 0 0.231229563503427 0.238825480615419 0.161143201218766 0 0.617080788508302 0.250179739033224 0.36337553809333 0.999789823805566 0.1509248328741 0.510659409822745 6.98875781356728e-05 0.000210176194434388 0.000764815114170891 0.000335370528611684 86 412
36 622805 1 0.7 0 "IR" "MO" 0.238674824665696 0.504119540127426 0.192981499737603 0.406913346773201 0.232272533293123 0.213662779126017 0.502838008644017 0.470246952636573 0.189729196758906 0.201481572008489 0.406948655165484 0.441735793632717 0.684610137084836 0.491907298399429 0.584192268504998 0.4190578024809 0.450381190478276 0 0.16143355355597 0.207066612005854 0.202380358308149 0 0.73423365150159 0.300660910580154 0.34692920973577 0.998320094836158 0.103279183856995 0.49126510359806 0.000309241477804724 0.00167990516384246 0.00105361108544534 0.00100737381593192 86 167
37 473344 2 0.7 0 "IR" "MO" 0.233798714769183 0.485902781173907 0.205291839837768 0.425743873057085 0.231392152854884 0.208144989650252 0.502987103338995 0.456647391628864 0.18910590710481 0.209552516119782 0.407192006705875 0.456144651687637 0.673335857274319 0.480988978405024 0.60395026306236 0.430606239016443 0.333783741463232 0 0.180546204351116 0.171876345501446 0.271787358392494 0 0.687322214403029 0.308045860191577 0.394242911780619 0.997790543183009 0.131025711199818 0.518913112590059 0.00018598836365594 0.00220945681699087 0.0011058700460363 0.00116468171691743 93 522
38 227197 3 0.7 0 "IR" "MO" 0.242625941253801 0.500489127582765 0.199229526978069 0.41067510727992 0.22559500495892 0.21659590916188 0.501093014501442 0.477818013235865 0.185878584695878 0.197843199317748 0.409036455573923 0.434072312613733 0.684816855374601 0.492582935353213 0.582951310991695 0.418520299519627 0.432305713938666 0 0.159093676242586 0.203265198248044 0.229867789414592 0 0.748043814601018 0.318660262818056 0.337710274379325 0.999133966358873 0.090819447815506 0.477099885948971 0.000116222267417232 0.000866033641127026 0.00204306134089011 0.000974652984928228 85 281
39 147104 4 0.7 0 "IR" "MO" 0.234961184512379 0.488375201219719 0.203989994915497 0.423164702015163 0.227373191581639 0.210859632351391 0.501914642381165 0.461171769086202 0.18673328463934 0.207694647230388 0.408232293206565 0.451167860875325 0.673194008445409 0.482955484742272 0.598417926785225 0.42844149423549 0.363702648691503 0 0.143654970710223 0.171951927188216 0.228270836022319 0 0.729517608389982 0.309361115902275 0.407645053825423 0.997323400838878 0.115072474446132 0.513949565231714 0.00038146146075522 0.00267659916112178 0.0117549464536629 0.00473739167779443 89 285
40 213890 5 0.7 0 "IR" "MO" 0.23444896590972 0.481392551140077 0.210140769304451 0.430556095750025 0.23116602038977 0.213588181905815 0.501310586950913 0.480446004473734 0.190196315805722 0.192507194733569 0.408760831795401 0.430920490871446 0.679203168205304 0.486928043195223 0.592844279843742 0.424253860430092 0.251769673365505 0 0.102243158603753 0.119159743671397 0.311480253165429 0 0.801319739251909 0.360040707117812 0.436607663057963 0.998743803311473 0.095546817042157 0.520043274268557 0.000142410411103491 0.00125619668852712 0.000890285102180117 0.000756274942233974 82 167
41 204909 1 0.8 0 "IR" "MO" 0.237022964721201 0.493330379820184 0.201325001556928 0.418467762093792 0.234107609296481 0.219651497509398 0.510419416491331 0.494055306080482 0.185156548337744 0.186416980417227 0.39948114110911 0.417028793000693 0.69078207152708 0.498444623577751 0.572898530311898 0.412538432806782 0.271510807022886 0 0.0539854592590628 0.110363909819454 0.355693904708385 0 0.889044042604609 0.405134473859124 0.372720486109799 0.999747686275452 0.0564369289274614 0.484220668405441 7.48021589292153e-05 0.00025231372454808 0.00053356920886628 0.000280947915980562 89 162
42 714869 2 0.8 0 "IR" "MO" 0.234601585916513 0.473893129882426 0.217574219190599 0.438424683341144 0.226255885636882 0.215597851077942 0.501343327199571 0.482685643269078 0.186470110616665 0.192133603576738 0.409212799602076 0.428342459716933 0.676455322631337 0.484876731142043 0.596177933384002 0.426501245470262 0.170310783063705 0 0.0479868380062544 0.0744972656552072 0.423171505140682 0 0.888768094754648 0.430719308864418 0.405964191564175 0.999280677424204 0.0592297032990938 0.493069705722871 0.000553520231438129 0.000719322575795581 0.00401536394000339 0.00171371975750341 87 159
43 201377 3 0.8 0 "IR" "MO" 0.234966890123301 0.482913803485123 0.209080247499589 0.42905352510388 0.232927949715928 0.213000153149263 0.504128877491915 0.483412642344949 0.189213883234772 0.189374305205804 0.405905422198035 0.42769665475414 0.680894992988491 0.489451480684272 0.587668435940164 0.421637881006312 0.249864184890125 0 0.0443545547475341 0.100174386501702 0.32333914412767 0 0.890887404014281 0.390898481532994 0.42649211328171 0.999264090711084 0.0613713785574811 0.507509247402502 0.00030455770049508 0.000735909288916061 0.00338666268070407 0.00141788456280229 81 116
44 379143 4 0.8 0 "IR" "MO" 0.233134781093292 0.488277070606259 0.202447816931024 0.42345933106017 0.226873763894349 0.218452139031314 0.491872523472212 0.488019532666142 0.194903415659052 0.190451514173994 0.41868515403475 0.423020349182182 0.678460684018955 0.488760230206548 0.58780274676407 0.42239487684268 0.302294425746403 0 0.048074171492197 0.119270679659965 0.283830248777747 0 0.8924093153673 0.384958733747415 0.413235339742259 0.993910283511408 0.0479280644080966 0.489780267787501 0.000639985733590815 0.0060897164885924 0.0115884487324067 0.00599031880511885 93 98
45 158636 5 0.8 0 "IR" "MO" 0.23817011610064 0.491701089151694 0.203661135518791 0.420011901735888 0.224111706714579 0.220875292216105 0.497413629251441 0.489924624026652 0.188019623694649 0.190663019353215 0.412922989083531 0.42091705125334 0.683157115031324 0.492306750009347 0.582343778566655 0.418710335806256 0.296583373873156 0 0.0537375456628411 0.120683744701443 0.314471459280579 0 0.891629573636109 0.398138033841584 0.388770942225874 0.99903272723814 0.0538721638153733 0.480553999767589 0.000174224620391245 0.000967272761860008 0.000760716885676873 0.000624221689384412 92 100
46 2384 1 0.9 0 "IR" "MO" 0.230427280074303 0.483224900160473 0.204743948799938 0.428735992370368 0.234068857308331 0.217239066472855 0.505248500650636 0.486641117806126 0.189497994759694 0.190266602651959 0.405197463645636 0.423979138402561 0.681735203855489 0.491209054176054 0.584508546211592 0.419845616135764 0.248373912231828 0 0.017770858780071 0.0897011968346177 0.390633956794012 0 0.955054761127451 0.437185883819322 0.360122112102305 0.994446677394445 0.0223452341485711 0.469375261468614 0.000870018871854506 0.00555332260555498 0.00482914594390665 0.00373765787744572 90 89
47 370357 2 0.9 0 "IR" "MO" 0.234775648062088 0.484191718902039 0.207697081613232 0.427777671606276 0.234811353477277 0.213979822603234 0.510549104996042 0.48605260212697 0.185689290718422 0.188007111247504 0.40000497346929 0.424579135462483 0.683566824142599 0.493040531649123 0.581393483579158 0.418066843162453 0.242641088892399 0 0.0177838293846049 0.089023555726298 0.363231139384177 0 0.954533869007859 0.424656354638122 0.393930748109685 0.99773219325106 0.0254858740497298 0.484786794844508 0.000197023613737833 0.00226780674894006 0.00219642755780681 0.00153329479107267 93 90
48 163177 3 0.9 0 "IR" "MO" 0.2299026419923 0.474238438186328 0.212789986378319 0.438185521940556 0.230126547584965 0.217235772948485 0.497295007387994 0.493287448499372 0.193082795195439 0.184832721050317 0.413240288946104 0.417373046494465 0.677264962525749 0.487466408694279 0.590705502624075 0.42380177997667 0.134304426661305 0 0.0140221851267023 0.0501850908235154 0.432683203416634 0 0.963407423626727 0.456008176245525 0.432780090204921 0.998781597079247 0.0213710522800441 0.492929920409285 0.000232279717140752 0.0012184029207531 0.0011993389665265 0.000876812521674295 93 91
49 281289 4 0.9 0 "IR" "MO" 0.23028057917987 0.474519808418214 0.213015230085834 0.437919360654732 0.228058416874154 0.216682924560199 0.498166778013361 0.487838615523046 0.19053841589436 0.188895680914217 0.412160328561623 0.422641471157329 0.675021920614223 0.486076254032124 0.592449326894411 0.425068538956792 0.129127514129004 0 0.0146814124188667 0.0488296974234253 0.419865744179225 0 0.955483247254089 0.450374238576547 0.450463669547664 0.994928889935132 0.0221685957066571 0.496438041244713 0.000543072144107565 0.00507111006486818 0.00766674462038693 0.00435802275531447 90 88
50 834957 5 0.9 0 "IR" "MO" 0.2356204069292 0.490810191705414 0.202371857050441 0.420872621062347 0.227119808187118 0.218102938627384 0.497162636612471 0.488585706856705 0.190332735885417 0.18979250868927 0.413373567874065 0.422646018308731 0.680843153743702 0.491763985825093 0.582497101625127 0.41942625893672 0.311555019187736 0 0.0155239594177434 0.112735161178393 0.310575310025358 0 0.943623268147121 0.410009957035215 0.377673459712646 0.994403222546837 0.0206554126014276 0.468844021164641 0.000196211074259759 0.00559677745316284 0.0201973598337082 0.00841086062175124 87 92
51 762735 1 1 0 "IR" "MO" 0.235644935914271 0.4871038304335 0.205875137701376 0.424895391276934 0.223605075925082 0.220048966064842 0.492845736027348 0.495634757154038 0.191448455616968 0.185910314920423 0.417583722449413 0.414901487057981 0.679298977904195 0.491183703590522 0.583233908238767 0.419863747551014 0.227342332314201 0 0 0.0788258130997415 0.38764293932946 0 0.998985736408859 0.457907672025188 0.384864016791511 0.999261902854795 0 0.462642649501532 0.000150711564828385 0.00073809714520461 0.00101426359114111 0.000623865373538367 81 92
52 321243 2 1 0 "IR" "MO" 0.232964646192588 0.485509876093067 0.204954580337836 0.426559740816858 0.228234025138354 0.21756090544115 0.495510208567747 0.493331898816371 0.19296944277826 0.18584496133698 0.414684033354165 0.417118468246133 0.678759576772092 0.490786224826709 0.583768984453075 0.420170545232379 0.207970614392629 0 0 0.0713501177589578 0.350940313786413 0 0.998668672861517 0.440607029580675 0.44080964873225 0.998880400525418 0 0.487143612024113 0.000279423088707895 0.00111959947458186 0.00133132713848281 0.000899240636253521 89 81
53 125324 3 1 0 "IR" "MO" 0.227050910825218 0.470511192868307 0.213685148193347 0.442173904043715 0.226574416024022 0.216560757211609 0.489847760865506 0.488947375905746 0.196427844638726 0.188592734242935 0.420785959258329 0.421688637057785 0.670186084060849 0.482292736866647 0.598705727075009 0.429092692661847 0.0635746797209701 0 0 0.0215695810756781 0.451536010656684 0 0.999162145646317 0.475874273454129 0.484461773799561 0.997741702422702 0 0.501377716961814 0.000427535822783979 0.00225829757729813 0.000837854353682589 0.00117842850837837 89 86
54 500345 4 1 0 "IR" "MO" 0.226471210703395 0.469648999243018 0.213893930759962 0.442998369167003 0.224022076563803 0.213080216740726 0.485463640304953 0.481274046973893 0.198252912413291 0.191886131691843 0.425555883606282 0.429144281312306 0.663573504007925 0.478056209665118 0.604032974865096 0.433372531304757 0.0879926735980158 0 0 0.0300454406905629 0.429839995014191 0 0.992289442902122 0.465728912579521 0.481768117177444 0.987977418547571 0 0.497557952681863 0.000399214210349495 0.0120225814524286 0.00771055709787766 0.00666769404805253 92 87
55 348923 5 1 0 "IR" "MO" 0.235681782666458 0.483370689765936 0.209285955855917 0.428672188974712 0.226763581327799 0.211006045040113 0.49440583270807 0.484385647458381 0.192702322287791 0.187510223707348 0.416273046625948 0.426195911576799 0.673451409034369 0.48680294028359 0.589498501851056 0.424361079618783 0.228943347046047 0 0 0.0800770303072991 0.370808451395137 0 0.998362560378548 0.443157117923952 0.400069257895769 0.998218179678286 0 0.475589998061705 0.000178943663047314 0.00178182032171453 0.00163743962145237 0.00117585370704375 92 91
56 331577 1 0 10 "IR" "MO" 0.247708277693419 0.532930709313742 0.175240350479677 0.376853728182378 0.236947895326618 0.236988022591632 0.50936091187806 0.534684787648932 0.188082720699724 0.16630448495658 0.400327345683988 0.37496230439641 0.72164419561167 0.525096879997525 0.529627556135981 0.384630766525601 0.738233394817502 0 0.773151811874495 0.50606928320743 0.000182792827086097 0 0.000841867474435953 0.000338361562712519 0.261549728346309 0.999834969592857 0.225733276630244 0.493436787775873 3.40840091029224e-05 0.000165030407143328 0.000273044020825409 0.000155567453984415 89 3601
57 206009 2 0 10 "IR" "MO" 0.247730287039876 0.531791978186604 0.176133429030538 0.377935065910177 0.229277713845163 0.239717228968702 0.502360896387313 0.528255514208101 0.187895246113244 0.173371003380966 0.407477824531405 0.38160550239 0.716725229853742 0.520479281657425 0.537399678524748 0.389349214017417 0.76380811211522 0 0.732593784871781 0.507663486796782 6.64495108448802e-05 0 0.000213992403134457 9.43071761053626e-05 0.236106478269432 0.999920974064064 0.267127795543368 0.492188749376306 1.8960104503725e-05 7.90259359357404e-05 6.44271817168116e-05 5.34566508064496e-05 85 3601
58 533308 3 0 10 "IR" "MO" 0.248020546800666 0.521444142007366 0.185009012398979 0.38863471907189 0.231117373443626 0.2330985998831 0.504282956698041 0.521214303701366 0.187682076453117 0.174067744543938 0.40554377480897 0.38884691382943 0.712236520127391 0.515303528490138 0.546758833396034 0.394707660889387 0.69311458543731 0 0.685663282740859 0.464891889674606 6.16723458172639e-05 0 0.000189748164328398 8.34220517472871e-05 0.306777012623525 0.999831677404485 0.313927126749723 0.534881795843303 4.67295933481459e-05 0.000168322595515294 0.000219842345089945 0.000142892430343355 91 3601
59 527424 4 0 10 "IR" "MO" 0.249143401317804 0.533683241964228 0.175655688104745 0.376042260480315 0.227787449076027 0.239441342797873 0.50111495168856 0.53187228505877 0.187731396472388 0.170296137409137 0.408741249501733 0.377787706225926 0.716372193191704 0.521875191275761 0.53368322198627 0.387892521251715 0.761233524448531 0 0.764003004551229 0.518567973880381 8.12735016327518e-05 0 0.000273032102641145 0.000119191389881669 0.23866572635225 0.99991985348232 0.235653908604872 0.481257083779719 1.94756975855742e-05 8.01465176800864e-05 7.00547412581741e-05 5.57509500182565e-05 89 3601
60 743495 5 0 10 "IR" "MO" 0.247854515509617 0.518103593328172 0.1877057673725 0.392091006060466 0.234535610247124 0.229430857601003 0.504857125076466 0.522798232760034 0.189955229729775 0.170153144780382 0.405071694917914 0.38724847967779 0.711820983357745 0.514774230655155 0.547814141882658 0.395305272552752 0.659470491014589 0 0.699116689617618 0.454175331856604 6.41952698478141e-05 0 0.000269981176358835 0.000109147986533604 0.340434473146972 0.999910744287033 0.300530158736347 0.545648536826816 3.08405685915824e-05 8.92557129669085e-05 8.3170469676446e-05 6.69833300469458e-05 84 3601
61 871801 1 0.1 10 "IR" "MO" 0.248597267033505 0.531619398146571 0.176888388829488 0.378109571698416 0.23069222670388 0.231918819153062 0.499957233266581 0.514359860697236 0.190945185742908 0.17873475503368 0.40992207488136 0.39601755262143 0.711208312890447 0.514993609868853 0.546568329606076 0.395018740620312 0.753061910344432 0 0.760380126470361 0.509944928951732 6.81192021903836e-05 0 0.000246226940272225 0.000103965003992858 0.2468466047506 0.999896416259269 0.23929700115742 0.489884222648021 2.33657027778503e-05 0.000103583740731258 7.66454319471345e-05 6.68833962541063e-05 88 3601
62 309199 2 0.1 10 "IR" "MO" 0.252603983435411 0.526404929806062 0.184261111680302 0.383613267721606 0.230526096154613 0.230680608439885 0.507589451957213 0.516746438012432 0.184287722790312 0.175966916676317 0.402153032496482 0.393758730729163 0.71381068802991 0.516789226511576 0.544515751146931 0.393313462503266 0.693290217476689 0 0.727814506319118 0.479739567963512 6.4154475212843e-05 0 0.000282145368889978 0.000113760105264607 0.306618745551415 0.999912771186584 0.271797897756876 0.520074857822703 2.68824966835311e-05 8.72288134156547e-05 0.000105450555115099 7.18141085201411e-05 87 3601
63 673616 3 0.1 10 "IR" "MO" 0.24591663131308 0.526053941230809 0.179582487957936 0.383877375138897 0.230092165148711 0.235786555050816 0.50115137309329 0.520754116410649 0.189366806315672 0.176563737943728 0.408776066582437 0.389545542122181 0.711795351512607 0.515698265033761 0.545513032217336 0.39437046338055 0.714977132205132 0 0.766068836717342 0.499624770481845 8.58842150168342e-05 0 0.000414738034936158 0.000166718502604682 0.284912289930196 0.999912845807053 0.233446072848597 0.500148431799177 2.46936496543957e-05 8.71541929468364e-05 7.03523991245878e-05 6.00792163739721e-05 84 3601
64 680246 4 0.1 10 "IR" "MO" 0.246010388691008 0.524387421577784 0.181004822830017 0.385600430818369 0.238380884101122 0.226700295523 0.513727307209736 0.503730248069223 0.185598354150526 0.183414590310075 0.396306513217441 0.407218138371969 0.71109156831513 0.513734255353672 0.550017767290618 0.39660499531352 0.703076025851616 0 0.641641383959153 0.447573313395059 6.84074298463007e-05 0 0.000212331455959078 9.14272967007651e-05 0.296828632631645 0.999913639940558 0.357995742880968 0.552248906811606 2.69340868925343e-05 8.63600594418007e-05 0.000150541703920499 8.63524966340926e-05 90 3601
65 298984 5 0.1 10 "IR" "MO" 0.253665660488118 0.531818029622524 0.180391309851854 0.377883437211055 0.237109234477631 0.223879017857211 0.507332124575543 0.515094380468177 0.189926693075491 0.171981020098364 0.40270633788443 0.395339555754692 0.71465391282296 0.517853698686121 0.542299023025709 0.392214399204331 0.756897896017443 0 0.745559215707071 0.501359275302956 9.50744631298786e-05 0 0.000465464647092716 0.000179471941553225 0.242983962195141 0.999913887391623 0.253892467403164 0.498398464787957 2.30673242864375e-05 8.61126083773089e-05 8.28522426719789e-05 6.27879675333862e-05 86 3601
66 167951 1 0.2 10 "IR" "MO" 0.248126369221277 0.520072664278844 0.186172131968745 0.389884429048185 0.230597385586318 0.22610178760009 0.508396301859909 0.496934522931535 0.18383440268814 0.188616541039603 0.401418689949642 0.414283055894198 0.704825542407685 0.508260248124496 0.558623075696489 0.402084629843741 0.705622087335201 0 0.727991175753681 0.481676853633148 7.35791644314819e-05 0 0.000503861326680723 0.000187766728473396 0.294275572520949 0.999914400453181 0.27139458333691 0.518061768977441 2.87609794184887e-05 8.55995468186196e-05 0.000110379582728009 7.36106609370393e-05 86 3601
67 488294 2 0.2 10 "IR" "MO" 0.247582946282085 0.525696513014903 0.181075076603816 0.384202001434633 0.228372618396508 0.225751775518855 0.493169214503351 0.500262696806114 0.195233635809561 0.185668083635966 0.416776987604518 0.410885361546757 0.701707340197447 0.506124560312324 0.561976796049343 0.404220097911339 0.722530951622332 0 0.735886736250916 0.490488207078232 6.39407291194171e-05 0 0.00034214515539607 0.000132559469803963 0.277381560417864 0.999898633881864 0.263657015270151 0.509301088094609 2.35472306849116e-05 0.000101366118135593 0.000114103323537107 7.81453573541285e-05 90 3601
68 99997 3 0.2 10 "IR" "MO" 0.249310631181147 0.532055110248018 0.177105233727918 0.377778521658773 0.22995649519567 0.22927406390201 0.503254698434439 0.50499845514763 0.187714499514046 0.184525608360528 0.406405722312589 0.405970978224745 0.708541190278827 0.513207012880323 0.549345341602492 0.396962645784104 0.724990246709054 0 0.768470353404592 0.502786526999966 0.000503598495153188 0 0.00417457694753117 0.00152856146925562 0.274482833831617 0.999915175588055 0.227256447222043 0.495617153979569 2.33209641756169e-05 8.48244119447069e-05 9.86224258339432e-05 6.77575512092262e-05 89 3047
69 486870 4 0.2 10 "IR" "MO" 0.243894357546619 0.518188498014118 0.184635328561121 0.391919383621817 0.228580038515756 0.227095291979211 0.499253536622453 0.49270158927831 0.190049548621823 0.193173105486443 0.410921346431316 0.41880842780959 0.699569688041586 0.503072712800915 0.567857982669387 0.40754863409044 0.675852521729461 0 0.669494072841159 0.45245495596335 0.000425431791873871 0 0.0017610726699537 0.000720378625036025 0.323688616552994 0.999907388337972 0.328592292545583 0.546733120049699 3.34299256715568e-05 9.2611662028405e-05 0.000152561943303728 9.1545361914889e-05 94 2454
70 405954 5 0.2 10 "IR" "MO" 0.2489985023049 0.528796999160239 0.17950006190524 0.380995811950869 0.227564036466587 0.229323211467156 0.500554468809907 0.502079539913579 0.187944819143774 0.186978616507461 0.409358281749091 0.408953782150778 0.705885750238643 0.51032089134959 0.554423497556475 0.399939416249285 0.731999852427419 0 0.75499117275318 0.502579851485712 8.47214842036633e-05 0 0.000435547459401527 0.000171402162326388 0.267881324932772 0.99985896467982 0.244334537372884 0.497113482563265 3.41011556057427e-05 0.000141035320179634 0.000238742414533762 0.000135263788697048 89 3601
71 182680 1 0.3 10 "IR" "MO" 0.249780364372687 0.533466117489782 0.176266073548387 0.376124031099902 0.233509286082778 0.220411346588036 0.499853797209843 0.48786156961031 0.193316281181906 0.191682003864622 0.410231763585037 0.423909912562404 0.703700997043502 0.506962793518906 0.561264358594916 0.403522367824174 0.783154767793938 0 0.781594063041576 0.52197882317447 0.00017155612698432 0 0.00160940124562498 0.000566425322507521 0.216651894920994 0.999890349756836 0.216609031665567 0.477351628165433 2.178115808303e-05 0.000109650243164392 0.000187504047232265 0.000103123337589289 83 3601
72 310785 2 0.3 10 "IR" "MO" 0.24898469768241 0.523709449473721 0.183754624340151 0.38627017756204 0.234472348907972 0.2192522954406 0.506641754293249 0.484949512972865 0.188441156715653 0.193268302904781 0.403336645194066 0.427138239933473 0.702709342030982 0.505057588317348 0.565464083960584 0.405628975300866 0.707124271218432 0 0.713476770529551 0.472922424392706 0.0003033257001211 0 0.00102985558508615 0.000429540495679965 0.292546213157845 0.99991262091009 0.285349923267436 0.526564683927791 2.61899236022353e-05 8.73790899095765e-05 0.00014345061792677 8.33511838225406e-05 90 3601
73 505406 3 0.3 10 "IR" "MO" 0.250030094078167 0.526354198042326 0.182349192652593 0.383622024657619 0.227096952082848 0.224896584357055 0.500726112149484 0.490146965692477 0.187322883893585 0.193674343140702 0.409150346198126 0.421520975513609 0.702023630518069 0.505704586320731 0.56334641968688 0.404815438397216 0.683447172289081 0 0.80982914767363 0.50231449701331 6.93846736012999e-05 0 0.000802158624273038 0.000282265947026375 0.316447194151211 0.999900955184364 0.189248743854081 0.497319727686899 3.62488861075948e-05 9.90448156358379e-05 0.000119949848015917 8.35093527646376e-05 86 3601
74 689069 4 0.3 10 "IR" "MO" 0.25057364578089 0.52700348987274 0.182086916314516 0.382803300702336 0.231713854614629 0.220349202784821 0.503952483528003 0.487038784244823 0.188374910939128 0.192338041471076 0.405889626324137 0.424861089980378 0.70263670318034 0.505989309906825 0.56279986872472 0.404529467335105 0.740407994182253 0 0.764274092562202 0.5032352087974 7.27669882585064e-05 0 0.000426443001468841 0.000160008927780896 0.259494144210527 0.99991246468956 0.235182773965686 0.496530230931633 2.50946189618049e-05 8.7535310439882e-05 0.000116690470643433 7.45513431861552e-05 90 3601
75 344556 5 0.3 10 "IR" "MO" 0.247029855242444 0.529886940071924 0.177268682387341 0.379849348260448 0.231977352676616 0.220999425356687 0.505864317062161 0.477017759174741 0.186897321681624 0.201814557847812 0.403919427899229 0.435211966180267 0.700006633275747 0.503942859355323 0.565980561916778 0.406659394212924 0.754894051290381 0 0.707451725343212 0.48938519892101 7.51907752726573e-05 0 0.000566934197907967 0.00020635795763909 0.245006531474288 0.999903979304309 0.291780773254047 0.510304415285256 2.42264600588293e-05 9.60206956908475e-05 0.000200567204832298 0.00010402783609476 90 3601
76 648131 1 0.4 10 "IR" "MO" 0.25238728861338 0.53423590970189 0.177476296077886 0.375381940067489 0.23350059956077 0.211023698448349 0.507082932440847 0.462352146201606 0.187338929179865 0.205942837309188 0.402756383846746 0.450855318429834 0.696911586622499 0.501244139604387 0.570758062566939 0.409648489486738 0.78059563717862 0 0.712958823828192 0.498307387846178 0.000361023523588842 0 0.00454812068996094 0.00151850696520138 0.219025744654676 0.999914150055159 0.282291955176859 0.500077601415839 1.7594643114818e-05 8.58499448409523e-05 0.000201100304988701 9.65037727809118e-05 90 294
77 224412 2 0.4 10 "IR" "MO" 0.245253479086818 0.522100202624231 0.182355873286924 0.387889810811382 0.23110265404742 0.218845599901874 0.507738612797384 0.465483837163447 0.184713278050479 0.210536581912392 0.402262925794499 0.447483528071623 0.695201733036113 0.498037493669197 0.577605733249795 0.412977706989499 0.702871046445231 0 0.750944655896202 0.484671752413518 0.000333875603497905 0 0.00303675367797432 0.00107978909903459 0.29675926751081 0.999894546414189 0.245842056545547 0.514144909354473 3.58104404609334e-05 0.000105453585810917 0.000176533880276085 0.000103549132974261 83 3601
78 120429 3 0.4 10 "IR" "MO" 0.250742644126818 0.533093173835654 0.17725352257194 0.376608417047709 0.22917748041378 0.213891436491426 0.498560899123999 0.466210364548641 0.191119328411686 0.20516099476669 0.411592724056351 0.446906100838866 0.693811561032024 0.499185670694133 0.573533845750315 0.411817976862304 0.762435350776918 0 0.720040103394115 0.496931448691363 8.07351622298257e-05 0 0.000835319260083873 0.000288222594127048 0.237464640349364 0.999896152693685 0.278865223878364 0.502658547266545 1.92737114881172e-05 0.000103847306314911 0.000259353467437062 0.000121781447965081 90 3601
79 872488 4 0.4 10 "IR" "MO" 0.247926286121658 0.527885963274246 0.179474235329556 0.381970335105935 0.225805557004556 0.217363304089704 0.495107618253426 0.467470213233986 0.191136345299914 0.207318398618002 0.414788267394645 0.445406172359831 0.691095147215917 0.496535523948398 0.577928979247472 0.41436629175722 0.733177876256523 0 0.772948349949078 0.505593334543397 0.000162103295830533 0 0.00276509412713236 0.000932477120328704 0.266635478416228 0.999908899727402 0.224159530041039 0.493395422439733 2.45420314182415e-05 9.110027259824e-05 0.000127025882751108 7.87658965415662e-05 90 3601
80 348184 5 0.4 10 "IR" "MO" 0.247316024284939 0.526238764418145 0.180428693446744 0.38369360443044 0.234898744742335 0.215581508193674 0.510784766089658 0.467412380087921 0.185304172928459 0.205626481054901 0.399099633096009 0.445584453012809 0.697796277220948 0.501282970207791 0.571359347430105 0.409672389119387 0.705336165121809 0 0.745528118137249 0.480575514878156 0.000216454791303039 0 0.00209123607312688 0.000726998937410487 0.294418091111923 0.999901017668817 0.252181626098506 0.518591939771484 2.92889749650942e-05 9.89823311832642e-05 0.000199019691118706 0.000105546412949797 91 1975
81 594557 1 0.5 10 "IR" "MO" 0.249904612901272 0.527357634329135 0.181410044437298 0.38262396879499 0.23461162187838 0.202643909292015 0.505504317650805 0.443682785230679 0.189387812471766 0.2149788833213 0.404321505094474 0.470522133561181 0.687160144071667 0.492290774209029 0.585776740230363 0.419044155181761 0.693757549960807 0 0.672471181102193 0.450810428728614 0.00766551295580104 0 0.0516090269719997 0.0181552180102258 0.298550222740565 0.999906966790676 0.275667503430683 0.530917755273221 2.67143428264864e-05 9.30332093237372e-05 0.000252288495124527 0.000116597987939053 78 672
82 231847 2 0.5 10 "IR" "MO" 0.247069272136676 0.527830708123918 0.178917998012526 0.381997821631072 0.232216837126312 0.207442346484885 0.500931084681824 0.447775198262582 0.191496049853122 0.216075015433196 0.409107923000792 0.466108116768469 0.686728455747872 0.491964205536486 0.586489063298844 0.419302124045234 0.73152935011355 0 0.723466266559396 0.481783351147193 0.00895262970530631 0 0.056562430589736 0.0204527445578769 0.259492959272059 0.999897209027657 0.219692246093171 0.497635069645667 2.50609090851648e-05 0.000102790972342568 0.000279056757697184 0.000128834649263265 87 2451
83 317084 3 0.5 10 "IR" "MO" 0.242207325837199 0.512474824329801 0.188387079486628 0.398019548521247 0.235529162022046 0.208607411171222 0.506357813959986 0.452869517026039 0.189493762517269 0.212362283529655 0.403810889976484 0.460627052046449 0.686343899030466 0.490407129364895 0.590243125533553 0.42099267926705 0.585327607349732 0 0.557404074537246 0.376399883125196 0.0503439217138889 0 0.212221019746104 0.0827408322425118 0.364252804639394 0.999621499800607 0.229361316106529 0.540392392852959 7.56662969858012e-05 0.000378500199393236 0.00101358961012003 0.000466891779332971 89 173
84 374998 4 0.5 10 "IR" "MO" 0.248570097324455 0.530266678554045 0.178024614203314 0.379581006463563 0.229560196532613 0.211403881558338 0.505096851646064 0.451604763534641 0.185978290401132 0.216434261896919 0.404862237918699 0.462178179150925 0.689534175415406 0.495157832395675 0.580437166501365 0.416073136815512 0.722283778385869 0 0.732565811133698 0.485112357797472 0.00802743612604605 0 0.0534533235703356 0.0194197508564682 0.269627353632515 0.999731770603657 0.213303901323407 0.495147077983306 6.14318555692318e-05 0.000268229396343336 0.000676963972558984 0.000320813362754026 89 1496
85 115483 5 0.5 10 "IR" "MO" 0.2466707642177 0.526645051611296 0.179581136175617 0.383170960756866 0.232295202052587 0.206094711615621 0.508843347032066 0.437033892837637 0.184963551826257 0.225303785988993 0.401425815008739 0.477408289311043 0.685060677885909 0.490236637695315 0.589848473990867 0.421314800081345 0.743497017036853 0 0.732462418891672 0.488827408992714 0.000750605597933736 0 0.00815391083097697 0.00275299769576049 0.25571848331385 0.999790094613482 0.258104449416232 0.507946702262799 3.38940513632423e-05 0.000209905386517777 0.00127922086111958 0.000472891048726796 94 2097
86 627505 1 0.6 10 "IR" "MO" 0.246714042242683 0.527198843608486 0.179206576664738 0.382714767600462 0.237259959008233 0.201684018887911 0.510245920480841 0.435914103966643 0.187727091352601 0.221442750555752 0.399899905559069 0.478389591623558 0.685658020138828 0.490911036720507 0.588376418573091 0.420561440235152 0.708432744164095 0 0.538734470708693 0.413495148994266 0.0356439309264131 0 0.253640469751506 0.0883533950376716 0.255437861299253 0.996747293717343 0.2036850484331 0.495681489679707 0.000485463610239158 0.00325270628265735 0.00394001110670121 0.00246996628835612 92 427
87 529405 2 0.6 10 "IR" "MO" 0.24893141574017 0.519101594718031 0.187749081674849 0.391154698818768 0.229303857316304 0.200828342591925 0.503212697863478 0.43444515684312 0.187286961693972 0.222038709908623 0.406857346782626 0.48003650960286 0.679063615648399 0.485561641022513 0.597074753277444 0.426054445451039 0.645503922587011 0 0.551847083403657 0.400023920571263 0.0495907679423576 0 0.241359773395003 0.0903078045912547 0.304824271641716 0.999727995895983 0.205299170668704 0.509099834317229 8.10378289162335e-05 0.000272004104016852 0.00149397253263633 0.000568440520252956 90 175
88 733641 3 0.6 10 "IR" "MO" 0.244514683372391 0.510834507092506 0.191624266203706 0.399638951588335 0.227701609891396 0.203049372958382 0.495936487881386 0.441615822587588 0.192081547390606 0.217614096066742 0.414395994134816 0.472386156250699 0.675265666222169 0.482679138821352 0.601319909661054 0.428941043570902 0.599476316128908 0 0.43976142948953 0.349163771398167 0.0814811782200855 0 0.366382472622466 0.140562161090216 0.319001925157683 0.999860735111735 0.193531747168869 0.510114096564314 4.05804933238309e-05 0.000139264888265395 0.000324350719134524 0.000159970947302865 91 653
89 297751 4 0.6 10 "IR" "MO" 0.247865225993832 0.521618833616226 0.18480243832251 0.388516817560889 0.231207529706366 0.205196828446839 0.505513510024132 0.443845294246319 0.186580976264158 0.217532843364542 0.404261237241087 0.469918198008416 0.684269584147037 0.490147239486156 0.588916257951209 0.421095823252615 0.679443344336509 0 0.48942944310005 0.392681120695722 0.0563762935400718 0 0.343202589990648 0.124336922953251 0.264149196334939 0.999895569133016 0.167093882652917 0.482852421993923 3.11657884804597e-05 0.000104430866984131 0.000274084256385116 0.000129534357103635 88 172
90 347863 5 0.6 10 "IR" "MO" 0.240245058880862 0.505661351483934 0.192659033903796 0.40504028152785 0.231695914326512 0.206418377100181 0.5052719210409 0.441340455126119 0.187331730868131 0.221207954432872 0.404763369536842 0.472465410487844 0.678359350307554 0.483698395211831 0.601198719204799 0.427844755387421 0.541774764762201 0 0.477310869697823 0.337607364035152 0.0557508908560974 0 0.34806252808416 0.126659663395288 0.40232206993228 0.999364731355716 0.171085892782481 0.534374490665221 0.000152274449421886 0.000635268644283676 0.00354070943553644 0.00135848190433943 88 178
91 230654 1 0.7 10 "IR" "MO" 0.241857694982177 0.498448487625974 0.200679955388148 0.412729128061812 0.232000232640653 0.212837314604849 0.510948477746708 0.467163012937445 0.183125803644906 0.20324462535135 0.399298702532495 0.444946457279674 0.686695242227679 0.491677165369527 0.587050384384404 0.419542387854499 0.437543243333734 0 0.17752276580682 0.209176319392128 0.191359133632389 0 0.721118232841611 0.292214716726183 0.371009690947003 0.999686113386484 0.100323097988593 0.498149269992657 8.79320868740752e-05 0.000313886613516092 0.00103590336297559 0.000459693889031441 88 404
92 640769 2 0.7 10 "IR" "MO" 0.242865380296756 0.508412506423962 0.192369529539197 0.402316310915453 0.226453621948144 0.209533825495556 0.49693532172269 0.452077909351386 0.189874149225796 0.214094451626268 0.412926999858204 0.460855042944667 0.678852827740455 0.485488565400505 0.596338130391261 0.425716167587083 0.536854740543269 0 0.220842841561924 0.259594274792695 0.131855405885169 0 0.651980765045128 0.249774441912222 0.331041295074618 0.998207751007506 0.12390866495147 0.488928695294391 0.00024855849694355 0.00179224899249366 0.00326772844147785 0.00170258800069135 82 186
93 19630 3 0.7 10 "IR" "MO" 0.239678202709696 0.494268209296525 0.202512440438837 0.41705204016059 0.234345708562014 0.199497001466844 0.504716118574769 0.442616397774556 0.189866591884616 0.212550220088581 0.405345499365494 0.470782359480187 0.673520912738554 0.480620842932178 0.604929252412034 0.430982624335979 0.413090817828568 0 0.231647851303814 0.215736126494449 0.171292498760665 0 0.618615405849744 0.245776519187332 0.415404999094912 0.996966476003658 0.145212592584009 0.536008265056628 0.000211684315855242 0.00303352399634215 0.00452415026243298 0.00247908926159126 86 169
94 146406 4 0.7 10 "IR" "MO" 0.232392161644509 0.48997352075457 0.200296751001316 0.421515761430179 0.23006645303811 0.210776040491537 0.501102863139081 0.452398778549434 0.189617620922303 0.21489156953754 0.408818979824483 0.460303117004049 0.673234655174156 0.480504790929523 0.604805941461159 0.430908691128361 0.357466765735159 0 0.195702070097539 0.184723002091023 0.199986557895608 0 0.692540498561163 0.287216375740461 0.442478094679132 0.999833566833301 0.111194169171146 0.527802716066612 6.85816901008084e-05 0.000166433166698472 0.000563262170152564 0.000257906101903078 87 176
95 629467 5 0.7 10 "IR" "MO" 0.240638614751762 0.507648640012296 0.191281840473593 0.403010560783637 0.232923221988418 0.202780443192596 0.505765061827842 0.438090753795693 0.188169069185359 0.220591743172473 0.404655643445545 0.475664548620639 0.676342279932777 0.483510958578489 0.600042652831425 0.428126511243757 0.567724591529304 0 0.274735000316893 0.284188343681467 0.115053998498177 0 0.558138177708685 0.210041278758394 0.31682909448231 0.994339032027818 0.145238078183938 0.497049640539914 0.000392315490209114 0.00566096797218156 0.0218887437904835 0.0087207370202248 85 288
96 147256 1 0.8 10 "IR" "MO" 0.228885294640163 0.478620145824168 0.207867010753366 0.43342829251042 0.238130790165935 0.213978328985872 0.513226362668098 0.46838703958877 0.185715696021911 0.203082396570215 0.396700860767921 0.443405583641457 0.680994413791969 0.486139887631507 0.596665103345492 0.425157212578294 0.229259014422423 0 0.0842130613452031 0.10373796145722 0.288207030869039 0 0.841533850695952 0.362722648222692 0.48199601969853 0.995175333032795 0.0642866247617444 0.528533504242314 0.000537935010007726 0.00482466696720544 0.00996646319710045 0.00500588607777512 85 164
97 423289 2 0.8 10 "IR" "MO" 0.234369164953909 0.482618237838535 0.208784301637684 0.429187037846042 0.229656587648929 0.209112454124104 0.497513836456699 0.460616226491022 0.192488880853702 0.205320780600459 0.412870549455768 0.45132896117026 0.673138206726942 0.479823347334967 0.606593963091845 0.431593581862517 0.294582249184571 0 0.0798623223596678 0.127350774603757 0.254411678009571 0 0.846642453916292 0.352908229466068 0.450876764696567 0.999598703583271 0.0713316912257503 0.518883773547404 0.000129308109292074 0.000401296416728612 0.00216353249828961 0.000857222382771914 90 162
98 215456 3 0.8 10 "IR" "MO" 0.231398994809746 0.479593316619822 0.209123204451153 0.432298224386522 0.232324036629726 0.21026627554338 0.50419424696577 0.460350752212464 0.189035133205146 0.206869936508258 0.406364941038123 0.451724166681036 0.673989306982851 0.480810655577314 0.605028274164557 0.43074352881775 0.285758392460983 0 0.0915553160215985 0.126828185104827 0.265218288007099 0 0.835916467516001 0.353390547219648 0.448896832947946 0.999266469082544 0.0700244375009386 0.518700538961176 0.000126486583972744 0.00073353091745627 0.00250377896146167 0.00108072871434957 87 101
99 34901 4 0.8 10 "IR" "MO" 0.230997916827678 0.479807264409091 0.208357966693539 0.432051712621043 0.232615234520759 0.215208068716307 0.508793274979273 0.46689488024635 0.185236396854995 0.205646228226527 0.401764305586334 0.444890927417351 0.678821220064743 0.484461121131737 0.599240591775061 0.42698758336777 0.28453343154308 0 0.0628507980652482 0.116933615943183 0.272523056755887 0 0.862530702320028 0.367705706144672 0.442781655916882 0.999085796745288 0.0725172795020808 0.514324390564457 0.000161855784150351 0.000914203254712452 0.00210122011264333 0.0010362873476879 88 163
100 95391 5 0.8 10 "IR" "MO" 0.231470804979744 0.476647651996124 0.212147975586287 0.435371539817603 0.227803587682088 0.212394370479374 0.498691623987105 0.463724446763823 0.189648156876905 0.205663195830637 0.411250110525674 0.447918683191153 0.671668763141206 0.478955546981301 0.607459328293829 0.432295545802681 0.248523389952262 0 0.0527992052151905 0.102372306197684 0.280616506424043 0 0.875012188553032 0.374580605299265 0.470636810113604 0.995455118379516 0.0681855034407251 0.520162827579974 0.000223293510090618 0.004544881620484 0.00400310279105261 0.00288426092307615 87 79
101 274476 1 0.9 10 "IR" "MO" 0.233555982093429 0.479915864783686 0.210572191456575 0.432024657488866 0.229665127594417 0.214670655678803 0.505500638092507 0.469083304126418 0.185657133560809 0.203014943420573 0.404966541634128 0.44196651266217 0.677891765366649 0.484231384480157 0.599244268437956 0.426968553799617 0.268964202541779 0 0.0204272636791973 0.0991756871000164 0.314718674502325 0 0.951982632830881 0.411519176908993 0.416236511588882 0.999694998145769 0.0268227902063722 0.488930262638859 8.06113670136633e-05 0.000305001854230632 0.000767313283549893 0.000374873352132235 92 88
102 95012 2 0.9 10 "IR" "MO" 0.224658718758533 0.468684609306438 0.213266433049423 0.443691791915413 0.235650448928664 0.212664364393783 0.503666260706919 0.468828717430879 0.191844427547038 0.201168505355625 0.406491767483549 0.442154858619067 0.672973532080979 0.479908701233074 0.606279365952086 0.431306402881492 0.164446071862578 0 0.0197628296236012 0.061260993472139 0.358079885377277 0 0.947833290283172 0.420501048987457 0.477199034755108 0.998473819811353 0.0288368949606222 0.516482587068096 0.000275008005037224 0.00152618018864714 0.00356698513260495 0.00175537047230812 88 88
103 738848 3 0.9 10 "IR" "MO" 0.229734263839393 0.47373642359157 0.213083826913131 0.438477914595935 0.228132312879446 0.21714410508607 0.497473011148142 0.477949006452875 0.191411506654555 0.19780232472764 0.413078370339141 0.433576912748455 0.675010681804909 0.482387143278285 0.602297658295326 0.429088298391547 0.198878778478687 0 0.0165088271053992 0.073105603783135 0.313506012157312 0 0.961036859117597 0.416445793190813 0.487466792314328 0.998963812595781 0.0213753459131581 0.509701229214995 0.000148417049672791 0.00103618740421849 0.00107896786384577 0.000747373811056642 91 93
104 525523 4 0.9 10 "IR" "MO" 0.239206354437672 0.49752156397328 0.199160682873819 0.413628602660401 0.223908980820406 0.212803446790872 0.493045304857074 0.466795693373319 0.191237897156515 0.203523947152714 0.417374656040414 0.444647854695667 0.675918782048949 0.48562016861051 0.593922527183048 0.425413101031362 0.451061693712848 0 0.022816894735662 0.166220845113193 0.176926449088999 0 0.94962870800749 0.363000055594794 0.371919491737769 0.999308786982888 0.0260283300278718 0.470034678872454 9.23654603840511e-05 0.000691213017112109 0.00152606722897632 0.00074442041955908 92 93
105 872287 5 0.9 10 "IR" "MO" 0.225245135528331 0.465417066032956 0.216886499363539 0.447072016046375 0.234372252956895 0.209076494280137 0.497825084477238 0.466197725543009 0.195883197574252 0.200325927660407 0.412503144172746 0.444907318007945 0.668693882765362 0.476117994839448 0.613095624598198 0.435229096822383 0.137109840660111 0 0.0152216128559958 0.0510326724867456 0.318815606612543 0 0.954341703454934 0.407089072566533 0.543950850542067 0.999525215989055 0.0294020096486982 0.541346181723276 0.000123702185278244 0.000474784010945395 0.00103467404037238 0.000532073223445363 87 90
106 464468 1 1 10 "IR" "MO" 0.231446031133756 0.480508336646205 0.208245616890784 0.431401364657435 0.227465165791751 0.211016388800426 0.494641686069508 0.465172223254448 0.193102329101792 0.203775311040534 0.415974362130768 0.446167065493732 0.669927585725933 0.47966961389744 0.605123257033109 0.431661330836026 0.273966531348073 0 4.04613501078549e-05 0.0945347542488228 0.328712598729798 0 0.994600371391576 0.42827215547344 0.396915170611532 0.997391803978908 9.82089255921353e-05 0.474504994784065 0.000405699310596898 0.00260819602109195 0.00526095833272361 0.00268809549367264 89 89
107 810068 2 1 10 "IR" "MO" 0.235345510121838 0.485147847475733 0.207210770938912 0.426608327326574 0.229062604270732 0.207857785009359 0.500637692236699 0.460822348828079 0.189336038206398 0.204402621124566 0.410179001651807 0.450485128329026 0.67226589940193 0.481948610121003 0.600949430269877 0.429385667998087 0.307132025311188 0 3.8895287926671e-05 0.107334551806193 0.312047600387337 0 0.996036186444967 0.419262267889634 0.38048936156562 0.997029102050689 9.03184604480857e-05 0.471085742822768 0.000331012735854438 0.00297089794931059 0.00383459980665841 0.00231743748140498 91 79
108 144164 3 1 10 "IR" "MO" 0.233494178629218 0.483494379946817 0.207103043213559 0.428268497937744 0.227397929077176 0.205522158229326 0.497653663456006 0.452391507619668 0.190482610736714 0.2098743438812 0.412815855514741 0.459224118401337 0.666414265935719 0.477518839908926 0.607459997831473 0.433802810103356 0.315628408415537 0 4.02160809918663e-05 0.110291306713974 0.29006502789601 0 0.991248659488339 0.409587499458278 0.393985520855595 0.995569619987084 8.93807486395113e-05 0.475823239539395 0.000321042832857888 0.00443038001291608 0.00862174368202959 0.00429795428835286 89 87
109 579021 4 1 10 "IR" "MO" 0.237473371348881 0.488117226804924 0.206262519017643 0.423454516468413 0.22340697042525 0.207937520866939 0.486429925336232 0.462963808383359 0.196959106814374 0.202798997978507 0.424534414930355 0.448913404852982 0.66881786264107 0.478965650799665 0.606020623810524 0.432537142790044 0.369842366849829 0 2.38192880224193e-05 0.130914252818443 0.278343989772102 0 0.994709752173923 0.409273495822332 0.351201349077558 0.995122597966147 9.814622603025e-05 0.456353624357933 0.000612294300511292 0.0048774020338529 0.0051682823120245 0.00345862700129219 91 91
110 408399 5 1 10 "IR" "MO" 0.234401427735902 0.475142803000898 0.215895904654477 0.436937280094015 0.224699336806824 0.209362965683613 0.495345225904963 0.462892288387725 0.189881446706235 0.204211947849234 0.415065813289475 0.448715328877334 0.668463730226338 0.477301292718204 0.609989299209945 0.434112875962815 0.230842150388274 0 2.83195751423014e-05 0.0809117018755278 0.307266256669969 0 0.997259620239835 0.421483772544475 0.461677956080078 0.997544419214149 8.01569853061317e-05 0.495879192991854 0.000213636861679277 0.00245558078585075 0.00263190319971679 0.00172533258814329 90 85
111 203446 1 0 20 "IR" "MO" 0.244975425550257 0.524779152149801 0.1800030098163 0.385326940149481 0.235998903526387 0.235051548391735 0.510062488006351 0.523547695310447 0.186795400582545 0.173619058639878 0.399612298657026 0.38645278471663 0.716025877468379 0.518997279525199 0.540417469038723 0.390951243210431 0.671484965005079 0 0.693851742602398 0.456738703640439 0.000320117475121275 0 0.00140081375153311 0.000568503597744488 0.328156158376479 0.999788075847087 0.304638135948801 0.542573637109141 3.87591433205339e-05 0.000211924152913298 0.000109307697268141 0.000119155652676515 90 3601
112 522092 2 0 20 "IR" "MO" 0.249083780733865 0.533423754234401 0.17589876952636 0.376290764084011 0.234316669608859 0.23710361546575 0.50909920172369 0.53038304268573 0.186220100210344 0.169785784293221 0.400687676884814 0.379413235390698 0.720504065808474 0.523890028510542 0.531904654029925 0.385896409829764 0.755848249058635 0 0.749562991867046 0.506841439162384 7.95400525558225e-05 0 0.000196791278186121 9.20668959941963e-05 0.244048527766096 0.999915105940963 0.250181214763686 0.493011211512256 2.36831227135706e-05 8.48940590367593e-05 5.90020910819153e-05 5.52824293657375e-05 89 3601
113 607736 3 0 20 "IR" "MO" 0.245943260623049 0.523945269515827 0.181346713736445 0.38607967735262 0.231913630658929 0.237915278736958 0.504572147423103 0.529451395117526 0.187965562750101 0.17102096959453 0.405239457443812 0.380269245094132 0.715772170018936 0.518906587367166 0.540333246081075 0.390968387597024 0.691067750868668 0 0.764764495549719 0.490548205030503 7.80395224699602e-05 0 0.000213712200535065 9.76094960736661e-05 0.308828761587515 0.999922323960828 0.23496678129404 0.509301937331142 2.54480213473388e-05 7.76760391717327e-05 5.50109557051342e-05 5.22481422818824e-05 84 3601
114 678039 4 0 20 "IR" "MO" 0.247988356388189 0.531706841997466 0.176492089550425 0.378064008494525 0.226454050914838 0.240600100851815 0.499746258767864 0.5332074296816 0.187792298891909 0.170164018127519 0.410100953307061 0.376468783225164 0.715042508154842 0.521201473556478 0.534448406569854 0.388582971751961 0.731783460460406 0 0.751530718476285 0.505116774122446 6.6389337855535e-05 0 0.000278797876969219 0.000116469702038212 0.268124259789154 0.999893131708388 0.248128037410057 0.494702788892594 2.58904125841568e-05 0.000106868291612309 6.24462366893317e-05 6.39672829224791e-05 85 3601
115 311552 5 0 20 "IR" "MO" 0.250551547186577 0.531157445271829 0.178691170450669 0.378650086776705 0.234440212649629 0.236515888623977 0.510224713270911 0.535011761824883 0.185465244872458 0.165694035465223 0.399651829961152 0.374521248746852 0.721507648460183 0.525028803388987 0.529850450788349 0.384734315434356 0.734684289066334 0 0.795236025908341 0.514712739879908 7.23014866274999e-05 0 0.000214210112306842 9.51111660788366e-05 0.265222133530647 0.999913663954285 0.204501696767505 0.48514087877243 2.12759163908444e-05 8.63360457150439e-05 4.80672118464757e-05 5.1270181583024e-05 90 3601
116 331778 1 0.1 20 "IR" "MO" 0.255201522160822 0.536131850367945 0.17793747278546 0.373570280190048 0.223285256206952 0.238175439927945 0.49813027127736 0.529445481526795 0.18628603960142 0.171427349401176 0.411552528404064 0.380622434344731 0.716662218295719 0.521140022378556 0.535650861788056 0.388691294006115 0.756351142197896 0 0.807851044843478 0.536007334826319 8.16377756426682e-05 0 0.000290927510495926 0.000125377527855607 0.243545678070105 0.99990994310204 0.191801427712641 0.463812620090624 2.15419563566103e-05 9.00568979600252e-05 5.65999333852795e-05 5.46675552013863e-05 80 3601
117 6724 2 0.1 20 "IR" "MO" 0.250759689067289 0.5344121045329 0.176242786456568 0.375421633019025 0.228532712834327 0.234463013838914 0.498897768613074 0.518056902415863 0.189935966098238 0.177680370563743 0.410664035346159 0.392294764433296 0.71375541574053 0.516850617279215 0.543859123118549 0.393079933000696 0.732483322043113 0 0.754575788938028 0.503706834647235 8.68712013612596e-05 0 0.000352883823223127 0.000146166716270843 0.267406578688944 0.999890773977594 0.244954252566466 0.496065265473671 2.32280665816822e-05 0.000109226022405953 0.000117074672283344 8.17331628229371e-05 83 3601
118 545749 3 0.1 20 "IR" "MO" 0.24867523142306 0.527889763048943 0.180112274504075 0.382021786937593 0.235499697503273 0.230679547954395 0.505742209034384 0.522687443409602 0.189971131068609 0.171249878590802 0.404340461456527 0.387533308451482 0.714854476880729 0.518415045617867 0.541333284163486 0.39167273651865 0.719963606426103 0 0.767461015404317 0.497140453433273 0.00322248972758368 0 0.00542924666961497 0.00286772401653827 0.276792568862396 0.999920574759386 0.227047793529254 0.499938188826698 2.13349839174734e-05 7.94252406139203e-05 6.19443968138407e-05 5.36337234900877e-05 89 3062
119 469958 4 0.1 20 "IR" "MO" 0.247974035765784 0.521385948156979 0.184986341761412 0.388644529945158 0.23362935405924 0.227814454557245 0.507912794342131 0.512921207342826 0.186615170146852 0.176828230322856 0.401805186459844 0.397596596811173 0.709417844382269 0.513840975122991 0.548429742231119 0.396260459037742 0.687511395327264 0 0.714504221106442 0.469149780929321 0.000240652928501792 0 0.000604353092681653 0.000277926358896259 0.312223623482523 0.999926654040427 0.284814369003791 0.530514853341952 2.43282617112456e-05 7.33459595726692e-05 7.70567970855352e-05 5.74393698301954e-05 87 3601
120 856495 5 0.1 20 "IR" "MO" 0.248393083748151 0.52834662908452 0.179472027195182 0.38157685155834 0.229941904809812 0.234264630573037 0.504746537175925 0.516520728956367 0.18635196316826 0.178817294840387 0.405155501123896 0.393881778204315 0.712599619131 0.516329408612969 0.544641285203828 0.393763619773194 0.715822446872669 0 0.740662057562032 0.492065124635131 6.2778647108886e-05 0 0.000301750212310451 0.000120952232098145 0.284087719042499 0.999879706893243 0.258876412915493 0.507713053862703 2.70554377235545e-05 0.000120293106757045 0.000159779310164989 0.000100869270067421 92 3601
121 471543 1 0.2 20 "IR" "MO" 0.251471881651952 0.535966503157769 0.1754440004833 0.373679549729213 0.230171848993961 0.231542876416653 0.503686017122047 0.510950367907351 0.187426592385527 0.181448182745299 0.406289434173835 0.39988056684858 0.713186607062567 0.516714588805613 0.544318775614127 0.393448866020276 0.766534241068633 0 0.794809629808787 0.527224849502951 8.55669023262269e-05 0 0.000499421182863188 0.000192260187102602 0.233358686108864 0.999906893838251 0.204596220438425 0.472514388208098 2.15059201768767e-05 9.31061617490213e-05 9.47285699244274e-05 6.85021018486311e-05 89 3601
122 304541 2 0.2 20 "IR" "MO" 0.247772740927008 0.525698897680875 0.181170515835977 0.384163736845297 0.225660283439308 0.231270575568249 0.494364695786551 0.50459660522252 0.191569626794521 0.1864797414496 0.415675489911489 0.406548635924822 0.704703599934565 0.508039249363988 0.559219884080098 0.402324901823005 0.737387182939199 0 0.730861644400124 0.497921964629752 7.8833204098179e-05 0 0.000319158346934063 0.000132304068589054 0.26250997471776 0.999913849916082 0.268718835162166 0.501876673464038 2.40091389433025e-05 8.61500839176553e-05 0.000100362090776563 6.9057837621507e-05 90 3601
123 190669 3 0.2 20 "IR" "MO" 0.249486926974255 0.522253966798629 0.185340102106631 0.38773960162795 0.229883327891877 0.226928712471631 0.502587764993333 0.504460381304556 0.188023464565253 0.183067784716135 0.407357084109874 0.406554079823198 0.706298967337763 0.509591809748192 0.556431351388019 0.400737515882934 0.696385862594578 0 0.752613931083551 0.487104841069795 6.10319420247734e-05 0 0.000313645952517299 0.000122297077728586 0.303525491383031 0.999913057852302 0.246954358852221 0.512696807831356 2.76140803662063e-05 8.69421476980268e-05 0.000118064111710873 7.60540211197528e-05 91 3601
124 324322 4 0.2 20 "IR" "MO" 0.249891595279466 0.531568467911293 0.177945788939818 0.378261763728059 0.230830452205242 0.229499738974122 0.505329771558571 0.504483278948168 0.186413137683456 0.185189707071788 0.404439157511622 0.406665594492542 0.71022178645883 0.513626800201107 0.549548633695062 0.396634182938835 0.732721040067024 0 0.715530797302785 0.488159494518483 0.000416306057309264 0 0.00315161494330968 0.0011654236624509 0.266834065830507 0.999898122898587 0.281212570170639 0.510597862237799 2.85880451594863e-05 0.000101877101413282 0.000105017583265665 7.72195812670322e-05 84 3294
125 145417 5 0.2 20 "IR" "MO" 0.24638201621799 0.522944424932567 0.182507499628068 0.387086468196048 0.232582955052729 0.231987098089054 0.510205363386396 0.507799688919284 0.183769701372056 0.184362733059179 0.399526967028444 0.403164893038006 0.710952069359773 0.513376987395242 0.550639934059303 0.396883040447137 0.690171714278889 0 0.762197548028126 0.487419335288999 0.000129961758219815 0 0.00066496066709746 0.000262001372718226 0.309671894959401 0.999903189958009 0.237042591080663 0.512246808871961 2.64290034904652e-05 9.6810041991099e-05 9.49002241127038e-05 7.18544663214826e-05 88 3601
126 852320 1 0.3 20 "IR" "MO" 0.251666084231296 0.528460248864521 0.181705629240969 0.38129054277706 0.229514506166682 0.221368058522029 0.503858458453675 0.486938213028585 0.186704130573723 0.193511081191408 0.406292117969927 0.425150319888533 0.702548648920007 0.506440411068407 0.5619208410061 0.404227976945288 0.751422085995971 0 0.733176245741191 0.499700725370668 7.4836962305186e-05 0 0.000541603404076587 0.000197931467384378 0.248482760054499 0.999917670602906 0.266161573913627 0.500029026729579 2.03169872250505e-05 8.23293970939816e-05 0.000120576941105497 7.23164323679895e-05 86 3601
127 253998 2 0.3 20 "IR" "MO" 0.25163351000335 0.532583871422159 0.178334005397805 0.377133919795705 0.22832440819017 0.22576845919872 0.502859904703539 0.494796256917195 0.186687061232687 0.190411242398014 0.407170462141104 0.416884249479493 0.705726377392239 0.50998709401622 0.555432309028506 0.400502165317032 0.756549159811314 0 0.775609031165105 0.517105569009604 7.61977352795121e-05 0 0.000508736298797334 0.000190184381984266 0.243347372969124 0.999870840456102 0.223725648783282 0.482602434169002 2.72694842827776e-05 0.00012915954389846 0.000156583752814844 0.000101812439410005 89 3601
128 493164 3 0.3 20 "IR" "MO" 0.249890431763353 0.525669720643663 0.182815502035433 0.384344893879809 0.229571070201235 0.22280519706599 0.504424452714166 0.490286874451703 0.186181424398847 0.191791011717453 0.405073977293196 0.421682095564266 0.702266699030577 0.506691749886262 0.560787938151734 0.403811247700044 0.697350294604527 0 0.728995963104031 0.478820823879752 6.61407282477021e-05 0 0.000383900730315403 0.000145518797842661 0.30255425307286 0.99990597271694 0.270447694642567 0.520937611167966 2.93115943651903e-05 9.40272830603878e-05 0.000172441523086454 9.60461544400254e-05 75 3601
129 43054 4 0.3 20 "IR" "MO" 0.249337576421512 0.527478430039007 0.18085522674601 0.38245534732934 0.239374614615519 0.218432302507131 0.511473336180362 0.491293608098215 0.188409569196737 0.187196624416502 0.398784212079653 0.420572318906844 0.707144493544161 0.510105816115032 0.55646142035925 0.400582312712706 0.720781805537057 0 0.760560645955689 0.488978640371856 7.10238402719633e-05 0 0.00049590055614825 0.000178687269694659 0.279119177347161 0.999874635839337 0.238786121964795 0.510741601364318 2.79932755096104e-05 0.000125364160662747 0.000157331523367257 0.000101070994130896 94 3601
130 408752 5 0.3 20 "IR" "MO" 0.249201650480641 0.53295278425168 0.176297664128118 0.376807635048974 0.229714661019526 0.228488814954207 0.504547874686717 0.496654984362973 0.186139293954983 0.191125833041286 0.405204560611063 0.414938988757285 0.707405126454374 0.511207842580659 0.553562791124387 0.399176676275538 0.736887612910673 0 0.791483061916624 0.514471866406027 0.000380086851729211 0 0.00231279124720152 0.000881919193538604 0.262709240074497 0.999915840275915 0.206100192521135 0.484577059307148 2.30601631002302e-05 8.41597240853981e-05 0.000103954315039549 6.91550932865344e-05 87 3180
131 348550 1 0.4 20 "IR" "MO" 0.25334811839186 0.531369954530527 0.180503746428153 0.378332780196937 0.231626404763951 0.214100779182318 0.506252884154043 0.472260617109693 0.186497289044441 0.199947504138533 0.403715861474505 0.440595907145592 0.699075302338128 0.503422000466985 0.566948539611127 0.407418223314148 0.762833789652634 0 0.753593423032021 0.506993407918984 7.99108026897978e-05 0 0.000751100556577639 0.0002602564239616 0.237066183674937 0.999909985763946 0.245493005937355 0.492659167117517 2.01158697384779e-05 9.00142360543087e-05 0.000162470474046006 8.71685395378374e-05 92 3601
132 856378 2 0.4 20 "IR" "MO" 0.250389729638154 0.52337755604186 0.185132458866465 0.386666178877684 0.232134760879708 0.214673141393987 0.50721873531111 0.47218825847197 0.186185062503461 0.20051983899358 0.403000771812396 0.440689145158399 0.69719763191185 0.500976910509123 0.571837360363507 0.410073640030986 0.691391102086472 0 0.742791797390793 0.477148106937104 0.000172515064642913 0 0.00260910651156145 0.000869734354379369 0.308397958946521 0.999880504050876 0.254262158779387 0.521824291987749 3.84239023637426e-05 0.00011949594912358 0.000336937318258639 0.00015786672076787 89 3601
133 134373 3 0.4 20 "IR" "MO" 0.248888231666695 0.525575613878357 0.18215239331442 0.384283303223085 0.232225791543999 0.216544470472799 0.500854700680313 0.481339599196196 0.191589158975665 0.194162970374464 0.409283925076866 0.431080339773536 0.697658493683493 0.50262568612068 0.567904522664549 0.4081786418929 0.734206670017942 0 0.8287367254496 0.518787607273469 8.15586814563038e-05 0 0.0009978723174033 0.000339843993174603 0.265687767104259 0.999920499501388 0.170166163552414 0.480806595497447 2.40041963424858e-05 7.95004986120464e-05 9.92386805822139e-05 6.5953235909032e-05 92 3601
134 640092 4 0.4 20 "IR" "MO" 0.250228148065711 0.526255202245225 0.182583288516248 0.383757148801954 0.234333007820639 0.211070393840983 0.513816121302481 0.462488860699283 0.182490856171885 0.205951935601693 0.396097860406528 0.450823854007671 0.695631549727332 0.500837886442668 0.571026080289826 0.410249846395018 0.694082908212759 0 0.689594488286804 0.45925993534899 0.000115414449892302 0 0.000791069839012596 0.000283322507013772 0.305770914528144 0.99990501067094 0.309418289588183 0.540353773837392 3.07628092047642e-05 9.498932906006e-05 0.000196152286000441 0.000102968306604755 89 3601
135 729539 5 0.4 20 "IR" "MO" 0.248116611229225 0.531462099939337 0.176776259823229 0.378347360358601 0.231264473333161 0.220497528491131 0.50800325662184 0.475896353382399 0.18479958245296 0.20259081063599 0.401982337397108 0.43679385625283 0.699878613053518 0.504867008999693 0.56416665291218 0.405981721750932 0.722903268844863 0 0.768014119564627 0.498126077484239 0.00124279960561397 0 0.00514330248617918 0.00206777258565113 0.275825360615829 0.999904286802796 0.226648387870709 0.499702893424215 2.85709336937058e-05 9.57131972042881e-05 0.00019419007848485 0.000103256505895007 91 3601
136 641211 1 0.5 20 "IR" "MO" 0.246984136577175 0.530861108592561 0.176389503258072 0.378933080045582 0.230299299603753 0.210806331370503 0.50416326123641 0.449225229475397 0.187067351165803 0.21835062031789 0.405838324354457 0.464919104788261 0.68808976755143 0.494250833440343 0.581807474741765 0.417097915976712 0.737838515290225 0 0.750043553647793 0.494769543534299 0.000175888234937558 0 0.00195716083225238 0.000668180752133231 0.26195960750454 0.999902295195563 0.2477417899604 0.504440664568182 2.5988970297444e-05 9.77048044370641e-05 0.000257495559555027 0.000121611145386008 86 3601
137 252312 2 0.5 20 "IR" "MO" 0.242980142653118 0.521206442192346 0.181458622351833 0.388922883915545 0.23219196101623 0.209872389925989 0.505935832440479 0.445578072888891 0.18711304045117 0.221055659393749 0.404195965605706 0.468782964816066 0.685044493595337 0.4903705360771 0.589627322196751 0.421206532070976 0.67746991342853 0 0.720529933941763 0.461632349075059 0.00010300117872464 0 0.0054481020570821 0.00172214371776333 0.322400464938681 0.999907517628185 0.27377307288836 0.536527828938103 2.66204540641304e-05 9.24823718145508e-05 0.000248891112794315 0.000117678269074478 87 305
138 589379 3 0.5 20 "IR" "MO" 0.247473831085054 0.52357158766162 0.182813273215619 0.386468433855876 0.23101995280248 0.207165942390651 0.507523165095791 0.446781682505131 0.184874529529468 0.217018628676385 0.402198299442567 0.467639220424014 0.685659726278185 0.492387727281483 0.584706431421472 0.419027454022324 0.699914780445594 0 0.705902807076226 0.466245033678332 0.000735594480734028 0 0.00762505770931339 0.00259011039951161 0.299321342961804 0.999907552830253 0.286178056844933 0.531033888449516 2.82821118678999e-05 9.24471697469165e-05 0.000294078369527139 0.000130967472640482 88 664
139 637557 4 0.5 20 "IR" "MO" 0.244596868391558 0.524259903452503 0.180114323060805 0.385714582952391 0.233834510966513 0.209867557947805 0.504785664736094 0.455487711915886 0.189575806971546 0.211424967318407 0.405521866093124 0.45836163897621 0.688298937305876 0.494662256856697 0.581115097350758 0.416729304064974 0.70453335984672 0 0.792524536027464 0.492469362313594 0.000983582830473561 0 0.00728524804750724 0.00258743520780955 0.294456037946529 0.999901617572691 0.200025613384768 0.504849657238347 2.70193762776333e-05 9.83824273089184e-05 0.000164602540260797 9.35452402492022e-05 83 303
140 75179 5 0.5 20 "IR" "MO" 0.246581534395307 0.524700722813949 0.181136882722789 0.385203651784351 0.233638601539121 0.21139387959405 0.506414475996538 0.460725124144557 0.187997219676593 0.20799535613814 0.403712764910321 0.452936021314607 0.691614015528478 0.497218865439942 0.577129458537521 0.414020127959628 0.729254206945822 0 0.7028589508506 0.474921368540741 0.0168083637935654 0 0.0853922003298921 0.0322535444507226 0.253909056034921 0.999907859280395 0.211481714390932 0.49270166042185 2.83732256908767e-05 9.21407196050358e-05 0.000267134428575721 0.000123426586686584 82 1495
141 688865 1 0.6 20 "IR" "MO" 0.249773705488221 0.530214325667749 0.178935786358487 0.379564253359613 0.22647751485053 0.209527489303248 0.498829436725521 0.449307655512575 0.18849568730043 0.216790352604226 0.411348210799471 0.46453770669907 0.685778709641999 0.492506179663714 0.584221826263143 0.418786099099558 0.745882890103792 0 0.536203587549444 0.434792009168361 0.0304673928370171 0 0.287673364451349 0.0997585846745564 0.223626125292024 0.999839763420266 0.175545837529334 0.465209866165041 2.35917671675924e-05 0.000160236579733806 0.000577210469871893 0.00023953999204105 87 415
142 649401 2 0.6 20 "IR" "MO" 0.248966738794264 0.523630142297347 0.183984558080635 0.386500131379336 0.231152785434234 0.208156462844221 0.506016221970584 0.450289729812458 0.186255131042228 0.214469811888513 0.404169859242921 0.463541947428734 0.68827598707272 0.493196988183659 0.584709501011376 0.418201844229021 0.679153339286815 0 0.52503106462978 0.404346073315004 0.0332386519153431 0 0.29833193834311 0.103059232891734 0.287544502508073 0.999185323298093 0.17561134794518 0.491985441472894 6.35062897691595e-05 0.000814676701907267 0.00102564908193086 0.000609252320368918 90 284
143 610542 3 0.6 20 "IR" "MO" 0.250913709224614 0.52416700915253 0.184893937310463 0.385878662234015 0.226961845602123 0.203487113100376 0.502165244660578 0.43841060168916 0.186085378757929 0.22119611172986 0.407679343795854 0.476308937639998 0.681362667927114 0.488107089175567 0.592175427798251 0.423450474812071 0.697173156779024 0 0.595577779992961 0.434505354001245 0.0370864522638088 0 0.187124353800727 0.0700571662328294 0.265689790538056 0.999331567280619 0.216614235582689 0.494990119530705 5.06004191109501e-05 0.000668432719381035 0.000683630623622982 0.000447360235220433 87 183
144 512701 4 0.6 20 "IR" "MO" 0.245890437879408 0.52227352121338 0.182688446274973 0.387784850444787 0.22773716554347 0.201851611414046 0.498627614408344 0.433157365243899 0.189953963222475 0.224750290737419 0.411883598613241 0.481851141915792 0.675479214836924 0.484378664287394 0.597392700234867 0.42750885920946 0.695637331538193 0 0.585424891844257 0.428186066000257 0.020353511105779 0 0.17627700352245 0.0606600071627375 0.283924212966878 0.9982759342368 0.237143499159282 0.510193828409111 8.49443891490853e-05 0.00172406576320039 0.00115460547401073 0.000960098427894694 92 293
145 516087 5 0.6 20 "IR" "MO" 0.245777106619354 0.52086884977773 0.183825440167315 0.389288086034358 0.228877965202019 0.209855192067254 0.503541859830787 0.448322095819517 0.186612263402536 0.218143557012537 0.406634542596699 0.465578402202927 0.684510263888627 0.490520921567051 0.588581260582387 0.420922300286022 0.65408704292345 0 0.573183630903943 0.410667619704424 0.0480664476969818 0 0.259720394187472 0.0975371914589208 0.297799474318253 0.999729001848615 0.166657686632024 0.491552266750749 4.70350613148124e-05 0.000270998151384923 0.00043828827656098 0.000242922085906251 84 894
146 159477 1 0.7 20 "IR" "MO" 0.240239657167995 0.512789814771877 0.186641220129397 0.397759742939572 0.234904112864662 0.198238921245603 0.509119920857261 0.422493305484037 0.186520853751011 0.231569679662739 0.400885188881935 0.492793795873023 0.673382691278261 0.480947251591125 0.604731753543147 0.431032902886294 0.588622513293968 0 0.428768505552608 0.336562923376976 0.0589300866953709 0 0.391818106348189 0.137923860568692 0.352299754401286 0.99958636732187 0.176394870956807 0.524415598239343 0.00014764560937446 0.000413632678129729 0.00301851714239612 0.00109761781498869 85 775
147 334580 2 0.7 20 "IR" "MO" 0.241719979441378 0.508762982748044 0.191207250073406 0.40190544932504 0.230416729631361 0.203272418185226 0.501680351120651 0.438646624440573 0.18959380083462 0.220483260320214 0.408709599347256 0.475253627501486 0.675409127257965 0.482856457158249 0.601284311228241 0.428817437302894 0.557167272012383 0 0.33844597096623 0.301158796275648 0.103430299868011 0 0.508582391922293 0.191568926051899 0.339330241337645 0.999539368923355 0.151825504032036 0.506741166625064 7.21867819609162e-05 0.000460631076644596 0.00114613307944113 0.000531111047389037 91 289
148 311372 3 0.7 20 "IR" "MO" 0.247111469288886 0.518553349290598 0.186912695283935 0.391778572508106 0.229935773872791 0.198739552591307 0.506131298625436 0.427749683919793 0.185322978006571 0.226644462771743 0.40390137090411 0.487055137711361 0.675786795752984 0.483786467177019 0.598880136062249 0.427968705496026 0.630216908530671 0 0.436739175814944 0.358850507105894 0.0772314690832774 0 0.403199837202896 0.148269626107676 0.29250106431111 0.999799853852129 0.159307379607018 0.492568906248034 5.05580749417035e-05 0.000200146147871083 0.000753607375141824 0.000310960538395907 88 768
149 401189 4 0.7 20 "IR" "MO" 0.236841029241228 0.492624061825789 0.201865594883735 0.418605908659235 0.228164369841068 0.213615876018674 0.499963404674872 0.459355638797645 0.189098585321899 0.210933861296276 0.410757818662212 0.452934393660855 0.67862127510097 0.483488652000403 0.60189804150191 0.427965264913359 0.428793497989926 0 0.225468778768227 0.220728118807515 0.15779607928067 0 0.66961892481337 0.267107516658244 0.413357057014921 0.999838098622298 0.104552580636761 0.511977573063241 5.3365714483484e-05 0.000161901377702312 0.000359715781641934 0.000186791470999312 93 189
150 183644 5 0.7 20 "IR" "MO" 0.241691056517322 0.506511860232575 0.19331264250908 0.404146735529762 0.222961116519384 0.20838041173495 0.491737040905154 0.44570554381864 0.191894648957691 0.219094939724725 0.418922364872422 0.467915247065886 0.673032584771656 0.480821896549536 0.604302231191495 0.430863890230186 0.569455131002396 0 0.306228055083921 0.298863289092851 0.155615400646404 0 0.554770186874952 0.228771728503864 0.27487915207606 0.999662146157174 0.13768769057242 0.471824920422251 5.03162751406674e-05 0.000337853842826146 0.00131406746870686 0.000540061981033903 90 168
151 153264 1 0.8 20 "IR" "MO" 0.23351417670453 0.485201112385199 0.205823543082868 0.426477604195399 0.23044571714539 0.208837312678332 0.505577229453341 0.449599173922643 0.186206516807017 0.215203387894405 0.404370227406719 0.462407064407151 0.672797206528253 0.47950213789827 0.60723344778429 0.43175175566686 0.329950042266121 0 0.0940553797388508 0.14368327679871 0.201761531781858 0 0.817593729387829 0.325905435548058 0.468205115292695 0.999217252719954 0.0863818809212244 0.529499163218897 8.33106593263808e-05 0.000782747280045567 0.00196900995209539 0.000912124434334509 88 84
152 667938 2 0.8 20 "IR" "MO" 0.231540405557082 0.482194037852465 0.206865574147642 0.429636516833752 0.235987917248032 0.212467365582491 0.507625013292106 0.463918802152919 0.188911023154542 0.205233590465178 0.402474228234454 0.447551545374147 0.679995688387605 0.484120270076779 0.601010187767362 0.427054751818978 0.290466717090481 0 0.0966036715925356 0.129228181751802 0.249667179701964 0 0.840865194350584 0.349327109067816 0.459719673745672 0.999757352894088 0.0605881091677249 0.520700235556766 0.00014642946188204 0.000242647105912502 0.00194302488915593 0.00074447362361609 93 165
153 681384 3 0.8 20 "IR" "MO" 0.23807600522193 0.501439966789362 0.19463658857796 0.409479764995915 0.23029193143182 0.209607172795253 0.502880118570643 0.450292122628921 0.18855570722291 0.215332567355275 0.407861688427454 0.461930407173848 0.677975109449003 0.484457483118652 0.598524863156144 0.426870141366 0.514424932875293 0 0.130264882394348 0.220495159216507 0.16412846540227 0 0.776739582112675 0.299927143466661 0.320050684670071 0.994923782824327 0.0806786042823399 0.473526832769198 0.00139591705236568 0.00507621717567281 0.0123169312106372 0.00605086454763406 91 116
154 783882 4 0.8 20 "IR" "MO" 0.227085345175458 0.469080122499793 0.215093741445354 0.443147776663546 0.231924800548631 0.214373773103578 0.513281311471105 0.456664036316876 0.181007546926746 0.214029207749341 0.396869261404407 0.455149707478492 0.673383918827667 0.478691669138099 0.610130496121441 0.4327618404804 0.199944843209784 0 0.0726073964380767 0.0908247085302765 0.281791859295201 0 0.841695579506032 0.364993297800115 0.518083031288012 0.998872207006295 0.0788978063798517 0.541556458820319 0.000180266207002331 0.00112779299370475 0.00679921767603962 0.0026255348492886 88 107
155 10948 5 0.8 20 "IR" "MO" 0.230114511054361 0.475911281761031 0.211216899531955 0.435991215908976 0.227098389515857 0.215139098732861 0.499908264590386 0.459866847923458 0.188246545957297 0.211701199252369 0.41038989837994 0.451782496829383 0.672351999303078 0.477831889722928 0.61116464474162 0.433499919407598 0.29095895709663 0 0.0935675714776156 0.129649349039757 0.240290384591118 0 0.842575685883089 0.353302938480031 0.468671447411902 0.999790501966822 0.0633721654164421 0.516794284053784 7.92109003497382e-05 0.000209498033177665 0.000484577222853216 0.000253428426428351 89 111
156 398042 1 0.9 20 "IR" "MO" 0.233094387122245 0.485840585827677 0.204625479156404 0.425758302364386 0.228219314457509 0.209428323883003 0.491917532481864 0.45606284747 0.195788095651229 0.209920529667189 0.418748143620143 0.455303671932861 0.670742025462757 0.477722096498693 0.610334104474822 0.433516874479912 0.360283860475761 0 0.0298771400025719 0.134190806331981 0.212990990581519 0 0.935515686699265 0.368009891047591 0.426612486466119 0.999459474466541 0.0317609142790316 0.496681788583487 0.000112662476601876 0.000540525533458523 0.0028462590191315 0.00111751403694071 78 88
157 776 2 0.9 20 "IR" "MO" 0.230698841841909 0.471201226202446 0.216429968404618 0.440965374429047 0.229038854688382 0.210047353738193 0.504959446072294 0.453616239922859 0.185605549471887 0.212426589611956 0.405307021498756 0.45760231576068 0.669785050268483 0.47582266024286 0.614462107488461 0.435446260532226 0.219915340837199 0 0.0282512313450996 0.08467238768767 0.282805316881702 0 0.936459161240144 0.393369556237773 0.497143391018121 0.999473555366417 0.0342676060221984 0.521409486648816 0.000135951262978981 0.000526444633583301 0.00102200139255775 0.000548569425740556 90 88
158 856257 3 0.9 20 "IR" "MO" 0.227026686654536 0.467403550605407 0.216582321312406 0.444918742872592 0.232492407699298 0.205072059335283 0.501406209049894 0.451089396471408 0.191475978887463 0.209979332440267 0.408744882707385 0.460390835425143 0.664591153689117 0.472836561647923 0.618037632640135 0.438519657894375 0.197545827173275 0 0.0272748043342303 0.075966236050209 0.303436722418534 0 0.928678526265476 0.392350689991346 0.498684191702531 0.999040587379106 0.038675539547434 0.529566155106885 0.000333258705660398 0.000959412620894327 0.00537112985285999 0.00211691885155963 89 88
159 39345 4 0.9 20 "IR" "MO" 0.228940539214329 0.475178844470786 0.210991899688538 0.436788873074395 0.229878192933331 0.211998665408907 0.497163491036617 0.460786070196446 0.192979360382658 0.207890417611584 0.413295032080863 0.450426265775152 0.670817397556566 0.477251236373568 0.61186167768278 0.433999576313839 0.2647501786997 0 0.0327681985012924 0.10071738771503 0.28692066400651 0 0.93884593608357 0.396257898483873 0.448222025239793 0.999700449479564 0.0277167307238248 0.502673329753943 0.000107132053996531 0.000299550520435864 0.000669134691312777 0.000351384047153821 91 90
160 209976 5 0.9 20 "IR" "MO" 0.232046177716196 0.48993004801851 0.200035961744559 0.421594643916493 0.232778734134446 0.212389304023239 0.502796625729934 0.460796254697001 0.190810069497743 0.208396983324982 0.408017489579191 0.450592148262002 0.677214215873881 0.484145238602121 0.599243014567283 0.427128441323723 0.361524135385953 0 0.0330829191621326 0.134045510195907 0.220431397915933 0 0.934019883732631 0.370536175675493 0.417801178028494 0.998924435307882 0.0294328896516523 0.493872352436396 0.000243288669620888 0.00107556469211841 0.00346430745358404 0.00154596169220372 93 84
161 496518 1 1 20 "IR" "MO" 0.22448649249242 0.461699234056206 0.219695484563515 0.450912455031675 0.237974906519474 0.207089826200131 0.508213195266555 0.457600375899595 0.1898148388548 0.206390672220067 0.401830464341308 0.453989940007262 0.669551225212024 0.47541032830964 0.615900995638382 0.436042727812116 0.110159205791696 0 0.000205794541238474 0.0370911530397657 0.379434554044594 0 0.987259346044533 0.434713621982636 0.509365439176063 0.994580484199722 0.000638913518645892 0.522232417407097 0.00104080098764708 0.00541951580027788 0.0118959458955822 0.00596280757050079 85 87
162 241910 2 1 20 "IR" "MO" 0.227911022582277 0.47105267023196 0.213844722678269 0.441233398408697 0.228900439555221 0.210764543569625 0.4965933718331 0.458452415545775 0.192678942026392 0.209167333635722 0.413965896092266 0.452760373297163 0.667576005707122 0.474875586824609 0.615690998340384 0.436520898007081 0.189494681884235 0 0.000237266797600419 0.0647437489854956 0.292074485389409 0 0.997877904334845 0.41663656506578 0.51828926024359 0.999603198807251 0.00084642844408818 0.518106191611452 0.000141572482766472 0.000396801192749452 0.00103840042346594 0.000513494337271878 91 89
163 207804 3 1 20 "IR" "MO" 0.231476093919746 0.483957905248581 0.204991636335843 0.427862909605792 0.230570639464123 0.210344716598047 0.500543244140757 0.457587248672877 0.190771432034582 0.209617167241354 0.410093735013563 0.45352865923408 0.672391449981916 0.480234008964105 0.605380235611779 0.430997952423696 0.299332985995188 0 0.000233718283183853 0.102885162978762 0.260074059307814 0 0.984219238031036 0.399719079362198 0.43968436303122 0.994629210334795 0.000761992415679962 0.490588630138935 0.000908591665777688 0.00537078966520536 0.0147850512701006 0.00680712752010506 94 89
164 114970 4 1 20 "IR" "MO" 0.232425978930049 0.476457779839541 0.21274885596743 0.43565564349318 0.227776514078008 0.20764737876673 0.500541024517387 0.451113560506712 0.188156407714828 0.212764316172962 0.409749776289378 0.459845690114277 0.667849871774787 0.475500870237814 0.613669579855219 0.435669308362668 0.231694091857474 0 0.000291060164180132 0.0805580770663581 0.291453913836691 0 0.997343227766953 0.41413298710003 0.476698985709591 0.999618341894257 0.000757928320066945 0.50462199589492 0.000153008596243808 0.000381658105742843 0.00160778374880022 0.000686939938691918 90 82
165 847312 5 1 20 "IR" "MO" 0.226061155243698 0.464665897782124 0.218204662749912 0.447762817964377 0.229478174941583 0.207024326281699 0.495369867652241 0.452188578091318 0.194088788005638 0.211104340900239 0.414971242687765 0.459110991385882 0.66256365646698 0.470167146448895 0.623397791655788 0.441235291896815 0.15171924791149 0 0.00019606053956084 0.0518259957452043 0.332315921336717 0 0.989503368200659 0.424604411263525 0.515759948990764 0.995372331762971 0.000840673145337011 0.518931057663242 0.000204881761029075 0.00462766823702926 0.0094598981144431 0.00463853532802809 87 79
166 323911 1 0 30 "IR" "MO" 0.252575711335451 0.535591966907551 0.176521318378853 0.374045569874826 0.227641579841243 0.238741347677067 0.503296350866757 0.530767675338393 0.185584431734098 0.170660772549228 0.406251457385197 0.378926674519102 0.718958638853761 0.522975428372826 0.532766522662178 0.386668470081375 0.777654903156494 0 0.756798547856447 0.522962245379042 7.63988976848436e-05 0 0.000172058877964556 8.37487668870705e-05 0.222248435110917 0.999913915149739 0.242970345999989 0.476899920754324 2.02628349044811e-05 8.60848502609618e-05 5.90472655986379e-05 5.40850997468158e-05 85 3601
167 841660 2 0 30 "IR" "MO" 0.247607721489393 0.531234292032829 0.176603128733322 0.378601402745048 0.234118879686489 0.236447909312329 0.50758873284288 0.529433410615293 0.187401888633661 0.170068794420399 0.402271754261534 0.380441615568345 0.718174510488211 0.522344274840214 0.534073811787382 0.387532769873304 0.739584446533559 0 0.718137735854732 0.490317978895382 6.02823954758998e-05 0 0.000175848578522356 7.85108011783398e-05 0.260331757122192 0.999914247263611 0.281621035352503 0.509545856737405 2.35139487728378e-05 8.57527363885426e-05 6.53802142430854e-05 5.76535660351103e-05 91 3601
168 650704 3 0 30 "IR" "MO" 0.247953298803409 0.522622052673518 0.183952661043347 0.387476007842184 0.232466263806076 0.237986093957028 0.512926213012227 0.528902479018395 0.181513155986253 0.171618018999039 0.396820241383072 0.380949848550049 0.718405656566513 0.52112910277064 0.537083836028639 0.388791658374726 0.67587880572783 0 0.732654050810354 0.475294739612994 6.21041337592275e-05 0 0.000169905668130244 7.75854586504794e-05 0.324024467355055 0.999894937544938 0.267112986058749 0.52456079144084 3.46227833559396e-05 0.000105062455061657 6.3057462767555e-05 6.68834875151508e-05 89 3601
169 266024 4 0 30 "IR" "MO" 0.244337737327397 0.517477664143563 0.185614763036442 0.392757893690797 0.233605617882985 0.231834203967824 0.510652484644104 0.515221244645756 0.184455854982527 0.177983309835797 0.399268662866408 0.39510019310285 0.709777559178206 0.514105892878137 0.548053927854766 0.396075759731456 0.647462879133265 0 0.637610128134285 0.430776599890185 5.36261238675982e-05 0 0.000133964036976622 6.21706612242852e-05 0.35245437361326 0.99992131899261 0.362165956253495 0.569095911062857 2.91211296075543e-05 7.86810073901473e-05 8.99515752429287e-05 6.53183857333381e-05 84 3601
170 301680 5 0 30 "IR" "MO" 0.248262321374334 0.526209693402413 0.181135450570633 0.383680444325937 0.230352219076218 0.232455619552425 0.49769976498593 0.522234116066302 0.192644754882214 0.172743258448179 0.412270742246391 0.387671161588027 0.711070160002977 0.514963173012639 0.546523463901026 0.39497787374377 0.721758892687896 0 0.721841102316036 0.486689029088533 6.79050793540993e-05 0 0.000802405527193077 0.000285408946384338 0.278149880847721 0.999914175489584 0.277278124504323 0.512963923377876 2.33213850293494e-05 8.58245104164686e-05 7.83676524480421e-05 6.16385872062354e-05 78 3601
171 502126 1 0.1 30 "IR" "MO" 0.250419126378974 0.532030496558554 0.177948950694503 0.377787309517413 0.22826748609218 0.238546457875958 0.503948448191863 0.52887032420134 0.185698143741903 0.172083370770999 0.405891259631226 0.381195687240676 0.717233070347112 0.521347145673856 0.535730465207405 0.388579680915257 0.738534587776113 0 0.798631254868193 0.52211284431925 6.79996853593372e-05 0 0.000246837607336215 0.000105576138821267 0.261309282186337 0.999457974359327 0.20091761064111 0.477509639071352 8.81303521899167e-05 0.000542025640673021 0.000204296883361118 0.000271940470576928 90 3601
172 745876 2 0.1 30 "IR" "MO" 0.247611297530912 0.532005995684194 0.175941567580144 0.37774164781731 0.233247057500345 0.236907032696107 0.511533999416453 0.520208652170377 0.183364710536842 0.177863243611731 0.398300445498498 0.39014705388418 0.717765387727364 0.520884509593771 0.537169521728717 0.389115166084465 0.746701981468845 0 0.739593626539323 0.500902867328461 7.5291600611963e-05 0 0.000198137958785608 9.12736458512238e-05 0.253198981237928 0.999900317818419 0.260115576950585 0.498934619036186 2.37456926153393e-05 9.96821815813626e-05 9.26585513057339e-05 7.12399895015827e-05 91 3601
173 787182 3 0.1 30 "IR" "MO" 0.246701328387578 0.525742257811253 0.180414594693069 0.384173990370019 0.227974280492143 0.236567674485832 0.5026938858601 0.522614468682088 0.186439553538851 0.175702201481495 0.407066327712401 0.387629098656021 0.711243283365553 0.516763746991974 0.542556349713415 0.393227388793781 0.726473343691332 0 0.756448198953034 0.502428129894527 6.34827198676876e-05 0 0.000225983410424257 9.69705022672168e-05 0.273435452285271 0.999914581134539 0.243261292495772 0.497416378654634 2.7721303529528e-05 8.54188654611085e-05 6.45251407698922e-05 5.85209485713448e-05 87 3601
174 601973 4 0.1 30 "IR" "MO" 0.252414457114033 0.53576234369016 0.176305087223196 0.373844844238625 0.222722290340969 0.237110717456254 0.492201063124249 0.528161996599141 0.19098840393783 0.17161089224037 0.417625038333616 0.381893937607161 0.712247464911257 0.518467255603736 0.538904383401396 0.391380397211699 0.772354054765158 0 0.798270755481852 0.53741591357762 6.99306535863975e-05 0 0.000236534077394481 0.000103170516548581 0.227554495066944 0.999884691898808 0.201433829044311 0.462417423693236 2.15195143121039e-05 0.000115308101191765 5.88813964431638e-05 6.34922125949628e-05 90 3601
175 692141 5 0.1 30 "IR" "MO" 0.248272759911471 0.525742564267515 0.181605469047244 0.384225605982475 0.231639455323232 0.229927707385417 0.504957008889635 0.512172866269593 0.187571908194472 0.17909769694094 0.40489459631875 0.398322861061899 0.70983992262012 0.514102335746036 0.548275074182656 0.39601854056569 0.701786050132837 0 0.709570847130041 0.474504571489631 9.43681743259132e-05 0 0.00184873727468033 0.000631675735538418 0.298091594077207 0.999910064629935 0.288500655865293 0.524798712039489 2.79876156290967e-05 8.99353700652954e-05 7.97597299857608e-05 6.50407353414861e-05 90 1018
176 141506 1 0.2 30 "IR" "MO" 0.246312746259226 0.523898880716218 0.181661105103875 0.3860353388777 0.23287895136256 0.227715420625531 0.501840035983092 0.506717179890406 0.191072025728105 0.181879702667015 0.408023201319596 0.404257739101942 0.706907118247317 0.510576623943132 0.554612833498996 0.39968898608496 0.713084466964933 0 0.750969081949753 0.489525335937362 8.01351924325262e-05 0 0.000330794400824767 0.000134377778626198 0.286810299904129 0.999911017648202 0.248605143761984 0.510271557819277 2.50979385050464e-05 8.89823517978473e-05 9.4979887437635e-05 6.87284647350417e-05 89 3601
177 435415 2 0.2 30 "IR" "MO" 0.257077213666963 0.534809958318121 0.18028613594202 0.374818399564632 0.22196293914787 0.231497117989429 0.494910772728691 0.515358323195733 0.187975489234924 0.177754560560673 0.415121369698018 0.395367310270067 0.710537270804262 0.515129072010972 0.546016185737616 0.395007181031065 0.784568914061576 0 0.792339400498492 0.54038902778542 0.000106219284757406 0 0.00110939153399541 0.000399302170425421 0.215305446900775 0.999902390484089 0.206481429447819 0.4591512740851 1.94197528912757e-05 9.76095159114049e-05 6.97785196930846e-05 6.0395959054876e-05 92 3601
178 762732 3 0.2 30 "IR" "MO" 0.244589778662615 0.51991454536688 0.183669193982477 0.390183858762716 0.233140875445662 0.227721274825211 0.503814743599713 0.501323568625794 0.189627367956079 0.186336167896716 0.406058247577993 0.409870133157227 0.705451928933488 0.508062851204652 0.559632729835273 0.402340071671797 0.680462545173686 0 0.713330744753938 0.465635216612261 5.77240796959055e-05 0 0.000287648274643798 0.000112866854289993 0.319447106776553 0.999890039506422 0.286244345575689 0.534159871485298 3.26239700647652e-05 0.000109960493578396 0.000137261395729371 9.20450481513735e-05 89 3601
179 637908 4 0.2 30 "IR" "MO" 0.249957796031361 0.534190331498611 0.175802545717026 0.375524173927282 0.224238887357854 0.233817003747463 0.494390672152997 0.513218885773293 0.190155050338819 0.181318773675913 0.415198397246726 0.397567348815143 0.708013687136678 0.513765804328273 0.547276369731757 0.396277800875421 0.756750184173124 0 0.779082467665075 0.522758342654923 7.37614583899661e-05 0 0.000272233294417574 0.000115706604880707 0.243150362137731 0.999901338106171 0.220557494180675 0.477056496147625 2.56922307551167e-05 9.86618938290478e-05 8.7804859832477e-05 6.94545925710845e-05 82 3601
180 36912 5 0.2 30 "IR" "MO" 0.253603275167965 0.534611327443971 0.178006376581139 0.375064818332492 0.230430869042091 0.226362862890563 0.503724068786715 0.507800628285403 0.187566883543874 0.179931428106956 0.406107028257135 0.403200410541 0.710397007100619 0.515301267143184 0.545504688231969 0.394874728460079 0.766285739436768 0 0.744354003083574 0.509653096182126 8.11968694737874e-05 0 0.000257332082551689 0.000110912465968304 0.233611432371178 0.999916525419836 0.255290312376873 0.490169747282816 2.16313225803018e-05 8.34745801635281e-05 9.83524570013775e-05 6.62440690894089e-05 89 3601
181 397619 1 0.3 30 "IR" "MO" 0.253883989702599 0.53404312797153 0.178735915866242 0.375621520177446 0.231785183755712 0.221312500433931 0.50310528426155 0.500614452053597 0.189352413745278 0.181931154716174 0.406897141905928 0.410992067631293 0.706981673892241 0.512676067258727 0.550019484327694 0.397742584905382 0.763309506529332 0 0.777573493763995 0.516564729534555 8.61229907838542e-05 0 0.000453310104823978 0.000172895965144797 0.236581836939214 0.999910083719741 0.221880028140252 0.483195519574539 2.25335406703237e-05 8.99162802589624e-05 9.31679909291589e-05 6.68549257611822e-05 91 3601
182 97195 2 0.3 30 "IR" "MO" 0.248243949171397 0.531952104783042 0.176345061591224 0.377645962333003 0.229464613420762 0.229055903090454 0.501787591913514 0.500977512937639 0.188515009212597 0.187975819998799 0.408417218036092 0.41066497273154 0.706764465682614 0.51142350673019 0.55283589080262 0.399070217137406 0.785812695930989 0 0.760862083032737 0.521659264646359 8.30844935945457e-05 0 0.000427023580547544 0.000167602838845466 0.214084215304327 0.999914153458605 0.238618611889881 0.478108222995192 2.00042710894091e-05 8.58465413950913e-05 9.22814968349116e-05 6.49095196034359e-05 91 3601
183 783811 3 0.3 30 "IR" "MO" 0.247521155954009 0.53215856590359 0.175789195940358 0.377715760974468 0.23070041913841 0.23172874708662 0.50756509576975 0.507375471925133 0.184614255736331 0.18466437359186 0.402165887312974 0.403941791271334 0.709950322179039 0.515461363459396 0.545067825268549 0.394861913020977 0.715546722231875 0 0.818041856989783 0.515654267003798 9.38381241876511e-05 0 0.000834114511156067 0.000305016433061043 0.284334381835808 0.999903166151794 0.181024194345347 0.483967826899525 2.50578081291936e-05 9.68338482056968e-05 9.98341537143256e-05 7.28896636152159e-05 86 3601
184 721364 4 0.3 30 "IR" "MO" 0.253093755324289 0.539955147989818 0.173326125332377 0.36953724863629 0.232186830292823 0.222295275418337 0.502369259667329 0.500480342298598 0.190237104421174 0.182926088454139 0.407339848672678 0.411212028985035 0.707575861035449 0.514170466749803 0.546489318207691 0.3961246033754 0.792920480469922 0 0.748562576690687 0.517503369200826 8.82384973289503e-05 0 0.000601999729160926 0.000220815426478504 0.206969935233979 0.999904705830648 0.250728476134818 0.482203148242696 2.13457987703678e-05 9.52941693518135e-05 0.000106947445334696 7.26671299992201e-05 88 3601
185 394579 5 0.3 30 "IR" "MO" 0.243119196730975 0.521373807453981 0.181382068658068 0.388758005932723 0.236489107524487 0.222959463811768 0.506881023059688 0.493415559858831 0.189940308555694 0.189259947114797 0.403075429831559 0.418447413809269 0.702567768067229 0.507017385271383 0.560582324328558 0.403640885601844 0.67272713445751 0 0.740289130838692 0.467415056951893 6.68664801065405e-05 0 0.000376435066336237 0.000142762041114036 0.32717456838391 0.999910431398413 0.259220749151169 0.53236499472463 3.14306784735618e-05 8.95686015869267e-05 0.000113684943803262 7.71862823634355e-05 91 3601
186 518278 1 0.4 30 "IR" "MO" 0.247873909527851 0.531354913519075 0.176653173430163 0.378415109763355 0.231982770846696 0.223384588293753 0.508649783528407 0.486531008541923 0.184821658074068 0.195882684060625 0.401203930162209 0.426023094293796 0.703241268668299 0.508589425392252 0.557357515564856 0.402152609913504 0.747154006120332 0 0.783258905530783 0.511749271779728 0.00137132016540249 0 0.00734732703001586 0.00282320242948888 0.251447209343348 0.999743250234266 0.209091528638272 0.485236694486532 2.74643709173105e-05 0.000256749765733535 0.000302238800928476 0.000190831304251128 89 1147
187 132647 2 0.4 30 "IR" "MO" 0.248490485202862 0.537520658792675 0.172112059683065 0.372096383863317 0.229433109533177 0.22360670116318 0.49677784071234 0.488035174079772 0.192722245010711 0.194635617292642 0.41321612911629 0.424400789309228 0.701530295899218 0.507183382095934 0.559469921986418 0.403511661587532 0.778518299275503 0 0.791796733328711 0.526956099882065 0.000124744290430449 0 0.0010229471783233 0.000370846693437465 0.221336938075765 0.999908981945394 0.20705151255091 0.472594934007111 2.00183583020049e-05 9.10180546059955e-05 0.000128806942055614 7.81194173859046e-05 88 3601
188 240724 3 0.4 30 "IR" "MO" 0.249400583626611 0.528440128207285 0.18010807498949 0.381362305559765 0.2283989208403 0.221799043357566 0.497184914208576 0.490070309616342 0.191377485537805 0.191325163793023 0.412607591454862 0.422344289740042 0.699598547824477 0.505172849202034 0.562810724320318 0.405497383388191 0.740419551988921 0 0.789383192986909 0.513206168788284 0.000811468647928683 0 0.0039345277394439 0.00153707482408963 0.258749379038846 0.999918529977121 0.206576455778755 0.48518949254071 1.96003243049063e-05 8.1470022879374e-05 0.000105823494892442 6.72638469163274e-05 87 3601
189 151565 4 0.4 30 "IR" "MO" 0.245666769169932 0.527960039178615 0.177840883681047 0.381956750953922 0.233326696891854 0.220023516385496 0.504031422254594 0.48478276866112 0.189839198312713 0.194347244718154 0.405827033865978 0.427856798965237 0.699016982447283 0.505365031804841 0.562027326711913 0.405447637014235 0.718887155055159 0 0.755375656618079 0.489876868115777 6.55261085158091e-05 0 0.000514513993679971 0.000185365741913838 0.281025021231199 0.999914686205598 0.243961772191792 0.509854676596191 2.22976051257963e-05 8.53137944022653e-05 0.000148057196449344 8.30895461184358e-05 81 3601
190 389558 5 0.4 30 "IR" "MO" 0.247862727033832 0.529956070020776 0.177844671373526 0.380025234258961 0.231601155617628 0.224398880548305 0.509185369920238 0.489217464972883 0.184190221953478 0.194435108480367 0.400784413518437 0.423294611877225 0.703862763199765 0.509192659551429 0.55647000180737 0.40164784763348 0.7020146228249 0 0.786256238824359 0.497549798274726 0.000134642038347618 0 0.00381819665237852 0.00126832297468495 0.297794576391951 0.999469290901893 0.209788295429523 0.500943352395118 5.61587448012589e-05 0.000530709098106912 0.000137269093739304 0.00023852635547183 91 417
191 181017 1 0.5 30 "IR" "MO" 0.253224905070921 0.540090659549917 0.173346287709943 0.369552382897288 0.234697468071361 0.215635534899038 0.508793384752945 0.477553024769039 0.186785886283309 0.197005724911919 0.401205854866967 0.43580816081358 0.70355790804132 0.508909686236834 0.557137898905171 0.402086837454406 0.76746017487464 0 0.826950466149862 0.529273214852707 0.000711757766038847 0 0.00538812229064428 0.00191505111487886 0.231808321969832 0.999907994992664 0.167530287175895 0.468733510506187 1.97453894892605e-05 9.20050073360891e-05 0.000131124383598941 7.82235262266237e-05 91 537
192 28844 2 0.5 30 "IR" "MO" 0.247201044284 0.525768946443247 0.180748444603444 0.384100434893028 0.23083526725293 0.211294839450458 0.50190158938856 0.46357424111586 0.189777509785351 0.205565392395892 0.408146458180134 0.450396580138569 0.689331150987387 0.496993361185555 0.576091346784687 0.414305272825443 0.732305673913107 0 0.743149053635425 0.49017479986684 0.000110170850816416 0 0.00245417734339354 0.000796031963619118 0.26756215799536 0.999909767387743 0.254151075593076 0.508915319580714 2.19972407166363e-05 9.02326122573287e-05 0.000245693428105607 0.000113848588827261 92 3601
193 733100 3 0.5 30 "IR" "MO" 0.253188248629368 0.535612846978198 0.176921223489088 0.374097267630065 0.2288729680022 0.215584675591503 0.502081549055165 0.47404180939668 0.187588713937643 0.200093042329519 0.407829228344462 0.439467331039292 0.697645892223071 0.503984581602054 0.56460297975625 0.407057332526883 0.751422915746401 0 0.815390135514799 0.524080907404899 7.85750274358759e-05 0 0.00087222706916 0.000299210288453614 0.248471259174381 0.999854011884591 0.183121604003693 0.475370709850463 2.72500517816585e-05 0.000145988115409363 0.000616033412348748 0.000249172456184564 90 3601
194 151539 4 0.5 30 "IR" "MO" 0.255102616140874 0.536964704871116 0.177104199995077 0.372576235246541 0.227606437164378 0.213240811781073 0.497301663465421 0.475751261249116 0.190774900782068 0.196367270324382 0.412565377552247 0.437717081109042 0.695949865086326 0.50354457352122 0.564246371101527 0.407399660889321 0.787379035861917 0 0.818098556475597 0.538261205208808 7.71473189571639e-05 0 0.000809342464623849 0.000277106562804425 0.212522594439705 0.999913251499511 0.1809457616696 0.461380449427514 2.12223794212362e-05 8.67485004893115e-05 0.000146339390178804 8.12388008733708e-05 89 3601
195 156626 5 0.5 30 "IR" "MO" 0.249722391296354 0.537953899783963 0.172641237381336 0.371621362276091 0.231115468120038 0.217289156202712 0.499709005441572 0.479651858304802 0.191695368280272 0.196733680955221 0.410444770217783 0.433700572133529 0.698127015619105 0.505631850337256 0.561070286616828 0.40539763207802 0.771915990894591 0 0.818910825499734 0.530139916116833 0.000622852713688245 0 0.00730054777400213 0.00250254825693334 0.227438373797554 0.999912782303833 0.173664182530592 0.467281578153066 2.27825941669035e-05 8.72176961669504e-05 0.000124444195672622 7.59574731673962e-05 91 1022
196 266109 1 0.6 30 "IR" "MO" 0.251892803733485 0.533794443675195 0.177645361035037 0.375968843173287 0.227025190320096 0.206995866470873 0.49658606640224 0.449904123162276 0.190841747408835 0.21418413676584 0.413359792324306 0.465032405465584 0.685913860524454 0.493405474054857 0.582671245209712 0.418150345951969 0.739325210796652 0 0.757302846845107 0.499572388566024 0.00402009583941762 0 0.0524340196648666 0.0174179919322051 0.256613978803927 0.999803845963882 0.188589459544424 0.482420474079836 4.0714560003534e-05 0.000196154036118016 0.00167367394560309 0.000589145421934683 92 411
197 683403 2 0.6 30 "IR" "MO" 0.248460454370771 0.534993049837296 0.174104208628401 0.374724516574088 0.230210437001009 0.207086121152404 0.504549748787634 0.443336222973858 0.186753036160512 0.220777316766379 0.405425894927539 0.472173408322158 0.685757012524184 0.493815103388259 0.581634561555292 0.417956181433195 0.744096303097709 0 0.736670736819753 0.492009188773674 0.00122086493064229 0 0.0179710978400855 0.00592018312218783 0.254659382422782 0.999920392537634 0.245051157049832 0.501941832150519 2.34495488669115e-05 7.96074623655862e-05 0.000307008290329562 0.000128795953619363 84 298
198 87592 3 0.6 30 "IR" "MO" 0.24962339678854 0.537937391494542 0.172615881247755 0.371661496681398 0.231776855289038 0.20635765059002 0.497131737220645 0.453984497213971 0.194447035143766 0.209662080998798 0.412903933232763 0.460808796454965 0.687757902667597 0.49627397159559 0.576724997390319 0.415197057827277 0.780682227967742 0 0.75675816139021 0.509686022879322 0.00450770756088414 0 0.0518045772100955 0.0172871676962357 0.214745220589814 0.998574185636074 0.189807163203488 0.472028819100504 6.48438815598135e-05 0.00142581436392631 0.00163009819620596 0.000997990323938403 86 549
199 845606 4 0.6 30 "IR" "MO" 0.248915944622904 0.528556645451101 0.179725795700644 0.381355970168879 0.232032562542996 0.204068553790152 0.506179175313201 0.444090947554877 0.186883478917683 0.216831702936021 0.40366257836161 0.471358751155897 0.685017060956052 0.492888855960375 0.583440977554348 0.418850156349209 0.713175591252216 0 0.771366854249559 0.48921955903314 0.000319146840549342 0 0.00309417481268675 0.00104568614108615 0.286431347057249 0.99984568116571 0.22465199744154 0.509389089952314 7.39148499850821e-05 0.000154318834289999 0.000886973496213965 0.000345664873459395 90 2581
200 5000 5 0.6 30 "IR" "MO" 0.247871074044099 0.533242673084697 0.175103593465678 0.376479117695546 0.231222630434651 0.205693233317604 0.504664440815636 0.443107027247796 0.187596527350456 0.21953194099344 0.405443710788415 0.472318982469344 0.684786937796354 0.493274818302961 0.582232061809575 0.418504746769353 0.752587226459513 0 0.771284004895629 0.504219782693447 0.000549418180062331 0 0.00562167141441658 0.00190305187883474 0.246837469375601 0.999898736455284 0.222756867545065 0.493731294325801 2.58859848235715e-05 0.000101263544715784 0.000337456144889779 0.000145871101916825 90 2699
201 591564 1 0.7 30 "IR" "MO" 0.248962511860352 0.526472787360363 0.181623217698485 0.383547530914963 0.22762150506291 0.201076347416529 0.502397003144186 0.432191237221613 0.186529294370405 0.225340774633335 0.407724277863228 0.483698488653208 0.677660364339791 0.486725075795914 0.593493286702225 0.425312816158103 0.688579517694189 0 0.646541269746763 0.444955388935906 0.0292022978042708 0 0.191805720053793 0.0682201925545346 0.282171097227718 0.999790835640152 0.160909724822024 0.486513954377799 4.70872738218639e-05 0.00020916435984758 0.000743285377419147 0.00031046413175972 89 1143
202 258191 2 0.7 30 "IR" "MO" 0.25353820714675 0.539591617531674 0.173998997868867 0.370055606484743 0.227634833079817 0.196043491956602 0.494553106254898 0.428799093136015 0.19315410436784 0.222985490355554 0.415263655183938 0.487232531451163 0.67721653218317 0.487731038340905 0.59013859259226 0.424095416652958 0.763222520075811 0 0.662369887294899 0.476663472106037 0.0163123491116881 0 0.166322383082814 0.05479617170052 0.22043639446883 0.999836878553393 0.170473448130325 0.468230218051089 2.87363436709779e-05 0.000163121446607444 0.000834281491962137 0.00031013814235435 87 529
203 387058 3 0.7 30 "IR" "MO" 0.249128987609375 0.533144188043942 0.176154449334227 0.376726541452528 0.232052236931901 0.200632049293853 0.508518505435032 0.431020537797765 0.184889324948587 0.226035977045894 0.401365970825568 0.484952220209393 0.681813273835129 0.490508772221043 0.587079751328708 0.421429792959766 0.711032334720424 0 0.673896336467874 0.458367169659551 0.0169318718097195 0 0.16237382980439 0.05453557630275 0.27201134179476 0.999895460826375 0.163034986280848 0.486845742586744 2.44516750962508e-05 0.000104539173624989 0.000694847446888231 0.000251511450955109 85 299
204 878906 4 0.7 30 "IR" "MO" 0.250101099616508 0.527827275947157 0.181251942785243 0.382112633845847 0.228525441372871 0.20147991724528 0.5016216833246 0.438476174646287 0.187816700831932 0.219224020835907 0.408301795380908 0.476590864136324 0.680106458234658 0.489299590299994 0.588292664453083 0.422352732441491 0.704563902340948 0 0.579502155963675 0.430480013551887 0.0384783498723684 0 0.270353658271932 0.0950103033043344 0.256929892043547 0.99985835735704 0.149700417728902 0.47431903263086 2.78557431370108e-05 0.000141642642960216 0.000443768035491107 0.000190650512918709 89 183
205 300207 5 0.7 30 "IR" "MO" 0.240601271365188 0.506866200645787 0.191883198684882 0.403842130028779 0.230483157213847 0.20846918732143 0.499921040879249 0.452217653961842 0.190940745899374 0.212724368600075 0.410175408998715 0.460697246323228 0.679553615900465 0.486202212480554 0.595548313184331 0.425052076750664 0.541091080003296 0 0.318774808299927 0.289150996673471 0.0737240568614644 0 0.552042461567575 0.196747339554424 0.385140391849042 0.999807973351479 0.128846649658499 0.513917028249045 4.44712861980825e-05 0.000192026648521524 0.000336080473998222 0.000184635523060576 87 291
206 33835 1 0.8 30 "IR" "MO" 0.239619383343872 0.505669646672257 0.192223912463018 0.405097394933318 0.233813457408524 0.204899852099165 0.503295048113853 0.444972687151207 0.190834586233036 0.21565582738556 0.407065291467826 0.467625167482713 0.678332692851561 0.484518584471542 0.598714326081613 0.426743085642011 0.54467905370267 0 0.195606193262648 0.2510610369756 0.13169044346932 0 0.714603159026097 0.264530220639662 0.32358447899071 0.999874514387457 0.0891871582049334 0.484165160856352 4.60238373002225e-05 0.00012548561254284 0.000603489506321555 0.00024358152838601 91 105
207 292911 2 0.8 30 "IR" "MO" 0.23054660358432 0.483119678307348 0.204780403053377 0.428539972927314 0.237247836293115 0.203546389007222 0.505925744902533 0.443035492395279 0.191292312847664 0.215734508294509 0.404208851396648 0.469027987667034 0.671340828884656 0.477294910820402 0.61180722419555 0.434012473449939 0.336515810328908 0 0.134017506806979 0.156334378786583 0.186619585263083 0 0.768289741725169 0.299341841336937 0.47679889470027 0.999836529381784 0.0969956603237219 0.544030285031906 6.57097077388095e-05 0.000163470618215486 0.000697091144130537 0.000293494844573965 90 98
208 445341 3 0.8 30 "IR" "MO" 0.236863152937582 0.49074625987034 0.203437261425447 0.420519335225063 0.228494776133964 0.204309607820027 0.49963154818502 0.44027759695282 0.189463917651212 0.219617831121058 0.410819985838713 0.472598099514413 0.669667536891574 0.476563633785711 0.612519010197717 0.434997220822472 0.438712330493405 0 0.172375637547078 0.207688546918248 0.169088828712308 0 0.71937592530385 0.281318467721678 0.392054952725266 0.998569834714727 0.0999451757623235 0.50789730062 0.000143888069021416 0.00143016528527311 0.00830326138674854 0.0030956847400749 87 195
209 201858 4 0.8 30 "IR" "MO" 0.233947449071051 0.49191114303225 0.199741190615863 0.419257222260668 0.23187146312774 0.211130579871745 0.506807534339541 0.450268949626089 0.186318683672792 0.216930004584877 0.403407978886004 0.461935499916705 0.676949492070535 0.482430187873195 0.602989878873532 0.428802051211925 0.460992260861989 0 0.151622620350427 0.206579319700458 0.169992205364774 0 0.766543811259252 0.299865199015846 0.368942494595028 0.999739167859827 0.0803885280819847 0.492986602705482 7.30391782085539e-05 0.000260832140172964 0.00144504030833687 0.000568878578214135 88 95
210 736997 5 0.8 30 "IR" "MO" 0.24297101394805 0.507395346148278 0.193551096711168 0.403414601557206 0.224520037995734 0.203630720740321 0.494319382097794 0.438240512408808 0.190786728674537 0.220925806013631 0.415793390137972 0.474718683114245 0.671121772684105 0.47969177006997 0.605263631399337 0.431632418733287 0.524340059819955 0 0.210016251232963 0.252830578931285 0.104314373958399 0 0.681600459937528 0.24668043451943 0.370983532348631 0.996586791493165 0.0966582101035932 0.49562073226708 0.000362033873015124 0.0034132085068347 0.0117250787259155 0.00486825428220557 87 118
211 413782 1 0.9 30 "IR" "MO" 0.229331269621722 0.474766953059329 0.211657358791358 0.437245431178008 0.230296268980766 0.209351566156208 0.503158511977353 0.4465702097279 0.188079226882601 0.218402919588708 0.407394753892499 0.464876235844233 0.668979104758695 0.474212637936838 0.618139505262666 0.43716516043732 0.255503081636682 0 0.0414091318789232 0.100557978303285 0.255825858058424 0 0.91198793995077 0.37572923001751 0.488541600761652 0.999171856021425 0.0442098772182927 0.522629416294313 0.00012945954324189 0.000828143978574911 0.00239305095201456 0.00108337538489188 86 92
212 413995 2 0.9 30 "IR" "MO" 0.227166994140844 0.464432806674006 0.219481295570012 0.44793352951214 0.23562425240197 0.204525326883377 0.507296290717678 0.44668624391042 0.188984891762596 0.213280791868273 0.403136862740515 0.464725249249996 0.667316573426192 0.472411973674759 0.621746979200881 0.439034673951826 0.176380009180836 0 0.0347952108820919 0.0708664871639148 0.280304567313236 0 0.917992945648767 0.379450930340493 0.543195028466001 0.99865417155088 0.0422520884410853 0.547636564267228 0.000120395039926675 0.00134582844911999 0.00495975502805629 0.00204601822836491 92 89
213 585970 3 0.9 30 "IR" "MO" 0.22739158588168 0.465969902515216 0.218404533489414 0.446353440720748 0.228993501077733 0.207338070196956 0.501206533709182 0.44534816190155 0.188543960693185 0.217613938358383 0.408834268256972 0.466184749541572 0.663723157156369 0.47010302277256 0.624562432540982 0.441244130798168 0.186138781946652 0 0.0361170456684801 0.0751279524162778 0.287671323171495 0 0.916715494513833 0.387322976665735 0.525821447234966 0.999121814695913 0.0432167097099676 0.535877489488834 0.000368447646887527 0.000878185304086597 0.00395075010771884 0.00167158142915286 83 87
214 67264 4 0.9 30 "IR" "MO" 0.225002112705682 0.466661405890586 0.215421787080362 0.445664583293634 0.23167589232984 0.204838218997924 0.504241581890666 0.438630209185923 0.188263281862131 0.221467124387828 0.406169901910595 0.472983096363093 0.661516224033446 0.469183824900903 0.625152193330321 0.442310176063255 0.192679628802235 0 0.041792787079956 0.0785775606571714 0.247142718547242 0 0.915059577764264 0.370432963283056 0.560029126105989 0.999260977622289 0.0417888884943346 0.550257195326465 0.000148526544533747 0.000739022377711279 0.00135874666144533 0.000732280733307361 90 90
215 28023 5 0.9 30 "IR" "MO" 0.231815888232787 0.482492998725263 0.206621225970496 0.429235893350173 0.22818631612713 0.208882460336552 0.500058782204539 0.448463402631031 0.188885000958044 0.216157241416081 0.41000615768524 0.462853042251058 0.66888466469647 0.476525916378956 0.611663468344621 0.434547724014212 0.319686568948097 0 0.0520097758089445 0.126841781685245 0.205088718477981 0 0.899920510782847 0.354527722836865 0.474954312535826 0.997875427554834 0.0418454612581262 0.51585421538916 0.000270400038095515 0.00212457244516558 0.00622425215008207 0.00277628008873016 86 87
216 720597 1 1 30 "IR" "MO" 0.223942679520289 0.463279837902731 0.217436540161137 0.449149245470673 0.235114156961261 0.207175214893415 0.506236747777098 0.448686415599458 0.189535815706795 0.214241557630479 0.404345985488991 0.462194556816029 0.666232051374966 0.472272978917777 0.62121391349841 0.43907299033397 0.163918661927628 0 0.00275212008733614 0.0560192308129468 0.30263248545078 0 0.990482034936719 0.412694626727118 0.533196169580575 0.999240847845915 0.00508338577705783 0.530407625779735 0.000252683041017357 0.000759152154084554 0.00168245919888672 0.00087851668019976 93 85
217 350473 2 1 30 "IR" "MO" 0.228793034906888 0.468734669195966 0.216921710953713 0.44365602922814 0.236945043666756 0.197867196672799 0.510324444983224 0.432505689216601 0.187311670512394 0.220285670953391 0.399727444609103 0.479638147523415 0.663605275246442 0.470201556529635 0.624519052419498 0.441363831766496 0.158105469008897 0 0.00182368597222951 0.0550052747883466 0.258172596882412 0 0.980202724617819 0.384917609026449 0.583032197363879 0.996673771438801 0.00623129514519894 0.555117493666696 0.00068973674481196 0.00332622856119912 0.0117422942647528 0.00495962251850872 85 89
218 789228 3 1 30 "IR" "MO" 0.231911288089096 0.46641596672683 0.222000293877032 0.445865557636356 0.22804897529619 0.199727659977295 0.498948279705779 0.43993048210826 0.190087035393374 0.214855671581791 0.411839461672522 0.471352375771563 0.659687923362581 0.467943031431056 0.626943000852197 0.443565253108406 0.203562017314194 0 0.00242900407316685 0.0722383750081495 0.291430460307245 0 0.988818941578872 0.404932136103345 0.50481605544609 0.997588428783095 0.00639011395787112 0.5212128501911 0.000191466932470925 0.00241157121690507 0.00236194039009032 0.00161663869740521 88 88
219 408235 4 1 30 "IR" "MO" 0.232287024024669 0.479509429857251 0.209690868604818 0.43243261495818 0.236875547221085 0.200148783250348 0.509587575592469 0.441356297011574 0.188026551488356 0.214182321471599 0.400471985162057 0.470636582273317 0.669311354496102 0.476707933775038 0.611899741564772 0.434651682232369 0.262805398470942 0 0.00581743491531573 0.0927833249866168 0.244660665831034 0 0.97816278437773 0.38058454812738 0.491756976301722 0.994148397217863 0.00577852687285068 0.521210500440639 0.000776959396302301 0.00585160278213695 0.0102412538341035 0.00542162644536452 88 88
220 876793 5 1 30 "IR" "MO" 0.226715478501449 0.468255387511758 0.215302749772962 0.444032887189446 0.236147510450486 0.203110714090956 0.506250894691664 0.444885709701856 0.19029517819338 0.213601059678005 0.404069001141651 0.466194949607307 0.665973703042891 0.472859224472865 0.619198987644347 0.438414618572993 0.19016806662368 0 0.00270015570162782 0.0655489174470138 0.296990389736791 0 0.989083052279603 0.405854706129803 0.512628817090911 0.996933289902161 0.00580694848703019 0.526703329676179 0.000212726548618338 0.00306671009783889 0.00240984353173931 0.00189304674700402 92 86
221 586957 1 0 40 "IR" "MO" 0.254316625456907 0.537285776454532 0.176382459859972 0.372420186675785 0.226009680855712 0.236058133487046 0.499710839863185 0.528432136904158 0.187439524876938 0.170563055808576 0.410109548657833 0.381441052710395 0.716384439799665 0.521594638345261 0.534385040545486 0.388223957631398 0.761325597275029 0 0.717928261588218 0.505218788151859 7.18562178209397e-05 0 0.000140080022738516 7.14656708116377e-05 0.238579839874994 0.999898889043374 0.281869027635005 0.494649005687376 2.27066321567344e-05 0.000101110956626174 6.26307540381835e-05 6.07404899527624e-05 88 3601
222 776571 2 0 40 "IR" "MO" 0.245469967202859 0.520423546753649 0.183965475789758 0.389658198730367 0.229522802307243 0.235023095968514 0.499176750931905 0.524934684074306 0.19070596023304 0.172552088900966 0.410760285425324 0.384955263007051 0.710015865478617 0.514433403833185 0.547223524923764 0.395557808570324 0.684138232340868 0 0.710571660969528 0.47060244033569 5.72897267190642e-05 0 0.000138722497369876 6.55556434162734e-05 0.31577865079629 0.99991002243752 0.289234283225041 0.529275596992799 2.58271361234138e-05 8.99775624802476e-05 5.53333080603363e-05 5.64070280954667e-05 89 3601
223 381100 3 0 40 "IR" "MO" 0.248080491532823 0.523894259401257 0.182927092053928 0.386065127349696 0.232316292253442 0.233678459701427 0.504912591616196 0.525384753068574 0.188003435673044 0.171153982880464 0.405044767637656 0.384491626904612 0.714075243487692 0.517709298442297 0.542084510607436 0.392242718974314 0.713758429976576 0 0.733130382897771 0.486934234484258 6.79772144285057e-05 0 0.000159276111734174 7.55873365555098e-05 0.286147525302318 0.999904921774267 0.266648449038209 0.512929869207204 2.60675066774329e-05 9.50782257328939e-05 6.18919522865072e-05 6.03089719831903e-05 90 3601
224 110030 4 0 40 "IR" "MO" 0.250203294597992 0.531136947519208 0.178473606274742 0.378577564490712 0.227111201420773 0.236211947132985 0.499376226769313 0.527380954258874 0.188536205076571 0.171476282820315 0.410793035345105 0.382393121264128 0.71352644315175 0.519108757486848 0.538486094171627 0.390792582725836 0.758101022965076 0 0.743958792388768 0.510760046278978 0.00016835379581729 0 0.000829560797067401 0.00033288311804305 0.241712068105608 0.999926754692254 0.255169193827636 0.488863114769668 1.85551334978554e-05 7.32453077461918e-05 4.24529865280406e-05 4.39558333109009e-05 90 3601
225 22462 5 0 40 "IR" "MO" 0.250490976726748 0.530388174177454 0.179277872279428 0.379415766210007 0.228813811271522 0.23942288895983 0.506124163946896 0.536012236173717 0.18432950404582 0.166969924078272 0.403583766739719 0.373461746482501 0.718727676958101 0.523831604176497 0.530577300403519 0.385852942303773 0.7339114680158 0 0.805142946650556 0.522639228020205 6.29578042584099e-05 0 0.0001436308397035 6.95964197381921e-05 0.266005368941959 0.999911659858375 0.194676491828607 0.477243605475671 2.02052379827889e-05 8.83401416249471e-05 3.69306811335957e-05 4.75700843855897e-05 84 3601
226 423373 1 0.1 40 "IR" "MO" 0.253759006174502 0.5374835742096 0.175885710189915 0.372130055428828 0.228531659527826 0.230821439118057 0.496619213384762 0.523051865113007 0.191929521269664 0.171156368678384 0.41331491633421 0.387194492305608 0.713112104820385 0.518805518645101 0.538971600137964 0.391136736234005 0.779765955508385 0 0.759767765112257 0.521678984575445 0.000584872876013362 0 0.000486512164768015 0.000364355662527876 0.219630875004985 0.999895417451014 0.239686483850565 0.47789728981238 1.82966106167174e-05 0.000104582548985963 5.92388724101907e-05 5.93699496463645e-05 89 3601
227 314353 2 0.1 40 "IR" "MO" 0.253969966989994 0.537262074572192 0.176159544723901 0.372398470758377 0.231881637904072 0.229897758472282 0.507556845121673 0.517545490599663 0.185627068290441 0.174787050058477 0.40222695223987 0.392986856150949 0.715749363366348 0.520651550317341 0.53657366307282 0.389350301830054 0.766455880362428 0 0.694035278373158 0.493764347409072 6.32783886426082e-05 0 0.000158924481026303 7.34058488735402e-05 0.233462585121794 0.999907882281507 0.305732354576912 0.506102228294609 1.8256127135925e-05 9.21177184934068e-05 7.34425689031081e-05 6.00184474456128e-05 90 3601
228 34248 3 0.1 40 "IR" "MO" 0.251560437456801 0.528198239555913 0.181922910915275 0.381757606476996 0.225878198478078 0.23214826076726 0.500500515781938 0.515250324474793 0.186610311275485 0.178287391146068 0.40930741742144 0.395184885722583 0.709586896702139 0.514465197044658 0.546820613336829 0.395617806180249 0.706231590166102 0 0.723897312948369 0.48606495679123 6.36429340142603e-05 0 0.000158072961842068 7.41496698632481e-05 0.293679594386637 0.999919003275767 0.275886251820824 0.513807012236237 2.51725132460472e-05 8.09967242329001e-05 5.83622689653979e-05 5.38813026694093e-05 88 3601
229 671496 4 0.1 40 "IR" "MO" 0.24694211171664 0.529756376682832 0.177282901421033 0.380105547944704 0.228174858103057 0.235915991422718 0.500470001499682 0.517547409155116 0.188315513172112 0.179243822871303 0.409262794784023 0.392866045785571 0.711032961242415 0.515637792258858 0.544842237464447 0.394381052324511 0.737390573584233 0 0.727495973451175 0.496210417666903 8.54096018892758e-05 0 0.000187077366333273 9.15452458814661e-05 0.262501776975532 0.999910691920832 0.272247705606207 0.503638583052725 2.2239838344966e-05 8.93080791678191e-05 6.92435762846163e-05 5.94540344902137e-05 82 3601
230 377941 5 0.1 40 "IR" "MO" 0.25194939248282 0.530766141245479 0.180068937561178 0.378933940449437 0.230799304021113 0.232671696889223 0.512280082778651 0.518922544657239 0.180851036666264 0.175757302348696 0.397279794756979 0.391359065409779 0.715420393393156 0.520466021074234 0.536677276576138 0.389396987468278 0.77453485731459 0 0.774476834765629 0.523842840457768 7.2064964900588e-05 0 0.0001802973678943 8.39311794646571e-05 0.225367700138607 0.999896090023483 0.225244850047831 0.475998816784495 2.53775819017086e-05 0.000103909976516857 9.80178186450534e-05 7.44115782726154e-05 88 3601
231 442977 1 0.2 40 "IR" "MO" 0.248277781759597 0.534999264335467 0.174024791634278 0.374646643975827 0.234945976586856 0.227847464982271 0.51140427867101 0.502988114722452 0.184785537820282 0.185295316231685 0.398378708301081 0.408263079816815 0.711071223328724 0.516242987271641 0.544105645686244 0.393996387727129 0.773697478310533 0 0.696778350870148 0.49273004138777 7.19531662512524e-05 0 0.000163470037350708 7.75090211464715e-05 0.226211424688788 0.999875998017123 0.302977512114336 0.507118817614004 1.91438344271923e-05 0.000124001982877453 8.06669781650982e-05 7.36319770796455e-05 86 3601
232 54363 2 0.2 40 "IR" "MO" 0.2485982995734 0.52766336664788 0.180171432752322 0.382259080321135 0.228994584759658 0.233395484577536 0.502132807235733 0.516141573374388 0.187727833134061 0.178617809899949 0.407778276413634 0.394655126848529 0.710988368910594 0.515119409205505 0.546517075786333 0.395102869328593 0.712534802857792 0 0.777899369394212 0.503391394332015 9.72194133496148e-05 0 0.000577119062339325 0.000223092517750977 0.287338084087688 0.999871505247748 0.22145509204854 0.496311082138247 2.98936411710582e-05 0.000128494752251495 6.8419494908464e-05 7.44310119867745e-05 85 3601
233 384130 3 0.2 40 "IR" "MO" 0.251544081690202 0.5311115396582 0.179578775804543 0.37875144150233 0.229360786555272 0.234057348375334 0.505124769535596 0.523544399609535 0.185549150266278 0.173290815665172 0.404670973582788 0.38722769408476 0.714962216620807 0.519636855426394 0.538418741735993 0.39052082914442 0.72292093483679 0 0.768377278628886 0.504648450693423 6.09764437148809e-05 0 0.000199013257611868 8.64056045898608e-05 0.276991250068894 0.99990516606181 0.231367301818459 0.495206719651186 2.68386506006888e-05 9.48339381902357e-05 5.64062950428037e-05 5.84240508017876e-05 86 3601
234 810544 4 0.2 40 "IR" "MO" 0.249623588314136 0.532431227947506 0.177034522993812 0.377324851862404 0.226073332928262 0.234038499262888 0.49505525772176 0.517682953423991 0.191364999425152 0.177862959440936 0.414579109846013 0.393124564562267 0.709735420505285 0.514705927098229 0.546262481859901 0.395373414949477 0.754939713505257 0 0.760622093663693 0.514617742294822 6.25354569688729e-05 0 0.000188496965421156 8.39222495585468e-05 0.244977979862865 0.999917189322773 0.239116823101138 0.485240961332728 1.97711749087626e-05 8.28106772266431e-05 7.25862697479376e-05 5.73741228916367e-05 90 3601
235 168667 5 0.2 40 "IR" "MO" 0.24825421950285 0.531219953416384 0.176987481676023 0.378554183988561 0.231907828470672 0.232412144640734 0.505116658962006 0.514535256901 0.187541248554998 0.179210449183683 0.404625488959602 0.396281272008614 0.712574192614255 0.516709608809237 0.543739179414703 0.393412570296327 0.750077278463792 0 0.767550963174079 0.510588996332988 6.81349432993723e-05 0 0.000200140390524769 8.88936236872696e-05 0.249828613059953 0.999884310463256 0.232186305184228 0.489254873782085 2.59735329562882e-05 0.000115689536744268 6.25912511680065e-05 6.72362612395548e-05 87 3601
236 677860 1 0.3 40 "IR" "MO" 0.248002415136941 0.533831932186739 0.174737275188821 0.375950328572957 0.23719090863743 0.225311969027468 0.505493141445891 0.511422540967355 0.191539052570682 0.176416188240347 0.404181918691457 0.399938971964144 0.71050529280184 0.516603129555729 0.542692515999851 0.393664570235354 0.740558286133764 0 0.795048517023258 0.509463481331006 6.47101026969165e-05 0 0.000268994976240241 0.000107765668334289 0.259353077814042 0.999915984040826 0.204598811204591 0.490365733155774 2.39259494967356e-05 8.4015959174109e-05 8.36767959106647e-05 6.30198448861063e-05 89 3601
237 335863 2 0.3 40 "IR" "MO" 0.248500823882989 0.533492215218086 0.175355264132185 0.376229016450756 0.229036935174572 0.228781844837906 0.499946293480879 0.505537403662458 0.189897971516477 0.183958224470614 0.41003211374267 0.406052881996426 0.706319603895468 0.512786461410971 0.549211460119276 0.39765287187672 0.754589907068108 0 0.758064343111639 0.509802761987082 7.59199029288316e-05 0 0.000250576211163699 0.000107758029753386 0.245310274903527 0.99991258922165 0.241607229467272 0.490027405765593 2.38981254365091e-05 8.74107783502468e-05 7.78512099246781e-05 6.207421757115e-05 92 3601
238 664713 3 0.3 40 "IR" "MO" 0.24626627748214 0.522685073252109 0.182645245757215 0.387313369586472 0.232749294269651 0.22415408992844 0.50039348940135 0.501690197035691 0.192175712961768 0.183466398393311 0.40945635157299 0.409981332403939 0.703169661680232 0.508030816015519 0.558287357112294 0.402476525668551 0.704203717560487 0 0.75393893959273 0.486095727395642 7.63572019659714e-05 0 0.00262660796115672 0.000863869420021861 0.295690189127508 0.999871691748943 0.243315122056965 0.512949360229893 2.9736110039706e-05 0.00012830825105746 0.000119330389148522 9.10429544428618e-05 87 2936
239 216238 4 0.3 40 "IR" "MO" 0.252449519746569 0.533208905366 0.178397335246894 0.376575913458566 0.227626685355154 0.230805590056969 0.505648784565589 0.512014025680573 0.183587387778767 0.180196458670924 0.403851679158539 0.399416042647931 0.710881795158693 0.516841691086429 0.542181181696585 0.393406473763777 0.740945821660591 0 0.778533807514495 0.514719757701357 0.000160491568010073 0 0.000781516350501208 0.000310353707834954 0.258870910715448 0.999913099987429 0.220617140671061 0.484911955477004 2.2776055950521e-05 8.69000125712225e-05 6.75354639429289e-05 5.79331138039172e-05 79 3601
240 185828 5 0.3 40 "IR" "MO" 0.245184594654227 0.530162840368553 0.175779131575335 0.379655300993976 0.23718951527613 0.227822251979545 0.507960360276794 0.511157904921141 0.189451815781544 0.178716470648024 0.402050619553304 0.400206581948854 0.710196361909902 0.516183960244111 0.543947418004903 0.394218423216932 0.726089918360055 0 0.796378676523153 0.505338227814968 6.26075757892604e-05 0 0.000259823687082777 0.000104883227444613 0.273822286969273 0.999885340945955 0.203291240800425 0.494487265801567 2.5187094883015e-05 0.00011465905404539 7.02589893393438e-05 6.96231560211972e-05 89 3601
241 264967 1 0.4 40 "IR" "MO" 0.249374126725845 0.536240865529924 0.173723071001349 0.373388570264707 0.233986764446191 0.224474058611789 0.506269547879297 0.499430889503648 0.188256472945429 0.185859916481675 0.403434438217246 0.412902656758378 0.707834949783825 0.513781538282199 0.547839460428452 0.396772077302823 0.773244285357923 0 0.793716058240938 0.523115431923744 0.000120899140418109 0 0.000453775722698665 0.000186466085615253 0.226612949873649 0.999907907239809 0.205744257353283 0.476632594656537 2.18656280095072e-05 9.20927601911508e-05 8.59086830802277e-05 6.55073341040763e-05 77 3601
242 840603 2 0.4 40 "IR" "MO" 0.252733600096714 0.537169083758105 0.175365550659537 0.37248433488251 0.227082243658241 0.223443029642175 0.493461603581495 0.4991552608662 0.193465069979971 0.185164285115148 0.416391358080273 0.413110270854404 0.703258873397129 0.509813836754293 0.553994905754656 0.400774113969447 0.769124426233131 0 0.791648528165143 0.526295121702817 6.36090298392875e-05 0 0.000290082018500184 0.000114911944231694 0.23077763024134 0.999874883485739 0.207924604441322 0.473493564080503 3.43344956898165e-05 0.000125116514261237 0.000136785375034867 9.64022724475189e-05 80 3601
243 228621 3 0.4 40 "IR" "MO" 0.247838397395477 0.535948499274964 0.172897792613922 0.373652288818315 0.234632367151191 0.22556799662111 0.508088864965591 0.498539567819404 0.187391445988282 0.187599271856059 0.40180132406324 0.413782815930688 0.708038761167778 0.51394532433294 0.547888510458263 0.396666982992003 0.788148270964014 0 0.783828493446337 0.524746017121542 0.00159113010280909 0 0.0015566397405821 0.00105114489893817 0.210242508449978 0.999908712431337 0.214517378361985 0.474135076218158 1.80904831996689e-05 9.12875686624644e-05 9.7488451095339e-05 6.77617613611438e-05 85 3601
244 813936 4 0.4 40 "IR" "MO" 0.246466673469448 0.522324667316043 0.183016111562828 0.387608599363266 0.232241042019112 0.221867078412586 0.501387590315639 0.495327299155048 0.190966475191803 0.187028539030289 0.408348681083182 0.41706203276007 0.700574793901145 0.506223026725876 0.561011125784921 0.404458388493405 0.714124165953775 0 0.781223910001925 0.497845231964308 6.7107577055986e-05 0 0.000335833231623872 0.000129916912168619 0.285784060616045 0.999911094082651 0.21834669418521 0.501956991237194 2.46658531240724e-05 8.89059173487287e-05 9.35625812402729e-05 6.7859886329483e-05 85 3601
245 861523 5 0.4 40 "IR" "MO" 0.253793196891112 0.533596788011707 0.179011611283849 0.37612173957944 0.221384595467337 0.225699313109037 0.489220547883658 0.502450507713754 0.192262553173055 0.184344867303042 0.420687671289727 0.40972476241395 0.700877105467487 0.508531170709946 0.555619031759946 0.402065531312713 0.753804622785291 0 0.808161715983287 0.531408760054109 6.13011656852391e-05 0 0.000326137450731897 0.00012699998843539 0.246110914965416 0.999900499070954 0.191413875951683 0.468392619855374 2.31610836080127e-05 9.95009290462259e-05 9.82706142980582e-05 7.16201020819877e-05 90 3601
246 395497 1 0.5 40 "IR" "MO" 0.252877112732481 0.540937358637531 0.172372383009592 0.368573405558909 0.233472039510295 0.218124220329377 0.506065000987998 0.48729549919631 0.188097305203926 0.191057630668222 0.403811084508239 0.426290336659125 0.704473372572153 0.511448322579329 0.55152731888174 0.399528054286014 0.799993322418882 0 0.785062040339325 0.529228619418376 7.3327482760481e-05 0 0.000459112984841006 0.000168712688864715 0.199918043338334 0.99991094089038 0.214360508579464 0.470530837244589 1.53067600229969e-05 8.90591096197856e-05 0.00011833809637017 7.18306481699352e-05 86 3601
247 234922 2 0.5 40 "IR" "MO" 0.25357510068689 0.541014992627391 0.172770621808589 0.368458336249976 0.229173541766141 0.220087541169924 0.504865294249646 0.48572119420142 0.185777660992543 0.194065207941247 0.405076669504423 0.427717282303377 0.702836183622955 0.510529398883484 0.552613490742379 0.400423101076898 0.809845862309807 0 0.79358329051272 0.539687624566161 7.01069973431685e-05 0 0.00041021509115136 0.000154004446574401 0.190069139911812 0.999907864538213 0.205892484794764 0.460087061855469 1.48907810383051e-05 9.21354617869799e-05 0.000114009601363689 7.13091317957823e-05 89 3601
248 173179 3 0.5 40 "IR" "MO" 0.252985737970804 0.536619121572231 0.175998095905536 0.37306462946221 0.228220922477465 0.219617292579302 0.500722903857626 0.487494844060213 0.188208210776428 0.1921609582371 0.409100539977748 0.425956885017012 0.700823953027572 0.508368480316935 0.556367264919064 0.402607979808796 0.757805521218312 0 0.791059285402878 0.520342540229604 0.000128728440889504 0 0.000592723611644787 0.000232313633198269 0.242041317299519 0.99989927170575 0.208220155287395 0.479343285287888 2.4433041278804e-05 0.00010072829425033 0.000127835698082119 8.186084930901e-05 89 3601
249 305406 4 0.5 40 "IR" "MO" 0.246652514338555 0.52867702196115 0.177967104977622 0.381198741085168 0.227471622674916 0.221488568758943 0.498539127526842 0.480628458893471 0.189441435398669 0.199741345893613 0.411429805455531 0.43283271060075 0.695612705772413 0.502376691839512 0.567149886269904 0.40874089415883 0.726725672799967 0 0.787448256935789 0.507645578408635 0.000352607432365707 0 0.00998696211383714 0.0033126632765871 0.27289901145041 0.999909075723758 0.202453746320729 0.488968467704374 2.27083172570047e-05 9.09242762424471e-05 0.000111034629644925 7.32906104047e-05 82 3180
250 596676 5 0.5 40 "IR" "MO" 0.253496583964259 0.535522221119586 0.177269176623238 0.374271404672242 0.236284756154823 0.215221460572123 0.514147845130105 0.485693092571881 0.183470277543645 0.189814049652145 0.395606013118929 0.427843402972929 0.705002800691205 0.512046419322575 0.550553503819028 0.398953378906981 0.727684810606876 0 0.784579293077863 0.500798381271065 7.05374391906268e-05 0 0.000482049929418931 0.000172925635677235 0.272210870093822 0.999900842492632 0.214805872887408 0.498942631394244 3.37818601109317e-05 9.9157507367825e-05 0.000132784105310431 8.60616990134389e-05 86 3601
251 423033 1 0.6 40 "IR" "MO" 0.251356811589493 0.541828406925042 0.170659032828161 0.367740933128123 0.227460573294801 0.213750140873546 0.494512962810467 0.47063490715564 0.193287835506356 0.201914080957325 0.415481146749036 0.444072519454599 0.692567525757841 0.502121853999338 0.565860949291842 0.409302616261623 0.789808585906075 0 0.783598289882184 0.527131576554394 0.00102851620454909 0 0.0247627640796084 0.0080438933157739 0.209144206522692 0.999891184373184 0.191405629210669 0.464709574887132 1.86913666835254e-05 0.000108815626815741 0.000233316827539125 0.000114955242700137 89 1134
252 473169 2 0.6 40 "IR" "MO" 0.249137205176099 0.535549718949806 0.1741077243227 0.37405095517861 0.234536741891419 0.21112024049935 0.509543489822616 0.462212372882871 0.186100457229185 0.207331978781119 0.400557991285678 0.453094842204808 0.694794187566867 0.502347427074965 0.567540160333004 0.409322510822643 0.774599663557686 0 0.771328284724013 0.511916239569367 8.26502042261328e-05 0 0.000754045456316433 0.000260021559626078 0.225296736977926 0.999834864635147 0.227584593332376 0.487658639792216 2.09492601614336e-05 0.000165135364853458 0.000333076487294104 0.000165099078790407 93 3601
253 298510 3 0.6 40 "IR" "MO" 0.25171266324592 0.541215799845695 0.171456786958428 0.368341719731468 0.227856404986496 0.211951610058813 0.500066258492591 0.462880347643749 0.188604657647689 0.207477235914466 0.409997773121028 0.452343090796177 0.691520678291229 0.501264139919978 0.567538680520582 0.410358925308895 0.784858356224152 0 0.76542827805731 0.519395158010783 0.00263542958782608 0 0.0224875373162907 0.00788411143426065 0.212488398582887 0.999898587952506 0.211843135494451 0.47260646024814 1.78156051350507e-05 0.000101412047494281 0.000241049131948001 0.000114270306816023 87 2098
254 638629 4 0.6 40 "IR" "MO" 0.250443545735018 0.530901281286005 0.178856473427595 0.378941348016766 0.229096718561032 0.211484378696531 0.500790564836803 0.46584500469245 0.189070931576909 0.204246314869056 0.409203361825279 0.449187750241736 0.69102464299258 0.499232402446872 0.57217371987356 0.412380897535694 0.73010323081857 0 0.792660377814473 0.506645000414598 0.000123880232385402 0 0.00142056106113968 0.000481340788315514 0.269751199882176 0.999917494780689 0.205749325693021 0.492786240176551 2.16890668685112e-05 8.25052193109098e-05 0.00016973543136673 8.74186205356995e-05 91 3601
255 300460 5 0.6 40 "IR" "MO" 0.24658757869824 0.530542368965991 0.176402964776872 0.379244530072484 0.227621570122178 0.216102143870544 0.496517225087534 0.472236668917118 0.191382234527254 0.20273800223879 0.413383503605517 0.442499141189472 0.690311292690961 0.499563663272186 0.570523201542915 0.411919231679766 0.741584014955143 0 0.838964227879201 0.52665074851475 6.50201359500529e-05 0 0.000743989913391199 0.000256645331332249 0.258305658018838 0.999910357491665 0.160136469621945 0.472998087490912 4.5306890069147e-05 8.96425083347206e-05 0.000155312585463539 9.45186630056336e-05 85 3601
256 72084 1 0.7 40 "IR" "MO" 0.253284223087077 0.537416605230412 0.175572114009318 0.372204422095455 0.233637236345015 0.198404328080184 0.504773188500714 0.443406248689807 0.189464294018189 0.212237487156034 0.405611335595599 0.473467034297832 0.685325787512276 0.495790837284655 0.577273895183542 0.41645246641406 0.784723051565678 0 0.716445618127967 0.497077096758688 0.00666213785028506 0 0.068434646729383 0.0224317026192929 0.208594932665987 0.999883836459344 0.214671687137023 0.480313416891567 1.98779180496255e-05 0.000116163540655615 0.000448048005627054 0.000177783730452382 90 1625
257 139472 2 0.7 40 "IR" "MO" 0.252475944343487 0.540192705285192 0.172755924586975 0.369403364562933 0.230183865335442 0.208168665274272 0.500860368653861 0.458344684539404 0.190038159496787 0.207982538059752 0.409369984331593 0.457291439208523 0.690828474953202 0.499856833698267 0.570776622143514 0.411954670467256 0.776665983379688 0 0.732676064244526 0.503839364757044 0.0108483151877605 0 0.116668600702249 0.0393171459504625 0.212462173722064 0.999802541697264 0.150063432496377 0.456589473873548 2.35277104872477e-05 0.000197458302736011 0.000591902556848001 0.000254015418945184 92 181
258 495647 3 0.7 40 "IR" "MO" 0.243830401939536 0.523668957061636 0.1800510867856 0.386374629831452 0.231222006377634 0.208931352197133 0.496463943066011 0.459432821950265 0.194547223354815 0.207201466632649 0.413567066696017 0.455155566969039 0.683983760514304 0.493111409563508 0.581799776773065 0.418438422749779 0.6855872311904 0 0.5757038500177 0.41963015255902 0.0461536273849032 0 0.262519245319724 0.0969759168988893 0.268224350495895 0.999825339792077 0.161492569566801 0.483235121150621 3.4790928801335e-05 0.000174660207923145 0.000284335095775434 0.000158809391470076 88 300
259 382810 4 0.7 40 "IR" "MO" 0.247119356337304 0.527458206281798 0.179413836312721 0.38251312979593 0.229197089376179 0.205453297428149 0.499310350094229 0.450715935100482 0.190186051513758 0.21234283770766 0.410387553690662 0.465039874578885 0.681769743141633 0.492495570051434 0.581942725534139 0.41930501854805 0.701649195734575 0 0.71061156043338 0.46805302421616 0.0171141169396834 0 0.125098266632114 0.0441067968406037 0.281203603780928 0.999760716302228 0.163986606915931 0.487655597224922 3.30835448130325e-05 0.000239283697771896 0.000303566018574929 0.000184581718314234 77 317
260 793992 5 0.7 40 "IR" "MO" 0.248469878506496 0.534724642896247 0.174346431294217 0.374963483162552 0.230777886808184 0.206098307516839 0.50343799119258 0.448892688722652 0.188060298538111 0.215088614171433 0.406742029602408 0.467472880575276 0.685346072831519 0.495606704447485 0.577495344003761 0.416477827570757 0.767096164813355 0 0.726281360777246 0.496139264453649 0.0267488315033146 0 0.0941655726879638 0.038159183294706 0.206121458160922 0.999482454922527 0.177248833867044 0.464816825321693 3.35455224090212e-05 0.00051754507747333 0.00230423266774619 0.000884726929952323 84 918
261 875473 1 0.8 40 "IR" "MO" 0.24741386761119 0.52893699886839 0.178278468253414 0.38092765474136 0.226576010548998 0.203090837397942 0.494361557162944 0.43768465072979 0.192376172222997 0.222243838287555 0.416134384250379 0.478261078788819 0.67708071555813 0.486804011735404 0.592898478763966 0.425318236013912 0.731377557567829 0 0.529396447060185 0.425286435563645 0.0485976630575773 0 0.333805624324286 0.118706958785467 0.219982469635794 0.999732300689692 0.135781307216706 0.455593722673616 4.23097387992117e-05 0.000267699310307685 0.00101662139882277 0.000412882977271421 89 187
262 534560 2 0.8 40 "IR" "MO" 0.2415398129905 0.511018485779819 0.1891423958533 0.399536757756589 0.229988317357423 0.205539563021961 0.498705113399532 0.443737870179965 0.191379063469074 0.217910514523904 0.41119069221339 0.469935517796895 0.677067693369884 0.484289042700445 0.598431973846278 0.427100732449932 0.588557080347282 0 0.354216806234328 0.317123364915016 0.080528476846974 0 0.525966074957497 0.189758406582737 0.330832272304125 0.999549075054825 0.118926555310397 0.492663202915837 8.21705016190198e-05 0.000450924945175406 0.000890563497777946 0.000455025586410056 87 180
263 628854 3 0.8 40 "IR" "MO" 0.246336000965918 0.522177811353438 0.183271001763704 0.387976594208606 0.231147468518058 0.194233479622261 0.498137373435228 0.426351354223671 0.192930111975689 0.223743621804855 0.411836740844468 0.490170804646827 0.671716949106237 0.48239713590018 0.599944735544248 0.429801024846937 0.670380604910323 0 0.470045742966395 0.38126403560752 0.0415877085805236 0 0.353753008896675 0.118607547909544 0.287932742162623 0.999087506600332 0.170388668426164 0.498078283800418 9.89443465308759e-05 0.000912493399667699 0.00581257971076602 0.00205013268251831 86 533
264 576372 4 0.8 40 "IR" "MO" 0.240152366002382 0.502059999131605 0.195687507183655 0.408734682131467 0.228059514026733 0.20531101356504 0.499454358894777 0.44335489681276 0.189403763877717 0.21815739977916 0.411226059427039 0.470337000995767 0.673522893594154 0.481482761149184 0.603248670840532 0.430258062406275 0.537956357087176 0 0.292186691097284 0.280813522341277 0.0952566915096357 0 0.571840834972901 0.20979180616359 0.366745364817112 0.999452215038344 0.134244571325906 0.508663312100244 4.15865860757736e-05 0.000547784961655991 0.001727902603909 0.000731359394888246 91 234
265 366359 5 0.8 40 "IR" "MO" 0.244504260088318 0.521598827765201 0.182493489078592 0.388688046139116 0.230529742401967 0.201800058340215 0.498230822507793 0.439466344156247 0.192327508978203 0.218676088934245 0.412077658880227 0.47531556292965 0.6768340608305 0.486413189594687 0.59349708699104 0.425383630562691 0.636145523479484 0 0.414848590028039 0.352981526582607 0.0546956646908805 0 0.444995024347694 0.153691601853105 0.30907706433547 0.999310252547494 0.139311673107795 0.492808317190536 8.17474941661127e-05 0.000689747452506049 0.000844712516471932 0.000518554373751121 87 178
266 622092 1 0.9 40 "IR" "MO" 0.240526596491298 0.505636433150959 0.1929120638115 0.405132851915545 0.228482307268939 0.205849183968615 0.500630296663963 0.440733538577988 0.188704798203205 0.220532285396597 0.409690825488794 0.471169897609294 0.674858087728852 0.481984960697462 0.602149147411302 0.429038128730653 0.545630701055744 0 0.140248017400259 0.236452699708283 0.131002341282086 0 0.776733222200133 0.28634893294115 0.323282319535321 0.999266786587689 0.0806399537667693 0.476186284200211 8.46381268486883e-05 0.000733213412310551 0.00237880663283798 0.0010120831503562 89 91
267 36300 2 0.9 40 "IR" "MO" 0.23374225650763 0.488927091422341 0.202267857254576 0.422484791014205 0.235716227884275 0.202364724195011 0.505715457919014 0.440277002861901 0.190095224008314 0.217498600513173 0.404219065641429 0.47175425177166 0.671823208586916 0.47818972678335 0.609861681776062 0.432952641855725 0.407614378365479 0 0.111648547198118 0.1752845088598 0.139334496638387 0 0.810017543311331 0.295166152578669 0.452929229697528 0.999424955998535 0.0749260322840961 0.528267926191957 0.000121895298605093 0.000575044001464823 0.00340787720645472 0.00128141236957459 90 89
268 38566 3 0.9 40 "IR" "MO" 0.241468280089711 0.498284212271635 0.20035527563687 0.412805391937645 0.226217455687083 0.204668777393444 0.499365968957229 0.441405002730706 0.187947347885971 0.218542374276148 0.410697137518063 0.470380161671626 0.672354513170239 0.47942373845349 0.606844997798989 0.431587452772016 0.468890030330205 0 0.121418344258433 0.204770149090852 0.144539431892246 0 0.793851074544464 0.296144293333809 0.386359888957547 0.997098133801075 0.0778918836365891 0.49593152575327 0.000210648820003292 0.00290186619892527 0.00683869756051381 0.00315403182206922 86 90
269 687920 4 0.9 40 "IR" "MO" 0.22971921476769 0.478529899406117 0.208496660696188 0.433213255197275 0.233130925330102 0.202902634418063 0.50252286209981 0.437659753070074 0.190834320215747 0.220212839198417 0.407410499395499 0.474266004938663 0.665752774515856 0.472562094278089 0.619543820110351 0.438666495307315 0.335251608805187 0 0.102606725954394 0.146969676484348 0.204851436713897 0 0.821139007165108 0.323550228262542 0.459399324973568 0.998869266794308 0.0706757650432379 0.527196419960208 0.000497629507347979 0.00113073320569189 0.00557850183725985 0.00228367529290227 87 88
270 594590 5 0.9 40 "IR" "MO" 0.236536632017754 0.480967558592771 0.212300525589539 0.430816500012708 0.231332339900936 0.20026467747865 0.500352295482242 0.440757166474812 0.191155250597966 0.214383941074418 0.409800184274262 0.470945587796037 0.668133649397341 0.473980962938708 0.617839717261923 0.437264840216934 0.309631794771944 0 0.088396696017825 0.136048694878728 0.200132344218971 0 0.834112280189454 0.323386640707291 0.490019290606681 0.999275510192551 0.0744282203814854 0.539310816988717 0.000216570402404008 0.000724489807448964 0.00306280341123549 0.00125384742526381 82 90
271 535732 1 1 40 "IR" "MO" 0.223913127803806 0.458285237844095 0.222424010042884 0.454302694451904 0.231354875499857 0.203594219633038 0.503554038024673 0.438031531099034 0.188554357261462 0.220597710561475 0.406720343997054 0.473135646514816 0.658862222936701 0.465943755970685 0.63157607786582 0.445450286300038 0.126407139651215 0 0.00939205025693444 0.0459120892119577 0.275208449100483 0 0.956445732388993 0.392276210489462 0.598268041539958 0.999585740354115 0.033289037738936 0.561355400577661 0.000116369708343413 0.000414259645885157 0.000873179615136866 0.000456299720918814 89 88
272 179378 2 1 40 "IR" "MO" 0.230058772562841 0.474008208175896 0.212912532786291 0.437916146643558 0.232930175430125 0.200113201163186 0.509016148306713 0.429125741521139 0.185085511368408 0.225469147683328 0.400829278483745 0.482154737612282 0.663102149156152 0.470127170881159 0.623467191838027 0.440927938233266 0.285368704730629 0 0.0194305558064871 0.104671309343632 0.208495458586663 0 0.947968042697079 0.362448234591692 0.505858162313943 0.997729399047497 0.0298724775835196 0.531158924722137 0.000277674368764545 0.00227060095250273 0.0027289239129146 0.00172153134253857 83 85
273 156762 3 1 40 "IR" "MO" 0.222419404224272 0.457480416601537 0.221800434746685 0.455227427618835 0.231680387286938 0.199061604866905 0.498533996534618 0.42927657525648 0.193205656951912 0.224485393802794 0.411865514818449 0.482495783623197 0.653161396378115 0.461342627337725 0.639491485501392 0.450325672266441 0.0946343268858994 0 0.00914238397971574 0.0350260036398258 0.285083181826064 0 0.956423572533167 0.391960479618301 0.619956017945219 0.996088185153667 0.0315928053898192 0.570652034676373 0.000326473342817586 0.00391181484633321 0.00284123809729821 0.00236148206550054 87 88
274 643163 4 1 40 "IR" "MO" 0.23028967744211 0.47973690767488 0.207621091340937 0.432042810024758 0.230789271171037 0.203284877265474 0.505858007326682 0.433316624975622 0.186236002437772 0.224751799139923 0.404478221498682 0.477605461589433 0.664363825878621 0.472389736943377 0.618608892918633 0.43865735155831 0.327592890410492 0 0.0273438312835557 0.121611065823165 0.235213370771265 0 0.93887595932029 0.372698732621096 0.437060028754245 0.997888094695192 0.0328430109102953 0.504626083684414 0.000133710063998339 0.00211190530480752 0.000937198485858504 0.00106411787132527 85 82
275 126206 5 1 40 "IR" "MO" 0.228899038665097 0.474812756501467 0.211024719059788 0.437159771167705 0.230939523335271 0.200881184016699 0.499870858177198 0.433596444137568 0.191478667679855 0.22172702698542 0.410380508197209 0.477506615806797 0.660719746017067 0.469098599966504 0.624230413725063 0.442046565682504 0.28201306185309 0 0.0240601323207609 0.104774363486521 0.265495727262964 0 0.940541281763573 0.381370756580939 0.452236758190014 0.997543682518271 0.0326945028264685 0.512082424558789 0.00025445269393231 0.00245631748172875 0.0027040830891977 0.00177245537375129 90 87
276 21898 1 0 50 "IR" "MO" 0.250318629084614 0.532398429068323 0.177531301041352 0.377286790846638 0.234328662135768 0.23297122519016 0.504713171281686 0.530071336372535 0.189870906873115 0.167015438373251 0.405019142643674 0.379760045669604 0.717618516410542 0.52188045713368 0.534417646287718 0.387887806917969 0.767049980207656 0 0.732920547986396 0.504163102280937 5.56927321588862e-05 0 9.46756302120877e-05 5.00327492493358e-05 0.23287504282256 0.999907080616974 0.266941516285092 0.495735640538391 1.92842376248544e-05 9.29193830255387e-05 4.3260098299455e-05 5.12244314229967e-05 86 3601
277 484158 2 0 50 "IR" "MO" 0.2473213345568 0.52863361796599 0.178443536712717 0.381188028818772 0.229234187944187 0.237657796553927 0.502799055594766 0.524981986722058 0.187737059383679 0.174463933682959 0.407290217880859 0.38495266857782 0.714213319054914 0.518456451337664 0.540644529779355 0.391516750309874 0.738942396141106 0 0.72169063556489 0.494907611658486 0.000203178868282061 0 0.000323983212726416 0.000177779938469003 0.260834162559464 0.999920554132296 0.277936794290002 0.504865851695727 2.02624311475239e-05 7.94458677043387e-05 4.85869323817664e-05 4.8756707318294e-05 91 3601
278 484892 3 0 50 "IR" "MO" 0.247614143538865 0.532859408752044 0.175259093630278 0.376960696432028 0.228515836276344 0.240916304651006 0.497298797083581 0.537221103558236 0.191485885486327 0.167145449507768 0.41237284512449 0.372404581554807 0.717046284466215 0.521914858274511 0.533890428624372 0.387811515908641 0.726060720878805 0 0.779500545671262 0.51073829879997 6.22827757504986e-05 0 0.000105147518243439 5.66210244480522e-05 0.273851197596422 0.999888261064924 0.220337547254312 0.489141318520794 2.57987490217301e-05 0.000111738935076482 5.67595561824617e-05 6.37616547878312e-05 87 3601
279 454203 4 0 50 "IR" "MO" 0.247658264086885 0.525613777034169 0.181241649523219 0.384325432966578 0.23680578105317 0.233521939425924 0.513150786416899 0.527972203322902 0.184791637630022 0.169114346373257 0.3965993201191 0.381890308447179 0.717985984565979 0.521837785015588 0.535147633526499 0.388032554809755 0.709209787462343 0 0.720346157363507 0.478211498802457 5.83864063155949e-05 0 0.0001165225275634 5.79472216227151e-05 0.290691967416884 0.999794942665825 0.27944438839013 0.521618814064861 3.98587144573883e-05 0.000205057334174824 9.29317187998425e-05 0.000111739911059754 88 3601
280 397196 5 0 50 "IR" "MO" 0.243690199608212 0.523470072371937 0.180064764437989 0.386611599542585 0.238564348082358 0.231574615143033 0.50849604124721 0.523528699150527 0.190306851243871 0.171125011719793 0.401591008595772 0.386350586265333 0.713829162833603 0.518053858187474 0.541496627401652 0.391985513154391 0.680743896157316 0 0.712259819342369 0.462762647472193 6.09409439675446e-05 0 9.21677003654001e-05 5.06298598189839e-05 0.319167646320431 0.9998927642808 0.287604942405877 0.537127444270838 2.75165782848694e-05 0.000107235719199787 4.30705513889594e-05 5.92783971502729e-05 93 3601
281 727628 1 0.1 50 "IR" "MO" 0.249227574253741 0.531083162855636 0.177792308159656 0.378650340815725 0.231681318269144 0.232652608596231 0.498826173752336 0.523763473842575 0.192718887342587 0.17183335135373 0.410877614707825 0.386500319561327 0.713561501119116 0.51744031800584 0.542344546855973 0.392472902382277 0.757831528155572 0 0.756546322979661 0.509810374646914 6.90153350650364e-05 0 0.000133199475191413 6.73426124388832e-05 0.242080090205485 0.999913801724512 0.243275125810503 0.490072628750833 1.93663038774088e-05 8.61982754881837e-05 4.53517346446945e-05 4.96539898145957e-05 89 3601
282 116358 2 0.1 50 "IR" "MO" 0.247185230534655 0.524620497918857 0.181820262684089 0.385466015737667 0.232638972178287 0.234786390700532 0.505909189495861 0.528187952899557 0.187430374604704 0.170160284902723 0.403731755847351 0.382026124866548 0.714610593413474 0.519169650478105 0.539410922191517 0.390825184467006 0.681926870868702 0 0.754804935518189 0.482738248553508 5.49307207784213e-05 0 9.87382580924084e-05 5.13137632222731e-05 0.317986314571909 0.999848615121618 0.245054274700284 0.517136133240175 3.1883838610464e-05 0.00015138487838203 4.20515234347671e-05 7.43044430942938e-05 86 3601
283 335321 3 0.1 50 "IR" "MO" 0.250578866877452 0.531235302972424 0.178753402542748 0.378567046405996 0.230746553034945 0.23513181070619 0.505869648679511 0.526874792132948 0.186041966320178 0.171256868314183 0.403845791763008 0.383355906928282 0.716457230618587 0.520967547486972 0.536052237177109 0.388963361400205 0.737535491005624 0 0.769479639075323 0.50923903545819 6.15687161205744e-05 0 0.00010654112274293 5.63646442313465e-05 0.262381126197501 0.999915264258852 0.230370660735576 0.490655426771766 2.18140807549769e-05 8.47357411477573e-05 4.31590663580249e-05 4.91731258128619e-05 87 3601
284 549715 4 0.1 50 "IR" "MO" 0.249921298121307 0.524845456310344 0.183606949928001 0.385173523643385 0.225677110500051 0.233688308145781 0.498878648305621 0.518356490524479 0.187720875849294 0.176979840434275 0.410981289738982 0.39210091229777 0.709286716767138 0.513816543115272 0.54830766621157 0.396312827406878 0.702179572791549 0 0.723659405219024 0.484648811867023 6.10535434253389e-05 0 0.0001300541366335 6.42161600160531e-05 0.297732977959814 0.999919962685289 0.276166206500314 0.515237519786305 2.63957052118648e-05 8.00373147105659e-05 4.43341440280963e-05 4.94521866554657e-05 88 3601
285 459386 5 0.1 50 "IR" "MO" 0.250440291540408 0.530982355241707 0.178740547234799 0.378753930110477 0.231087355701681 0.234649058600676 0.506756357864965 0.527571785354416 0.185561691427831 0.170374605656511 0.402929664719731 0.382558484839923 0.716176705842764 0.521472993596663 0.534676844319141 0.388391766729151 0.747477779610499 0 0.767942270626675 0.511789561336748 7.3884150857752e-05 0 0.000137698829422877 7.07891516798035e-05 0.252428074951902 0.999909528766795 0.23188241979298 0.488090949776691 2.02612867411751e-05 9.0471233205018e-05 3.76107509226028e-05 4.86997348807304e-05 89 3601
286 679628 1 0.2 50 "IR" "MO" 0.248299787786647 0.521279908642748 0.185377196455077 0.388813468795331 0.226333257932457 0.230137594502825 0.498512893514973 0.507817107698355 0.188506697779228 0.183076533330409 0.411343621954885 0.403362958350579 0.704770640221929 0.509024543484224 0.556960427564715 0.401364448691013 0.687713072430282 0 0.691355835281928 0.467071283405588 5.47697246597206e-05 0 0.000116002267915371 5.70782277346616e-05 0.312202374241624 0.999912217738194 0.308455252579445 0.5328090780488 2.97836034337005e-05 8.77822618058661e-05 7.29098707114267e-05 6.25603178773993e-05 84 3601
287 444713 2 0.2 50 "IR" "MO" 0.24955806668646 0.531974117479015 0.17737832522902 0.377760258840194 0.228446395407344 0.235071183674858 0.501509094882119 0.519901156340258 0.187718766676103 0.177005643716665 0.408315350521464 0.390981359070831 0.713075645768661 0.517538960503939 0.542102735621788 0.39262108018091 0.758737600360807 0 0.740096849562999 0.508158129927248 0.000461115585105079 0 0.00120804656523766 0.000558323427358876 0.240780439567031 0.999900753056047 0.258639880257738 0.491226130889835 2.08444870570595e-05 9.92469439529889e-05 5.52236140246649e-05 5.74157555586818e-05 87 424
288 858193 3 0.2 50 "IR" "MO" 0.248238220170075 0.530501518537354 0.177603564782733 0.379292097051406 0.227701015030186 0.234484071362724 0.499242748662541 0.518754061540682 0.18917481593663 0.177506026086011 0.410594030607509 0.392171782149906 0.710423306562986 0.515902760208013 0.544284406805374 0.394296392001773 0.737958583230886 0 0.738569247023449 0.500228798405409 5.75958554399128e-05 0 0.000115039677410257 5.79471314522693e-05 0.261960911534036 0.999914515130569 0.261261395023607 0.499659823980228 2.29093796377262e-05 8.54848694311475e-05 5.43182755333358e-05 5.34304829106733e-05 86 3601
289 139677 4 0.2 50 "IR" "MO" 0.251485215962952 0.531604198042965 0.179033823951018 0.378142858295106 0.230244686894706 0.232549410227129 0.507026578314451 0.521678828121762 0.184729545210717 0.173678236449136 0.402822947109594 0.389080934899194 0.714279313084787 0.519875779371543 0.537441605610871 0.390253384222849 0.748549445639326 0 0.775664904597539 0.514975412783906 7.69174315826761e-05 0 0.000391370492192636 0.000154226787477273 0.251350054333305 0.999906647410551 0.223894240121282 0.484815765815635 2.35825957866371e-05 9.33525894486164e-05 4.9484788986368e-05 5.45946129808304e-05 90 3601
290 363917 5 0.2 50 "IR" "MO" 0.247713620154086 0.526134874975854 0.180820908901559 0.383922055634116 0.235057142868049 0.230448814867637 0.511741311918832 0.515027909223684 0.184402345264213 0.177409963367705 0.397943027364662 0.396083231585636 0.713219577889773 0.517408226351111 0.542633217533477 0.39288350148793 0.686460374979541 0 0.711500994185451 0.467639155928182 5.38280321582589e-05 0 0.000117659789145913 5.66455527305787e-05 0.313461109836311 0.999914841176697 0.288326839347198 0.532249894535803 2.46871519903894e-05 8.51588233027078e-05 5.45066782041658e-05 5.43039832850378e-05 79 3601
291 230831 1 0.3 50 "IR" "MO" 0.252139897527698 0.538901547429634 0.173525429396512 0.370675852239629 0.229161144665275 0.233795097351275 0.501105214375575 0.52158523655997 0.18870177077466 0.174850652544071 0.408621953122242 0.389704268753408 0.715096139544248 0.520251010878722 0.537077852715243 0.389953517966796 0.779756054382661 0 0.805860384109229 0.536684279078931 0.000114853625344719 0 0.000155881515257569 9.11805385266593e-05 0.220109308038358 0.999903226651219 0.193941735033224 0.463172668634922 1.97839536368651e-05 9.67733487805146e-05 4.19993422901221e-05 5.18717476203264e-05 87 3601
292 418357 2 0.3 50 "IR" "MO" 0.252993164391528 0.537714014065645 0.175143887057599 0.371956231378875 0.229115262671331 0.233116522575191 0.506925404437089 0.518081267235973 0.183768916492337 0.17719636023655 0.402928555868291 0.39333833771139 0.71522494963805 0.520813936535459 0.536109163786486 0.389508002505771 0.775315178965648 0 0.781731610908945 0.527771130256124 7.15775258547363e-05 0 0.000137342216590573 6.99433972807277e-05 0.224591674275728 0.999905100524469 0.218080756117304 0.472104395148284 2.15692327699117e-05 9.4899475530803e-05 5.02907571605484e-05 5.45311983116669e-05 91 3601
293 437349 3 0.3 50 "IR" "MO" 0.245311284684973 0.523998313297064 0.180848819556703 0.386032553829073 0.233293280679255 0.227004228386925 0.501467913048191 0.510071042492199 0.191934758060722 0.178807006023854 0.408221654119886 0.40144166123375 0.705608793751153 0.511460719865468 0.551590583641279 0.398952084383447 0.694095525938205 0 0.76998148579194 0.487924600394569 5.75744237748258e-05 0 0.000142843937735429 6.58421980305163e-05 0.305820938600483 0.999919648266985 0.229821055602039 0.511956325645228 2.59610375375413e-05 8.03517330152967e-05 5.46146682853964e-05 5.3231762172192e-05 83 3601
294 156729 4 0.3 50 "IR" "MO" 0.249343924406473 0.529116778903311 0.179558583647607 0.380723666958434 0.228379099871607 0.226049504599246 0.500812625256462 0.501444713965682 0.188346944763639 0.185311571841375 0.409130591618465 0.410541303087151 0.703772528877326 0.510349188621645 0.55321710025262 0.400246383343461 0.728807477640661 0 0.680761286360835 0.47585768080798 6.37496126989318e-05 0 0.000141660768047895 6.80052053710401e-05 0.271102928682064 0.999906254203649 0.319016969493864 0.524008915269823 2.58440645768322e-05 9.37457963506803e-05 8.00833772536495e-05 6.53987168258571e-05 88 3601
295 703050 5 0.3 50 "IR" "MO" 0.247847220998894 0.531356432716483 0.176647818837294 0.378387068334044 0.230047240180773 0.232828198487983 0.500625657264073 0.518988261483308 0.189943564804281 0.176206173959483 0.409226501741072 0.39238460271342 0.710722659667649 0.51670929410802 0.542797557601058 0.393620415733292 0.757750818763269 0 0.781089464982931 0.518657220101629 6.16301266697741e-05 0 0.000175309014372604 7.8713715364897e-05 0.242165003228198 0.999914843079277 0.218679595848561 0.481210321805111 2.25478818630377e-05 8.51569207229648e-05 5.56301541361307e-05 5.37443778950434e-05 90 3601
296 448727 1 0.4 50 "IR" "MO" 0.255148542404344 0.536430959345576 0.17758738364299 0.373195533188281 0.230220573753265 0.225542515193783 0.50643630359044 0.50734777933929 0.185221488502944 0.180246141460366 0.403436050949901 0.405042778226463 0.710911631351392 0.516682572696332 0.5430550136063 0.393939734791171 0.778908856339262 0 0.765941226044238 0.521390315622124 0.000144848343097415 0 0.000547411124845413 0.000225403851722925 0.220923373638652 0.999912049253544 0.233441634974872 0.47832535729849 2.29216789884822e-05 8.79507464557893e-05 6.97278560438273e-05 5.89232276631907e-05 87 3601
297 832406 2 0.4 50 "IR" "MO" 0.247517058090367 0.535479606955932 0.173052821796911 0.374152510122267 0.227416785936063 0.231826951864669 0.498021400889971 0.509330331076291 0.189890149016801 0.183541406223974 0.41176933548817 0.402822084803703 0.706760795891099 0.513966686486653 0.546484377037686 0.396571640486255 0.772921667948655 0 0.801518604833797 0.531989485659412 9.11019316745225e-05 0 0.00074253174877261 0.000274980374748998 0.226965335602417 0.99991686892124 0.197687227226712 0.467684066792574 2.18945172534601e-05 8.31310787603528e-05 5.1636190718455e-05 5.1467173264579e-05 71 3601
298 316970 3 0.4 50 "IR" "MO" 0.248160230990483 0.532432417261314 0.176020382228674 0.37738474882281 0.231089999272422 0.228537571279946 0.501399261518923 0.511480585510105 0.189978276833682 0.179285974367126 0.40821777104913 0.400727556865167 0.707787801542851 0.514797905357551 0.545284633429482 0.395749125642712 0.73161905042778 0 0.797684621580371 0.512630095198933 6.56113648024911e-05 0 0.00019403631373729 8.54538325557795e-05 0.268293875351795 0.999916485681737 0.202067210698565 0.487232079948308 2.14628556230625e-05 8.35143182633258e-05 5.41314073267821e-05 5.23710202032244e-05 87 3601
299 512175 4 0.4 50 "IR" "MO" 0.246442705557124 0.528237708111199 0.178203821670844 0.381721721086627 0.234829271064058 0.223194014561056 0.503650256463402 0.502964301656047 0.191283775064869 0.181933120578492 0.406096130330155 0.409536490963588 0.704465991182238 0.511383320390592 0.551420717314205 0.399342630527959 0.699653516002624 0 0.752953064216555 0.482301039892883 5.9444217861427e-05 0 0.000182352426887238 7.84620553019855e-05 0.300259745672492 0.999917290861554 0.246787009821519 0.517558731289935 2.72941070222431e-05 8.27091384464394e-05 7.75735350391391e-05 6.17667618795539e-05 91 3601
300 314701 5 0.4 50 "IR" "MO" 0.249476718555731 0.529915470734295 0.179035604467883 0.379887432408386 0.22925105406791 0.227644196709582 0.505031717105511 0.50121433703215 0.185595170163304 0.186997385665984 0.404914515621336 0.411276995863118 0.706371969333224 0.511865302177546 0.551628160297171 0.398892642431008 0.736329044910877 0 0.749208468056709 0.500620338655471 6.77423131606177e-05 0 0.000177672885633957 8.11089343804183e-05 0.263580199893946 0.999914344273875 0.250546938496217 0.499240980843084 2.30128820164668e-05 8.56557261249544e-05 6.69205614402002e-05 5.75715670641263e-05 89 3601
301 579257 1 0.5 50 "IR" "MO" 0.254208331709392 0.541488280234352 0.172877242049263 0.368074335834826 0.234495240705681 0.221299154817795 0.506868805013571 0.503175526051223 0.188335463726296 0.180490295534309 0.40297075981995 0.410010708437842 0.710002727232868 0.517133671317153 0.541703001309868 0.393705518638467 0.781907376684672 0 0.802422599353369 0.528761437858321 6.59343274529666e-05 0 0.000289755455764514 0.000113814624364251 0.218009362550437 0.999918982279107 0.197221866111484 0.471071176952969 1.73264374374499e-05 8.10177208931265e-05 6.57790793832342e-05 5.35705643455522e-05 87 3601
302 122325 2 0.5 50 "IR" "MO" 0.253799754566482 0.534727940594676 0.178163532627082 0.375024411350325 0.232018639009514 0.219121414126571 0.506504879508811 0.493949390456149 0.186585520264667 0.186445602492679 0.403337928492272 0.419578842112989 0.704939807702568 0.511879188519983 0.551194655384428 0.399136701258979 0.747913578892371 0 0.76708986843307 0.50676718441183 7.3914927956328e-05 0 0.000218294424281809 9.44169906294869e-05 0.251984938693787 0.999890031370197 0.232431580820252 0.493011204179819 2.75674858859686e-05 0.000109968629803033 0.000260256322396133 0.000127194417721914 89 3601
303 144638 3 0.5 50 "IR" "MO" 0.249080185031842 0.528404046835922 0.179925364264763 0.381474951305583 0.232091902563475 0.225076767581362 0.512001173391822 0.498084007348235 0.181994001343724 0.187972700181839 0.397719585379844 0.415358548171336 0.70624885517668 0.512692275544084 0.549892065790327 0.398321725255735 0.728695218864948 0 0.773930327216567 0.503004932693627 7.85329706122329e-05 0 0.00023433552076782 0.000102317469715442 0.271195568074438 0.999888873040378 0.225717272583946 0.496807708558667 3.06800900022569e-05 0.00011112695962201 0.000118064678719014 8.50412779903283e-05 77 3601
304 733508 4 0.5 50 "IR" "MO" 0.252584664999861 0.537238737198851 0.175156749236811 0.372371183623194 0.228867290269267 0.222450763654054 0.498263212022916 0.501326183587803 0.191033148999167 0.183018235867999 0.411854819991061 0.411862607170025 0.703902718923182 0.512260164579622 0.549208134103977 0.398693369526768 0.776926858374042 0 0.813859949499475 0.534483348538216 7.1192856046361e-05 0 0.000247624461688055 0.000103631232239634 0.222984573626705 0.999914432552214 0.185821738758923 0.465356503683055 1.73751432062612e-05 8.55674477862154e-05 7.06872799137542e-05 5.6516546489494e-05 86 3601
305 724013 5 0.5 50 "IR" "MO" 0.253107738855204 0.542004307511853 0.171690437238339 0.367445247942017 0.224570308390588 0.229868205883457 0.495994361667102 0.506372401612695 0.189341340135035 0.184708942075623 0.413913101158771 0.406613142572744 0.707546253129249 0.514639035975322 0.545740719448998 0.396149892135649 0.818643070070352 0 0.839826341645208 0.563741291851956 0.000274125400161826 0 0.000903832268027235 0.000390774982311092 0.181058890348764 0.999905933452253 0.159217659177061 0.435812420133941 2.39141807218432e-05 9.40665477468087e-05 5.21669097031264e-05 5.55130317918371e-05 90 3601
306 430528 1 0.6 50 "IR" "MO" 0.250692713141701 0.546311240864185 0.166702006428656 0.362995111402701 0.232848619507707 0.222152901264622 0.503071009279636 0.496561931527759 0.190243459403442 0.18721671314993 0.406692953930145 0.417990388105007 0.70569423391403 0.515041968750621 0.544162178982028 0.396150803015428 0.826811096704083 0 0.804008371593137 0.54510132895196 7.12003340286845e-05 0 0.000597941031510837 0.000213319508623083 0.173081222034819 0.999885775238546 0.195230752194523 0.454583262585337 3.64809270694995e-05 0.000114224761454205 0.000162935180829355 0.000102088954080509 89 3601
307 849656 2 0.6 50 "IR" "MO" 0.250325438738037 0.534946801280935 0.175444060864621 0.374687154045661 0.23086728905716 0.220034474436009 0.503848721378529 0.491566987819028 0.187809645908453 0.18960790291737 0.405847080168292 0.423088494351476 0.701227202231206 0.510102147365927 0.552861609690444 0.401203969014507 0.761008401457771 0 0.80798093633332 0.523961756968297 9.12216724499955e-05 0 0.000497304301132295 0.000188429434559948 0.238855568526069 0.99973129404643 0.191238341774485 0.47565607594902 4.48083437099682e-05 0.000268705953570066 0.000283417591063246 0.000193737648123377 89 3601
308 732234 3 0.6 50 "IR" "MO" 0.247774428287652 0.531064766288816 0.176838903614333 0.378759003681121 0.236521370867047 0.214765601566863 0.508817808286777 0.477324967088704 0.188215335222053 0.197364363474498 0.40137127858803 0.437860255909476 0.699061400721562 0.505808159609053 0.562418602310884 0.405902362290908 0.740078544504174 0 0.74177261485599 0.489724554967789 0.000523934295625688 0 0.00198530752297513 0.000796486639584925 0.259372913362281 0.999912852367198 0.256090578703176 0.509394063207639 2.46078379188531e-05 8.71476328019439e-05 0.000151498917859166 8.4895184986878e-05 84 3601
309 18181 4 0.6 50 "IR" "MO" 0.25089845211093 0.525240319835892 0.183899503347217 0.384756615245613 0.231548260964076 0.210487179571651 0.509811798363277 0.469122493271715 0.183547825563713 0.200621708997995 0.400402113321701 0.446433476272105 0.692933892646657 0.501654038469315 0.568069037908925 0.410240369517402 0.702464632864452 0 0.715028138533087 0.471408241666468 5.71325788043704e-05 0 0.00026242996798296 0.000100621765569944 0.297449693195429 0.999910050264926 0.284527554184094 0.52839531131558 2.85413613140781e-05 8.99497350739983e-05 0.000181877314836213 9.58252523828168e-05 92 3601
310 578151 5 0.6 50 "IR" "MO" 0.248803523083947 0.532461934014073 0.17649163855784 0.377306749997522 0.231169639485422 0.217329619935155 0.504119809328944 0.483102578928786 0.187829986693601 0.194570563282703 0.405941142912309 0.431888593558091 0.697302782504523 0.506509684081403 0.558892188534143 0.405083364156167 0.752828719164262 0 0.766776869656373 0.506710304020147 0.000106096258701548 0 0.000599829323781412 0.00022486430818089 0.247042606136949 0.999905833997344 0.232502063012402 0.492987649371019 2.25784400877665e-05 9.41660026563471e-05 0.00012123800744348 7.71823006530561e-05 86 3601
311 109572 1 0.7 50 "IR" "MO" 0.248238121994273 0.530532899794224 0.177594810999168 0.379290051806257 0.237084005027881 0.213372764040868 0.5158826719554 0.476665759164573 0.182779558319328 0.197279680216068 0.393679227336555 0.440008860204181 0.698694891063021 0.507748557055331 0.557654049534564 0.40423205602767 0.73993925230002 0 0.805267875297307 0.508327308895149 0.00019423380223034 0 0.00286465819838326 0.000944694502502662 0.259839222991723 0.999885016279692 0.191658620388743 0.490615377418107 2.7290906027344e-05 0.000114983720308017 0.000208846115567554 0.000112619184241972 82 2702
312 132209 2 0.7 50 "IR" "MO" 0.249955097989474 0.532618807603859 0.177068635519614 0.377111420398436 0.23295553862352 0.211170446191716 0.508139476011311 0.469138064453559 0.185920849944951 0.201975225113908 0.401645959971261 0.448011692290008 0.69408108280471 0.503379388928359 0.564964710578472 0.408809206583826 0.753566351380854 0 0.771691670627468 0.505417134329277 0.000283035440197609 0 0.00325015897365136 0.00109212462707 0.246123210621313 0.999803502722558 0.22484885054402 0.493350968290705 2.740255763606e-05 0.000196497277441617 0.000209319854860772 0.000139772752947808 82 3601
313 34972 3 0.7 50 "IR" "MO" 0.252552387898982 0.540301523423988 0.172715864389326 0.369229078463288 0.226316121050658 0.211076838524942 0.495997176560929 0.468588772492445 0.191105061117655 0.202280878525458 0.414217458486678 0.448326159411419 0.689945347474582 0.501677244752135 0.566101804032439 0.410521064488625 0.793591682238213 0 0.794380195925495 0.53208808249222 0.000250440168321527 0 0.00213976516259133 0.000746959232926212 0.2061204222526 0.999867360020066 0.20323229688364 0.467031651240899 3.74553408651594e-05 0.00013263997993433 0.000247742028273733 0.000133307033954193 92 3601
314 552856 4 0.7 50 "IR" "MO" 0.249161664508939 0.535608516128316 0.174119142341474 0.374099633990315 0.234919832019872 0.211389485588724 0.504955505925683 0.477200327830833 0.190428061053243 0.19480947345385 0.404821670123992 0.439198595727422 0.695470982117535 0.505975549227777 0.559356676848567 0.405933404448063 0.746693557639335 0 0.827623963822762 0.518009836441637 0.000614661802064294 0 0.00967932203211356 0.00316380969228589 0.252665863596442 0.999854685742153 0.16254562348126 0.478721852676304 2.59169621586602e-05 0.000145314257847106 0.000151090663864476 0.000104501189773191 89 3177
315 429854 5 0.7 50 "IR" "MO" 0.249596419753792 0.529565077315876 0.179357776758645 0.380293258865622 0.232776365663251 0.207322103096936 0.501768111073758 0.466015010545131 0.191179198782019 0.201006655351145 0.408247657243056 0.451112854317182 0.689694888513979 0.499382184149321 0.571543630891809 0.412889940284863 0.741975800774788 0 0.785322067036349 0.503747497938165 0.000166448534148975 0 0.00079408764810168 0.000299089731609564 0.257817036532846 0.99986599137256 0.213452679972483 0.495763519311599 4.0714158217176e-05 0.00013400862744003 0.000431165343065927 0.000189893018625785 91 3601
316 633320 1 0.8 50 "IR" "MO" 0.247252688690468 0.51720724841218 0.188285497509484 0.393061537567429 0.22780145452672 0.207469751295005 0.49720029142618 0.460702920122582 0.191167722470099 0.205268827201312 0.412879423736075 0.455133736485 0.682523894512193 0.491802522739727 0.584722047180895 0.420231590656068 0.647540444424372 0 0.564410296578987 0.405624263171349 0.0540307047589735 0 0.265520229933078 0.100457278459494 0.298394176604817 0.999870372554162 0.169855553532604 0.493797364345331 3.46742118374484e-05 0.000129627445837707 0.000213919955331005 0.000121094023826312 91 893
317 221250 2 0.8 50 "IR" "MO" 0.247851241409871 0.534503867440633 0.174108840086543 0.375293335291707 0.229151694614267 0.209647583268626 0.501275487177831 0.455735850465502 0.188587093654058 0.212849238066688 0.408537282338071 0.462027044794999 0.686650519292764 0.49693535476152 0.575545171807289 0.415534662835471 0.745740649731535 0 0.694997064136601 0.480432392369889 0.0163581609334067 0 0.127281482858936 0.0448699351549937 0.237879088757057 0.999908638575751 0.177423555853238 0.474567862853298 2.21005780016003e-05 9.13614242488931e-05 0.000297897151224866 0.000129809621819084 84 670
318 741845 3 0.8 50 "IR" "MO" 0.247870690317495 0.528269019279305 0.179168202472607 0.381696264790029 0.234618629440581 0.203824458156287 0.504761162511307 0.454227618220138 0.190043410872255 0.20872730598276 0.404929475105253 0.464548884738496 0.686313777914363 0.495981491442102 0.577938919327622 0.416765622285463 0.720001828004833 0 0.7088021506418 0.469816488233452 0.0154138349578741 0 0.083078239032226 0.0302735510444447 0.264552491240666 0.99982771228661 0.207555452596186 0.499671490546275 3.18457966265341e-05 0.000172287713390047 0.000564157729788313 0.000238470175828421 81 1853
319 601969 4 0.8 50 "IR" "MO" 0.244714135523089 0.520959081484557 0.183032732740372 0.389203654016147 0.232642464307492 0.202929450385427 0.50303876926564 0.448207503340688 0.190125597705266 0.213122475483069 0.407086050869716 0.469905332900536 0.680286050216008 0.490872094199315 0.586280805928708 0.421894333940158 0.657221340278577 0 0.638000693832246 0.426461857276166 0.0272740941141326 0 0.145976784662504 0.0534955695779286 0.315391595168113 0.997370819093718 0.21348595930439 0.518342153910959 0.000112970439177634 0.00262918090628183 0.00253656220086029 0.00170041923494635 93 316
320 649731 5 0.8 50 "IR" "MO" 0.247127196936318 0.5177816489498 0.187475645319574 0.392521961710462 0.229039413534743 0.207913407215365 0.504925628681747 0.456283384729165 0.185473478896663 0.210014496581464 0.404835359724636 0.460243921689307 0.684080017686425 0.493033168528084 0.582963620797701 0.419155973599565 0.630913892092588 0 0.574070150398145 0.402146280583514 0.0418387434254907 0 0.239656085340262 0.0881861884519703 0.327187719441329 0.999870150001493 0.18587405606039 0.509480583380492 5.96450405926901e-05 0.000129849998506479 0.000399708201203431 0.000186947584023709 85 179
321 436712 1 0.9 50 "IR" "MO" 0.242833760861648 0.509318467867671 0.191591559271918 0.401189665184024 0.233120517591 0.205824016901997 0.50819562503408 0.451255722768153 0.186332710820421 0.211232463170798 0.401751796417648 0.462505526732878 0.681778295354645 0.489511835011265 0.589156733263137 0.42190188664354 0.599714471923163 0 0.329900783629647 0.313086969816005 0.107081866740857 0 0.509877160327852 0.193210752756244 0.293152809814891 0.999726205388662 0.159403929681922 0.493341799252979 5.08515210893115e-05 0.000273794611337986 0.000818126360577921 0.0003604781747715 90 105
322 358910 2 0.9 50 "IR" "MO" 0.243813889493615 0.50532206526339 0.195870949463742 0.405381047893209 0.224652121536584 0.206849798662184 0.49708069489936 0.446756007808551 0.188677891080856 0.21621780688562 0.413162463107563 0.466312132225761 0.675315809692382 0.482884002281365 0.600766647430219 0.428475311954206 0.549894498236188 0 0.250836220263124 0.274913829501079 0.106994500293465 0 0.58607749803657 0.219584003943974 0.343018238849861 0.999156159429999 0.162355044859936 0.504962715709621 9.27626204868486e-05 0.000843840570001324 0.000731236840369136 0.00053945084532597 90 91
323 345978 3 0.9 50 "IR" "MO" 0.228736603049044 0.467846746948554 0.217895421252257 0.444404046453735 0.23215954326913 0.201039987000352 0.504705770700022 0.437338845426277 0.188150039655675 0.218813353140504 0.405181202070707 0.47519248218192 0.661936133318526 0.469511887064729 0.624858814048436 0.442081837449427 0.209955373017327 0 0.117201971217147 0.108453964589563 0.200393876771297 0 0.694540851151933 0.2822217672151 0.589523619475213 0.999755840203919 0.187309549952423 0.608904770760707 0.000127130736163094 0.000244159796081029 0.000947627678496943 0.000419497434629588 89 97
324 94922 4 0.9 50 "IR" "MO" 0.23614978735258 0.497604888668179 0.196544790431107 0.4132882005186 0.232766377826708 0.207327754310752 0.502612422949473 0.450443883173261 0.190473315558933 0.213423667372943 0.407433717320482 0.462935301012779 0.67624391949004 0.483380554904213 0.600441773362983 0.428071550317392 0.502232944576649 0 0.282881932675589 0.262161316715109 0.132258760161403 0 0.583385105355121 0.226255176360518 0.365425746249059 0.998852300430288 0.132705696037423 0.510843666262263 8.25490128888047e-05 0.00114769956971204 0.00102726593186686 0.000739840662110663 88 96
325 527601 5 0.9 50 "IR" "MO" 0.233402807474767 0.486364417848567 0.204344764249937 0.425142056825541 0.230775446600909 0.206340077967489 0.503749300791163 0.442974040538538 0.187976832185439 0.219427717983108 0.406362992392891 0.470180073490932 0.670518332043165 0.477282525931793 0.611749314418483 0.434338606977328 0.37509668831647 0 0.211548736950378 0.195904512266697 0.148677904733189 0 0.613931542778936 0.24227031459116 0.476035403239187 0.998600417085276 0.173248610677583 0.560885368073335 0.000190003711154085 0.00139958291472432 0.00127110959310266 0.000939805068807506 86 99
326 182917 1 1 50 "IR" "MO" 0.236420903315537 0.489976535651425 0.203641628837659 0.421539332125529 0.2232748457972 0.20417168688837 0.491818453350641 0.436364272780326 0.192055220838952 0.222970216763425 0.418735501522125 0.475438766243375 0.663867436001108 0.472290375597844 0.618667066440036 0.439037852453676 0.37469145592323 0 0.101749086949648 0.164295784877324 0.169346744831389 0 0.75778844154923 0.295823252961275 0.455859862040533 0.999541512217756 0.139575256474067 0.539415223938662 0.000101937204847775 0.00045848778224436 0.00088721502705539 0.000465738222738194 92 90
327 579380 2 1 50 "IR" "MO" 0.229321942454444 0.466849177009274 0.219226031761131 0.44551300240113 0.233718201022515 0.20472349833351 0.511116680054432 0.439148391996555 0.183648862747305 0.220358574978152 0.398504922397016 0.471827700427989 0.667763641810468 0.471675597638181 0.623233469486588 0.439358397341865 0.174377682731763 0 0.0459404672778601 0.0740902247994726 0.226031108363499 0 0.836371435655172 0.337024717176566 0.599440648779027 0.99899244429925 0.116147733527837 0.588006295166329 0.000150560125711413 0.00100755570075005 0.00154036353913144 0.000878762857632292 69 87
328 473707 3 1 50 "IR" "MO" 0.227984123618775 0.462770829146514 0.221773992728414 0.449679791242908 0.230784044499492 0.201455516305332 0.505702999343102 0.433115796219172 0.186352988038393 0.222768286504316 0.404215513816968 0.47814586459763 0.660223684423598 0.466493496146269 0.630895267271123 0.4447717306927 0.15873427269136 0 0.0410823837297925 0.067451688652061 0.24965659947875 0 0.841252319808294 0.345981341829656 0.59148100961973 0.999699713391428 0.116914612639544 0.586186957469665 0.000128118210160126 0.000300286608571613 0.000750683822368991 0.000380012048618257 90 90
329 506399 4 1 50 "IR" "MO" 0.234487343278787 0.477090155607143 0.213991787547787 0.434721149825648 0.228461756662187 0.19929596083542 0.496091236886975 0.435558736783009 0.192495200748157 0.21833308710844 0.414225610670402 0.476219056904597 0.662245060776394 0.469409057575023 0.624820075404384 0.441928058414809 0.31207370141238 0 0.0905195830364372 0.137674883109029 0.216406825720328 0 0.767088937174633 0.309867024960623 0.471073619520715 0.997508920641005 0.137712622998606 0.55002273867059 0.000445853346576916 0.00249107935899512 0.00467885679032334 0.00243535325975752 87 88
330 81852 5 1 50 "IR" "MO" 0.228592992131226 0.475855039629144 0.209909912737955 0.436127885036081 0.229294981618294 0.204014427240495 0.50001478839586 0.433512381954462 0.189968948473822 0.225475073761892 0.410393788605646 0.478087933357804 0.661902400990015 0.469187329635908 0.625353934973669 0.442181917989478 0.261937163365119 0 0.0744010170994651 0.1133821150654 0.194110368551661 0 0.805089143435027 0.318097633071959 0.543831263106638 0.999503587200484 0.119415363543723 0.567966320501736 0.000121204976582292 0.000496412799516124 0.00109447592178471 0.000553931360904626 91 87
331 593601 1 0 60 "IR" "MO" 0.252826641863226 0.530084557781865 0.181280955495261 0.379761228008319 0.230475226084124 0.228784443457148 0.498171732963905 0.523495867739359 0.19230759608799 0.169155694868351 0.411695449440504 0.386397595987046 0.712086311404499 0.516906471119285 0.542744246451602 0.392979014130501 0.732885127231034 0 0.719065922925192 0.489830827378851 6.71042184866369e-05 0 8.0622613383762e-05 4.95904806797855e-05 0.267012970223389 0.99973567665782 0.28081189546296 0.510007883927299 3.47983270904012e-05 0.00026432334217976 4.15589984643676e-05 0.000111698213170043 81 3601
332 93975 2 0 60 "IR" "MO" 0.251382963694274 0.536329723336987 0.175130405113712 0.373321265592112 0.227985618690301 0.239073822675884 0.497876483623094 0.536396879048401 0.190376396080012 0.166476152138517 0.411899194090931 0.373134507609156 0.718442405060458 0.523138943822589 0.531982953332241 0.386533412952302 0.769274157506158 0 0.797344578392038 0.532598747230221 6.60480742527034e-05 0 7.78406514850901e-05 4.88390600263889e-05 0.23057688662383 0.999333951266818 0.202542412065288 0.467098871032995 8.29077957592395e-05 0.000666048733182229 3.51688911891502e-05 0.000253542676758159 84 3601
333 488238 3 0 60 "IR" "MO" 0.248513945979662 0.528919111355563 0.179137943439814 0.380993847833594 0.23144847238739 0.234896778306125 0.504503388832286 0.524694728573981 0.187751617089642 0.172635577292686 0.405206233951986 0.385305138832272 0.714859196673178 0.51899149679806 0.539525137822142 0.390904292123469 0.717026973080433 0 0.694351352208227 0.476294905353006 5.70848882826422e-05 0 8.73307206069699e-05 4.84318934360258e-05 0.282894236178629 0.999924277297892 0.305522605924135 0.523611804184353 2.1705852655205e-05 7.57227021080242e-05 3.87111470312644e-05 4.48585692045526e-05 86 3601
334 421984 4 0 60 "IR" "MO" 0.250168622590385 0.526483628014377 0.182347491336749 0.383418427399216 0.228506987001214 0.234007186074116 0.505071104137339 0.522087833670717 0.18516348506265 0.174033545829205 0.404941670101321 0.387861452748327 0.712682795665715 0.517583909301677 0.541544522228603 0.392394212325697 0.724744718949227 0 0.714073142801342 0.487945691606311 5.88584980178217e-05 0 7.3552356693428e-05 4.47301248380571e-05 0.275052415233251 0.997488915457938 0.285811603652056 0.511137144052767 0.000144007319503647 0.00251108454206242 4.17011899085833e-05 0.000872434216083563 91 907
335 32168 5 0 60 "IR" "MO" 0.251300379014431 0.532628264835869 0.17801794942334 0.377145858532707 0.227048406759767 0.23833350707141 0.499830548192239 0.531935862419207 0.187822799405053 0.169405373577068 0.409784669461931 0.377756004649739 0.716682292845608 0.521166810371647 0.53524612240546 0.38854472617571 0.751509732111466 0 0.759678059525893 0.514506609200156 6.08489682589808e-05 0 0.000103101613167394 5.54488645294492e-05 0.248411488581817 0.999907444040834 0.240186466659568 0.485391419759819 1.79303384577788e-05 9.25559591657145e-05 3.23722013711349e-05 4.65221754959961e-05 80 3601
336 490549 1 0.1 60 "IR" "MO" 0.250332029075714 0.523011105261931 0.185286310473778 0.386979720316018 0.230722778558587 0.235771176247089 0.507166698681785 0.532583731512822 0.184946017574802 0.167235024546845 0.402621945014475 0.377467281675902 0.71682598388139 0.520470786458622 0.537467352595425 0.389492692751559 0.703905136273096 0 0.795274772455337 0.506262045385057 5.78811729359332e-05 0 9.12821816100285e-05 5.01138471382783e-05 0.296012845715291 0.999919329316837 0.20460762057878 0.493644708123372 2.41368386777104e-05 8.0670683163258e-05 2.63247842739489e-05 4.31326444322924e-05 86 3601
337 557729 2 0.1 60 "IR" "MO" 0.245312769292698 0.521631682885318 0.182789793199523 0.388519403878206 0.231417518131612 0.236450409937226 0.50394475047542 0.526074294002497 0.188027364163332 0.172849361666442 0.405696832487384 0.384271770834227 0.713180697361536 0.516794964613307 0.543666519029297 0.393266655195531 0.665787334349137 0 0.740338661988842 0.473335934847877 5.51235454984394e-05 0 8.44882718985666e-05 4.68548746440001e-05 0.33412945969318 0.99990730928228 0.259542195077183 0.526565889045213 2.80824121853902e-05 9.2690717720008e-05 3.46546620769351e-05 5.13212322668441e-05 84 3601
338 657103 3 0.1 60 "IR" "MO" 0.249149169140498 0.528707448227258 0.179712173882208 0.381056589405013 0.228607864902707 0.234078011712092 0.496084512932077 0.527257465889633 0.192451287382441 0.170211518835374 0.413682509971481 0.382976476770784 0.711835045755297 0.516908298844788 0.542374980100022 0.393026486313347 0.753930544648202 0 0.757468241624747 0.511292170617901 7.65508275867918e-05 0 0.000243775785636873 0.000106597348545012 0.24597203888653 0.999922503634837 0.242256912333945 0.488558709661155 2.08656376811525e-05 7.74963651627041e-05 3.10702556718934e-05 4.25223723993933e-05 85 3601
339 390251 4 0.1 60 "IR" "MO" 0.248223986484386 0.535184015325339 0.173779431847468 0.37439109768263 0.231206701928739 0.23477896148984 0.502488200611367 0.522098095444468 0.189274550706684 0.174851516792113 0.407234961843892 0.388384875543289 0.714209649902964 0.519554655469241 0.537905499346265 0.390387007397886 0.776751732808884 0 0.713313239648681 0.50303086177549 6.8363547564032e-05 0 8.78046993851432e-05 5.24854077820573e-05 0.223157239921009 0.999916694966344 0.286567127455165 0.496871237357352 2.26637225428269e-05 8.33050336559324e-05 3.18281967691076e-05 4.5415459375755e-05 87 3601
340 522172 5 0.1 60 "IR" "MO" 0.247236671194371 0.530601501098626 0.176854377150445 0.379175466135255 0.227763709088281 0.238328462490266 0.500784880571447 0.525803376619416 0.187896774997954 0.174484666998124 0.409127476731928 0.384441178426449 0.713328842772918 0.518787398959285 0.539235819146523 0.391207653821059 0.737970369230895 0 0.758237139435296 0.507728474733737 7.4524204096591e-05 0 0.000100096100349776 5.91140948886575e-05 0.261931925188551 0.999911370426564 0.241626151600355 0.492163734611315 2.31813764576399e-05 8.86295734364131e-05 3.66128640000116e-05 4.86765600596612e-05 89 3601
341 678570 1 0.2 60 "IR" "MO" 0.252580496887828 0.533489669875697 0.178258988752463 0.376319393252631 0.232015161380737 0.232755421444609 0.505898493187247 0.526704112577643 0.186984671151275 0.169849072880029 0.403822260351084 0.383980292895277 0.717351079713175 0.521724022863476 0.535092732783767 0.388354765740313 0.733142186500069 0 0.776829560039302 0.508840914293135 6.2166444808837e-05 0 9.04982270206945e-05 5.1118326867053e-05 0.266771721362538 0.999911758661217 0.223050893612891 0.491061466082066 2.39256925841215e-05 8.82413387828362e-05 2.90481207866614e-05 4.65012979322155e-05 90 3601
342 82702 2 0.2 60 "IR" "MO" 0.25113364696848 0.535344545814712 0.175677887591056 0.374315804296689 0.229064271701219 0.231029825925434 0.499952003488078 0.515997947249852 0.189905283391174 0.177088403296574 0.409921954257841 0.395026029700734 0.711227744595132 0.516865989554686 0.542671574278804 0.393328260129694 0.758893012628114 0 0.716961093419918 0.499413051605292 6.14481015448358e-05 0 9.48878882502471e-05 5.23889687611034e-05 0.241023678659047 0.99990895958053 0.282902435495098 0.50048388612253 2.1860611294152e-05 9.10404194699078e-05 4.1583196733663e-05 5.06733034159464e-05 91 3601
343 367684 3 0.2 60 "IR" "MO" 0.247775389885034 0.533756647125553 0.174646614570434 0.376012017183693 0.230078453063105 0.234834987601439 0.501340971535771 0.519994254937014 0.189290597414153 0.176785580619385 0.408377567467617 0.390979677946537 0.712688830549578 0.518030647660461 0.540722792603971 0.392134312829328 0.748396747354413 0 0.730982116136862 0.499597876467478 6.82637134703568e-05 0 8.48374750023905e-05 5.15429696813115e-05 0.25151192246403 0.999910086884716 0.268893919489785 0.500300521176206 2.30664680864066e-05 8.99131152843374e-05 3.91268983509473e-05 5.00593866345574e-05 86 3601
344 281852 4 0.2 60 "IR" "MO" 0.246554695189611 0.524627515043008 0.181230361400265 0.385445272724582 0.234382747325516 0.23058083336158 0.506890401889051 0.516040201210347 0.187834941036961 0.176741131866414 0.402801412948672 0.395022422424881 0.711518275876706 0.515584956525382 0.54580643430364 0.394697575873407 0.675669230948059 0 0.710732879688357 0.463590274577879 5.49235053144816e-05 0 9.79002705530928e-05 5.06691047518984e-05 0.324247639998846 0.999913816476793 0.289126970933078 0.536307134508304 2.82055477800146e-05 8.61835232069486e-05 4.22491080125218e-05 5.19218090649486e-05 88 3601
345 543141 5 0.2 60 "IR" "MO" 0.248388542291788 0.52707127039197 0.180573750397692 0.38285504687085 0.229823597500035 0.234267236960795 0.505201005628685 0.518876681891436 0.185740513294683 0.177205084706603 0.404544224130521 0.392072961676811 0.712479376752618 0.516806128836042 0.543519348398979 0.393412983966589 0.71514368144018 0 0.720756369448919 0.485256210549421 0.00211719437208233 0 0.00917613046385795 0.00374791981854626 0.282713237861109 0.999906505871663 0.270026787880883 0.51094321030204 2.58863266286764e-05 9.34941283373197e-05 4.07122063403537e-05 5.2659329992568e-05 88 2343
346 611776 1 0.3 60 "IR" "MO" 0.248335168943703 0.533137048146218 0.175491996145866 0.376549494827003 0.23152359865168 0.233649574045154 0.505889701138997 0.514983949195242 0.186752050819672 0.180159816795481 0.404210354157179 0.396604080008957 0.713508341640536 0.517779880460927 0.542403863761019 0.392688969301075 0.768846474295648 0 0.747737484956656 0.51136550594028 0.000110193081068933 0 0.000161539039196326 9.10756241451608e-05 0.231024157515914 0.999922043198263 0.252065361934709 0.48849970834885 1.91751073691173e-05 7.79568017373925e-05 3.56140694381326e-05 4.37100867257067e-05 88 3601
347 559837 2 0.3 60 "IR" "MO" 0.246657141250953 0.528225771043512 0.178344274494602 0.381715496674328 0.23212271733854 0.231175179877752 0.496981991025363 0.521948773286636 0.194729943469294 0.17263956584179 0.412932606401655 0.389431905999852 0.709955038467245 0.515250105088107 0.545713783805686 0.395162854678108 0.714308035348075 0 0.771312990603595 0.497703046828318 9.05762162037271e-05 0 9.96340239144845e-05 6.37037002148346e-05 0.285576447601503 0.999911950982594 0.22855491512271 0.502185097931227 2.49408342188909e-05 8.80490174059253e-05 3.24602497810713e-05 4.81515402401281e-05 88 3601
348 606802 3 0.3 60 "IR" "MO" 0.247595133605159 0.532359183734433 0.175614645147539 0.37741828967519 0.235538944593111 0.233800215068828 0.507529717868373 0.525936962784252 0.18836107434343 0.171499340576591 0.402100584650087 0.385430627754954 0.716934293267098 0.521532117137296 0.53547506006756 0.388726469312623 0.74900161287282 0 0.779105084956485 0.51137003618679 5.83835543827039e-05 0 9.07776727863428e-05 4.96292254747239e-05 0.250918476701107 0.999921644406237 0.220772907874823 0.48853688103342 2.15268716904815e-05 7.83555937625167e-05 3.1229495905223e-05 4.34535543154894e-05 82 3601
349 14736 4 0.3 60 "IR" "MO" 0.24739169878796 0.529071402004269 0.178178199314375 0.380846623466747 0.233428417012313 0.23172959794511 0.505639543032543 0.519328880215538 0.188354305040083 0.175274381021053 0.40420466034956 0.392168061102724 0.712549713745383 0.517724742004033 0.541806885375512 0.392698414066425 0.708736571803758 0 0.757828701126092 0.491370376595423 5.67911660401817e-05 0 9.29482588226437e-05 4.98294919370418e-05 0.291158046881855 0.998675588945241 0.242010310083034 0.508104928829201 4.85901483474945e-05 0.00132441105475928 6.80405320512971e-05 0.000474865083439139 89 1023
350 726045 5 0.3 60 "IR" "MO" 0.245345944861994 0.523005389445137 0.18169756789617 0.387060231838093 0.2337316545543 0.230659006859767 0.50590981396983 0.517071198450422 0.188453430936973 0.176213331803599 0.403851556561736 0.394514248476586 0.70973660627606 0.514981493657042 0.546364330636742 0.395493855652261 0.693295001468183 0 0.74041695834365 0.479294400565174 5.75360477006968e-05 0 0.000106464962752867 5.43707619790419e-05 0.30662047666565 0.99990966956421 0.259434626640998 0.520598443137175 2.69858184666032e-05 9.03304357897232e-05 4.19500525989784e-05 5.27855356718701e-05 90 3601
351 626284 1 0.4 60 "IR" "MO" 0.245937776924949 0.526400681903908 0.179261299336725 0.383441970132803 0.229747406011989 0.232094484383606 0.50097329530174 0.512042906116203 0.189241352846823 0.181633447622246 0.408625390786251 0.400276212438351 0.707779667320544 0.512842838314963 0.550136099805793 0.397746835317549 0.739073799987329 0 0.760861900794878 0.504948374051166 6.50779559673231e-05 0 0.000111699106250306 5.90817705777932e-05 0.26084041312229 0.999915013668638 0.238982096574989 0.494943137332899 2.0708934413158e-05 8.49863313622667e-05 4.43035238825079e-05 4.94068453568526e-05 87 3601
352 127240 2 0.4 60 "IR" "MO" 0.253314453128232 0.532820726928494 0.179325737370653 0.376995900450308 0.22765884537049 0.229740769451001 0.499094623625157 0.516131624516453 0.189050099815453 0.176537735611028 0.410519005687971 0.396041636587783 0.710714067949723 0.515881747059003 0.544913572797135 0.394644278816913 0.737535360162598 0 0.788692819207471 0.516142171616096 6.88827759454574e-05 0 0.000118624511539827 6.26992280439172e-05 0.262371242650211 0.999917916332069 0.211153763032798 0.483748733175819 2.45144112458629e-05 8.20836679314589e-05 3.4793248191538e-05 4.63959800411504e-05 83 3601
353 464070 3 0.4 60 "IR" "MO" 0.248859804439762 0.527174697401162 0.180831043789868 0.382665556248048 0.229856607540226 0.23122496443368 0.50633621691194 0.511458030855975 0.185049211225086 0.181586429817841 0.403643459046334 0.400921251910966 0.709941376413668 0.514779423764719 0.547466684832796 0.395958341566159 0.733980312005942 0 0.761987973500814 0.504479450506671 7.50058893575785e-05 0 0.00013012874254753 6.85436426944161e-05 0.265918802467251 0.999896939909537 0.237812624155208 0.495386928061165 2.58796374488519e-05 0.000103060090463243 6.92736014302485e-05 6.50777894694444e-05 89 3601
354 598307 4 0.4 60 "IR" "MO" 0.251984897608529 0.537066280861051 0.174921617751635 0.372524648152525 0.228584622056592 0.228699110716405 0.497340259338357 0.513460047365934 0.191382777269154 0.177881884923618 0.412411422582926 0.398846967162451 0.709268630381526 0.515729326481506 0.544186279944406 0.394812220285923 0.778478957405246 0 0.752244914059986 0.517343107726541 7.31547652825195e-05 0 0.000144288686621848 7.22921867929012e-05 0.221428168456379 0.999915226248227 0.24756841098159 0.482536471982011 1.97193730925087e-05 8.47737517727957e-05 4.23862718018619e-05 4.81281046546101e-05 87 3601
355 693878 5 0.4 60 "IR" "MO" 0.252415278530668 0.533761847095838 0.177902784126089 0.375964393120118 0.234084269054075 0.227419752570859 0.5092365371597 0.519884072445443 0.186167202623429 0.171753640058137 0.400774312227427 0.392248114429522 0.713919300155603 0.520747203555833 0.535823626807654 0.389863929392353 0.754260846885513 0 0.787523058289437 0.51636968433963 6.99813567432046e-05 0 0.000123227420333328 6.38511095047849e-05 0.245649691377586 0.999914119757104 0.212319176458662 0.483520325777987 1.94803801584622e-05 8.58802428960107e-05 3.45378315680641e-05 4.61387728785785e-05 90 3601
356 446503 1 0.5 60 "IR" "MO" 0.249288725602013 0.529137651105514 0.179505452646779 0.380797765656533 0.231768325989131 0.227902248973661 0.505281314736972 0.508725102620016 0.187177748939699 0.181428535466682 0.404560353510823 0.404609965681855 0.708959300564805 0.514202964404515 0.548111737053161 0.396823021100783 0.709849470706499 0 0.757616541297555 0.491967361257572 6.15920513983462e-05 0 0.000116455580279382 5.89533180851268e-05 0.290064604118427 0.999922282833762 0.242221870063216 0.507925143525846 2.43331236752841e-05 7.77171662381768e-05 4.51330589499006e-05 4.85418984963838e-05 87 3601
357 700368 2 0.5 60 "IR" "MO" 0.248083640358587 0.53405531752691 0.174570633192433 0.375633370857708 0.231161514808873 0.232770132728415 0.504601291375477 0.514284111285139 0.187274680444481 0.180693442869609 0.405147185767649 0.398734636814873 0.712015287895875 0.517393649291926 0.542538756506523 0.393426341208812 0.765160260411214 0 0.812251581175517 0.53063769133285 6.63714919178168e-05 0 0.000131666495260617 6.59834403298358e-05 0.234751235088137 0.999914061537618 0.187581716264492 0.469249149112073 2.21330087312592e-05 8.59384623820883e-05 3.50360647306745e-05 4.71761147475524e-05 82 3601
358 835915 3 0.5 60 "IR" "MO" 0.251672131086424 0.534957852183853 0.176420381878302 0.374714965987832 0.232398776919891 0.225627303367051 0.502429966259771 0.514771487678731 0.190152136445831 0.17486116627266 0.407329955641756 0.398282838658894 0.709698211373366 0.517179626403768 0.541433684596792 0.393619646186801 0.766354076067411 0 0.796459281706184 0.523334893856841 8.7364647553537e-05 0 0.000168767516448286 8.43727432383093e-05 0.233539189875726 0.999921907782537 0.203337199366669 0.476537135982948 1.93694093103124e-05 7.80922174632345e-05 3.47514106987254e-05 4.35974169727448e-05 84 3601
359 724602 4 0.5 60 "IR" "MO" 0.245037450881176 0.526115702725006 0.178966882921479 0.383813027648066 0.234246715822384 0.223404955772837 0.50191883136474 0.500322963993312 0.192381042921618 0.184848668383578 0.408079480222533 0.413259089127657 0.702689122476398 0.509281332429544 0.556196594226676 0.401871297531562 0.715331777675096 0 0.721428500696294 0.477747616861184 5.95915066712543e-05 0 0.000129619022808627 6.18679821277895e-05 0.28458255461922 0.999912636643512 0.278380302744052 0.522132648012468 2.60761990131802e-05 8.7363356488216e-05 6.1577536845535e-05 5.78671442195845e-05 92 3601
360 13768 5 0.5 60 "IR" "MO" 0.24753159683029 0.532165399239078 0.175719108823602 0.377614191992993 0.23727261142063 0.225561204766186 0.509462697959625 0.510087088486867 0.188132632951169 0.178359175525279 0.400060373306793 0.403118630316632 0.710365413017105 0.516952920317122 0.54221091730005 0.393860607283291 0.734053196239969 0 0.773117710599718 0.500092848618873 0.000404524861200618 0 0.00103958862656036 0.000470003423070498 0.2655205369127 0.999908571422007 0.225797808622098 0.499384684498864 2.17419861304498e-05 9.14285779925791e-05 4.48921516242879e-05 5.2463459192794e-05 88 3601
361 579549 1 0.6 60 "IR" "MO" 0.246268818857847 0.526957798043465 0.179204936596383 0.383076958610713 0.233165253464064 0.223775195881532 0.507323902613622 0.493746182797314 0.186653818593251 0.191234254231464 0.402399838684183 0.42132659876471 0.703209268203443 0.509165381407503 0.557093009421098 0.402435017008606 0.694801276161401 0 0.691863658295889 0.462564452055009 5.3427221541347e-05 0 0.00013023924638755 6.00497600847378e-05 0.305116672568731 0.999915893723649 0.307916857409906 0.537309140084082 2.86240483265325e-05 8.41062763514338e-05 8.92450478176504e-05 6.63581008247534e-05 86 3601
362 293148 2 0.6 60 "IR" "MO" 0.248858475534855 0.533432577485342 0.17565541328643 0.376361353591614 0.22752835225089 0.228477252975511 0.500241189806171 0.503401051462671 0.188205727489285 0.186727926647662 0.409260068660336 0.411138349625031 0.704864080761257 0.512062596379817 0.550589067423378 0.399219884884962 0.745434019061452 0 0.771207171271828 0.511454081994521 6.33637407572584e-05 0 0.000137947359544511 6.68693672040352e-05 0.254481868217304 0.999915398812243 0.228607227993082 0.488428849592724 2.07489804867151e-05 8.46011877570016e-05 4.7653375546176e-05 5.01990455507339e-05 86 3601
363 578127 3 0.6 60 "IR" "MO" 0.254877656409366 0.534473566935464 0.179083489889122 0.375197772269257 0.226615470405827 0.224294631965622 0.501696181682001 0.501879359217313 0.186022583747521 0.184872952931985 0.408052769698786 0.412804140798463 0.705787758780814 0.512788626235695 0.549979026568629 0.398550928369397 0.777251348226312 0 0.754419517433607 0.518883469562477 0.000394100918110905 0 0.000432001431252816 0.000278781390468457 0.222336099898182 0.999919647436792 0.245084669834864 0.480784918291728 1.84509573950972e-05 8.03525632085398e-05 6.38113002757335e-05 5.28307553271419e-05 88 3601
364 407529 4 0.6 60 "IR" "MO" 0.250374346719778 0.540056120797879 0.171341406455863 0.369430607386593 0.223462313193001 0.229558387505163 0.491053967106792 0.507846614293095 0.192757722783926 0.18394131722853 0.418623983949182 0.406453000293781 0.703395047417941 0.512680105251543 0.54804044646832 0.398476049608346 0.797543509456512 0 0.802085170520932 0.543219248168491 0.000120630866185846 0 0.000255618596890596 0.00012582160581469 0.202316921468654 0.999903439935199 0.197614010903866 0.45660255883083 1.89382086479921e-05 9.65600648012441e-05 4.51999783115886e-05 5.23713948645225e-05 86 3601
365 222841 5 0.6 60 "IR" "MO" 0.252772813236642 0.536165228465795 0.176175700708816 0.373512899323926 0.231393710915973 0.225790733138814 0.509361066424889 0.503538181409471 0.183416775830748 0.184510210703521 0.400114864717489 0.410967104343822 0.709957257291429 0.516349846998934 0.544102687243086 0.394849326885694 0.765183029613608 0 0.786566609001799 0.521271303353747 0.000202750772471137 0 0.000453547856088901 0.000215932671928734 0.234593580882513 0.999917451783387 0.212925347646408 0.478461094576036 2.06387314076752e-05 8.25482166130176e-05 5.4495495703242e-05 5.16693982885253e-05 84 3601
366 546037 1 0.7 60 "IR" "MO" 0.244224941048732 0.520916080196534 0.182630808279239 0.389276386759047 0.236521724984682 0.222019091909054 0.514173335025169 0.490561600563934 0.183586053964206 0.192793040001668 0.395404000813469 0.425637758824771 0.702765757942469 0.508282071475964 0.559009902245112 0.403693603327134 0.666515549544943 0 0.734431347450508 0.463015363581027 0.0133613549067823 0 0.0217122121449996 0.0114854812998738 0.320095742946976 0.999924672653271 0.243768214181042 0.525436421444972 2.73526012987745e-05 7.53273467288546e-05 8.82262234500467e-05 6.27336741264419e-05 84 1015
367 375336 2 0.7 60 "IR" "MO" 0.24675682471905 0.518763846787927 0.186369461315275 0.391368201573895 0.229681285425685 0.218580722968391 0.506713465794787 0.483664490230443 0.184511192225508 0.195995411055814 0.403050592233329 0.433086422530266 0.695018833113126 0.50298650748522 0.566876064596597 0.409206607775724 0.681130344320583 0 0.733310409918501 0.471665955960854 6.32909743751367e-05 0 0.000248283887351985 0.000100361400659962 0.318778306914494 0.999897587392579 0.266334658914293 0.528156307876705 2.80577905479124e-05 0.000102412607421145 0.000106647279854044 7.73747617805592e-05 92 3601
368 708745 3 0.7 60 "IR" "MO" 0.253432713044885 0.536771854586012 0.176149711833442 0.372815272403742 0.228962503919817 0.219466763804354 0.502483680093825 0.489873264816828 0.187556480390634 0.191357673034522 0.407504005648497 0.426571983964024 0.701861980769056 0.509790130982317 0.555063865258598 0.402181520291196 0.771351542170981 0 0.759680887771076 0.514604563454315 0.000121213916471042 0 0.000479505494972395 0.000193268480758248 0.228509102347595 0.999918929329805 0.239760003055821 0.48514419418545 1.81415649538323e-05 8.10706701947439e-05 7.96036781308914e-05 5.79738794771023e-05 88 3601
369 723625 4 0.7 60 "IR" "MO" 0.249046102168766 0.535236472168316 0.174329872025516 0.374424404911569 0.235692105213282 0.217709463193652 0.505852765650738 0.492174309447412 0.190163617906711 0.187867566517161 0.40399034039036 0.424110764414427 0.702447670575701 0.511013268364424 0.552361056449388 0.400863305730505 0.763269599452879 0 0.776614697837786 0.509947851677978 7.06758197628161e-05 0 0.000310242441542717 0.000120934498820555 0.236637708374042 0.999904964730323 0.22299569602176 0.489866830906514 2.20163533162012e-05 9.50352696768509e-05 7.93636989114775e-05 6.43829166878668e-05 92 3601
370 712865 5 0.7 60 "IR" "MO" 0.250474255761781 0.535585088209343 0.175046528907106 0.374077709051394 0.230040701503054 0.218799477422373 0.498877787197421 0.489658216915913 0.191502735586078 0.190964237694737 0.411073909483318 0.426726166568448 0.699314434687208 0.507972494724026 0.557513502187921 0.40398773670255 0.767526272340154 0 0.750571563867238 0.508111531169624 0.003672169536607 0 0.00900399150985215 0.00412086828435453 0.228779497652366 0.999900675852717 0.240334278383074 0.487698696981192 2.20604708721298e-05 9.93241472829928e-05 9.01662398359568e-05 6.89035648296254e-05 90 2962
371 133708 1 0.8 60 "IR" "MO" 0.250571950096913 0.536210590711083 0.174619608183643 0.373418207148646 0.234211231241544 0.213653767465336 0.507025768683816 0.478245339776751 0.187807201229948 0.196913192681713 0.402759588816959 0.440282136611561 0.698436948803792 0.507212809716225 0.559340002095303 0.405377159377539 0.768262149267073 0 0.7624489739274 0.507547764482567 0.00475189019312088 0 0.0252933263889511 0.00942319169439277 0.22696146252086 0.999856608600644 0.211985615485148 0.48288886595893 2.44980189464813e-05 0.000143391399355862 0.000272084198501347 0.000140177864110135 88 1147
372 283356 2 0.8 60 "IR" "MO" 0.251025912181272 0.539266099660819 0.172490349528521 0.370319055595781 0.225844910584445 0.217187570595488 0.496290361769468 0.477415302872567 0.190137709978778 0.201138087926329 0.413756621963894 0.441426656349747 0.694058393361205 0.504241681172795 0.563766147433628 0.408574486017228 0.774897411619144 0 0.753125371167243 0.514068540323622 0.00213626672850308 0 0.010196656975867 0.00395191339868037 0.22292392598108 0.999441451486627 0.236099608834603 0.481600644217025 4.23956712735329e-05 0.000558548513373453 0.000578363022287738 0.000378902060672973 88 785
373 1710 3 0.8 60 "IR" "MO" 0.242759709887083 0.520277672573512 0.182032476905657 0.389866686039381 0.235382169497683 0.211173812152126 0.508411472806425 0.464079233713035 0.187553025598395 0.207522667102551 0.401325305996116 0.455344204902562 0.689315691536892 0.497543839830317 0.577108169606602 0.415528807044187 0.672638815708306 0 0.682636708508798 0.445389372936777 0.00698876657138705 0 0.0198536310469949 0.00853326908791617 0.320335357792967 0.999876512274194 0.297227149966243 0.54593558258511 3.70599273397111e-05 0.000123487725805682 0.000282510477963348 0.000141775390196632 89 789
374 260741 4 0.8 60 "IR" "MO" 0.252732656153603 0.53107838988902 0.180353920586839 0.378672341199478 0.231075937577431 0.2095653144609 0.508227831241258 0.466794427817446 0.18424594488167 0.203564871034189 0.401480291135903 0.452740890189874 0.693373908191934 0.502294349238029 0.568164736502697 0.410642027929672 0.744167343540185 0 0.722988123881749 0.488775098856075 0.000150072208890352 0 0.000976831766613309 0.000349529258545301 0.255660186125345 0.999915630265818 0.275806691730455 0.510770042604024 2.23981255795435e-05 8.43697341821174e-05 0.000228352621182085 0.000105329281355282 88 3601
375 490210 5 0.8 60 "IR" "MO" 0.246368141571233 0.527598634314162 0.178600362990071 0.382241644965926 0.232658589742133 0.218592013901281 0.510830513936868 0.480056672742396 0.183601159361854 0.200012199532647 0.399087648568527 0.438701720235199 0.697618745214647 0.505909340466145 0.562213721884572 0.406925433852419 0.724381685903132 0 0.77626653427084 0.498093308036904 0.00109590297898349 0 0.00865948158329491 0.00309275976077136 0.274473531878528 0.999527822561644 0.21451347028864 0.498463450571073 4.88792393560043e-05 0.000472177438356024 0.000560513857224421 0.000350481631251634 91 3178
376 291636 1 0.9 60 "IR" "MO" 0.252242592042821 0.525658990056296 0.184520455565795 0.384323502237807 0.236911486948023 0.20203898455492 0.514797325096277 0.451460775785171 0.183597025970807 0.209076391200091 0.395340740480756 0.466607499870576 0.691193063545764 0.497839646607308 0.577193872736693 0.41482116349598 0.698414082886936 0 0.479719054775069 0.394892758139233 0.0307031457094077 0 0.249609648116407 0.0845001449847503 0.270801152147873 0.999736609030183 0.269739189802732 0.520213328469112 8.16192557833825e-05 0.000263390969816642 0.000932107305792753 0.000393768406904906 89 119
377 554717 2 0.9 60 "IR" "MO" 0.241674004373836 0.510684629773111 0.189467033200977 0.399883800587433 0.235760908715759 0.208350042141766 0.512996425952712 0.452952003389869 0.183974371136612 0.213573260258948 0.396637246221888 0.463826211285044 0.685784955231361 0.492036794885869 0.587014664596537 0.420290872368922 0.570630129818348 0 0.430475494203909 0.331954653046497 0.0629401883593772 0 0.306566841717473 0.115696099710686 0.366383542595055 0.999840316705516 0.262429962420041 0.552117139573303 4.61392272190833e-05 0.000159683294483857 0.000527701658577491 0.000232107669513974 83 115
378 296986 3 0.9 60 "IR" "MO" 0.239402324330639 0.50378234538735 0.193625617160404 0.406963896907446 0.231091325939309 0.209112629379956 0.499955254333119 0.455996346654267 0.191355080603537 0.211265820153486 0.410016806706924 0.460074494205675 0.679606279649904 0.486499594565202 0.596246517917427 0.425757269162473 0.531976945418641 0 0.395484438030986 0.308943480922085 0.102043967613371 0 0.32057840236247 0.134794300729818 0.365931111059049 0.999490164221652 0.283075595934184 0.555806065000851 4.7975908938734e-05 0.000509835778348106 0.000861563672359751 0.000456153347245649 91 109
379 155430 4 0.9 60 "IR" "MO" 0.239781774750082 0.501709103741575 0.195779794111378 0.409193164213221 0.235548362600437 0.205906108109996 0.507019909003397 0.456944136076599 0.188920593895815 0.207401702977909 0.402929150875724 0.459618012616418 0.681236245460515 0.488675374652289 0.592102090985102 0.423759117355829 0.50165226506156 0 0.433386145880697 0.307689445455516 0.0851226713660416 0 0.319742213509373 0.126839673571471 0.413122894850162 0.999742522539417 0.246316739012996 0.565177835776037 0.00010216872223719 0.000257477460583143 0.000554901596934198 0.000293045196976068 91 227
380 683740 5 0.9 60 "IR" "MO" 0.236752810257286 0.498347607144032 0.196357327715746 0.412663634723693 0.232322132457569 0.207046784119177 0.506102237678577 0.447272594779061 0.187110791241776 0.217790611887905 0.403601438026149 0.469695747963384 0.676121726834032 0.483593234639952 0.601258730845426 0.428980674165582 0.482629110294996 0 0.411802805196346 0.295292882169442 0.0680715255518886 0 0.297181610272874 0.11516762750375 0.448969322000623 0.997535575150425 0.281685511687739 0.585709942882636 0.000330042152491639 0.00246442484957458 0.00933007284304111 0.00382954744417217 82 107
381 433304 1 1 60 "IR" "MO" 0.228416469951558 0.474356160956988 0.211230053380731 0.437686702858345 0.232915773213103 0.205381392473768 0.503766699200663 0.439028814047148 0.189538358205107 0.222250206477769 0.406288377829349 0.474523997532335 0.666713635638429 0.471916889788489 0.623018618063607 0.43999765252802 0.24078120640894 0 0.128692991277254 0.122390893775998 0.187800906957848 0 0.614377459326628 0.255159029898588 0.571261912454822 0.999256650619175 0.255801522374335 0.621788235863692 0.000155974178389234 0.000743349380825358 0.0011280270217826 0.000661840461721691 86 96
382 86260 2 1 60 "IR" "MO" 0.233614277554593 0.480129457535004 0.210337546087295 0.431544515128829 0.236129825714381 0.20765271508729 0.517433168674074 0.449104285562788 0.180829070225107 0.214755908196117 0.392247766998115 0.464144819424778 0.677396818356264 0.481598696167457 0.60592252450852 0.429970321113029 0.334244114702602 0 0.196829982049026 0.176123420725264 0.228132317718524 0 0.563463725984202 0.25280861487605 0.437493749798935 0.999484873396182 0.238188426209003 0.5703759089206 0.000129817779939352 0.000515126603818162 0.00151786575776986 0.000692055478086765 87 96
383 23954 3 1 60 "IR" "MO" 0.225321362483012 0.461904494019093 0.220115068425691 0.450518836625239 0.232897026585803 0.208609892560522 0.510938782137262 0.443892098955237 0.183574304383417 0.220411787016535 0.3989320521615 0.468709431529122 0.666828281629337 0.471334895509921 0.624101159825643 0.440350586507474 0.164111506652165 0 0.084481508332116 0.0821962639568727 0.237797673776596 0 0.655036598075566 0.287054398421223 0.597879045693273 0.999620517913252 0.259485192900925 0.630232002293405 0.000211773877965985 0.000379482086748105 0.00099670069139325 0.000517335328499572 84 92
384 539310 4 1 60 "IR" "MO" 0.232619712506059 0.484683609537732 0.205038205697801 0.426934551958406 0.233310949116929 0.207296329594223 0.503888249107649 0.447044311192954 0.189672623690115 0.216629980750347 0.406091179705331 0.466956456583952 0.673226991217211 0.478214892920738 0.611340810138263 0.43367414153196 0.341876932131404 0 0.219131814007901 0.185867615797013 0.163345432881431 0 0.538705019417056 0.223352285734856 0.494509662975071 0.998706608854214 0.239454984643655 0.589401836936321 0.000267972012094511 0.00129339114578582 0.00270818193138834 0.00137826153181017 91 101
385 570030 5 1 60 "IR" "MO" 0.235769659572772 0.490143099919023 0.202837790320491 0.421139531815951 0.22862322496533 0.208678083966899 0.498602390305108 0.450131557631818 0.190542346141688 0.215141304079126 0.411576029604224 0.463600000601171 0.673070968505001 0.479285136329425 0.608521440541304 0.432469758060913 0.423245644566359 0 0.241092503142403 0.223084569412222 0.165307093925458 0 0.516628639762054 0.218938714850917 0.411343857176619 0.999661689053561 0.241256380139549 0.557507012291402 0.000103404331563563 0.000338310946439057 0.00102247695599471 0.000469703445459882 88 94
386 120736 1 0 70 "IR" "MO" 0.249711162265873 0.530744922508989 0.178446628002832 0.379059816888994 0.232613092303034 0.235678068183931 0.502924312242427 0.535683879836695 0.19011038226961 0.164728876766994 0.407006892145082 0.373837730640134 0.718002322752839 0.522576937005889 0.533285887039437 0.387198246439688 0.749623020236225 0 0.804485971461983 0.52329756037666 6.45672912760213e-05 0 8.38241055579362e-05 4.98275826144596e-05 0.250289657350136 0.999904888252062 0.19541025897507 0.47660719772412 2.27551223629834e-05 9.51117479383143e-05 1.99454573886567e-05 4.5414316605919e-05 88 3601
387 86485 2 0 70 "IR" "MO" 0.248927706990324 0.536506249881298 0.173285589148389 0.373073008646553 0.227968903760437 0.239407429814856 0.498394364958108 0.528817019499007 0.190009848664625 0.172804336321083 0.411291475160651 0.381071904203311 0.716304040565616 0.520868469706328 0.536099774134097 0.388866465989431 0.783582816063541 0 0.715723965701541 0.509798993822844 7.16055505840235e-05 0 0.000296554661172421 0.000123649556393159 0.216324860879284 0.999911187861638 0.283951148539231 0.490032274573079 2.07175065907114e-05 8.88121383621062e-05 2.83310980560214e-05 4.5082047683915e-05 89 3601
388 632685 3 0 70 "IR" "MO" 0.250803613789701 0.541219265931417 0.170772277469979 0.368289299197038 0.225833724095707 0.244028607041831 0.498911923169229 0.538770067263739 0.187883489750387 0.168083650704929 0.41099180747647 0.370709792970134 0.720665944927238 0.526060520015843 0.526739417925295 0.383585627776215 0.803374471915644 0 0.810781629751469 0.552131376715675 6.71640428130045e-05 0 7.71525901047647e-05 4.93218051363126e-05 0.196540229792682 0.999915525992119 0.189120206828464 0.447779243146104 1.81342488605499e-05 8.44740078809021e-05 2.10108299624077e-05 4.00583330840627e-05 85 3601
389 130900 4 0 70 "IR" "MO" 0.252060763567005 0.528681760368956 0.181885479962124 0.381233499982201 0.228205326500314 0.234643570333815 0.502470366267007 0.527763378634412 0.186713937142846 0.170117169594341 0.407286169374344 0.382146081642326 0.714909660401134 0.519317633833667 0.53871658669931 0.390562536763925 0.721993052024877 0 0.714798328901536 0.487897414476428 6.35394445892758e-05 0 6.62446454273548e-05 4.40307456196866e-05 0.277892558849991 0.999847617006638 0.285103848016134 0.511981425366841 5.08496805430874e-05 0.000152382993362445 3.15784369019038e-05 7.71294111121983e-05 86 3601
390 635774 5 0 70 "IR" "MO" 0.247250624729984 0.52636098738374 0.180298938364157 0.383652509068208 0.227753827495346 0.240978449118194 0.49754314588362 0.536416724559901 0.190383121696887 0.16780647156251 0.412315942439526 0.373192044316724 0.715982901343524 0.519718383147466 0.538488531623554 0.390127590397129 0.698863225749844 0 0.782022409500364 0.502890259921206 5.85927484406625e-05 0 8.78449567061292e-05 4.96292118194668e-05 0.301042125440519 0.999880123122768 0.217865365771542 0.497001120536196 3.60560611963182e-05 0.000119876877231977 2.43797713878546e-05 5.89903307789265e-05 83 3601
391 798312 1 0.1 70 "IR" "MO" 0.248138689421427 0.526157693209061 0.181143804753024 0.383768792834357 0.231940163097218 0.235496197054731 0.508626117603949 0.526709372581942 0.184895048372544 0.171749866478625 0.401221167339251 0.383601903410981 0.715575049573376 0.520120074623602 0.537788719604193 0.389925691474327 0.7324723746069 0 0.741012038201398 0.496903523581435 0.000378079888710726 0 0.000182778422559397 0.000190913946202911 0.267123500180418 0.999905349253694 0.258774605622242 0.502855702309326 2.60453239713673e-05 9.46507463062521e-05 3.05777538005904e-05 4.98601630359866e-05 87 3601
392 75178 2 0.1 70 "IR" "MO" 0.248885311297634 0.531245348563929 0.177465260919867 0.378556116365753 0.232225399903735 0.237145718658452 0.506622725299515 0.530024457148655 0.186646951720458 0.170208575178503 0.403095550192061 0.380053628813354 0.718256429859821 0.522246091606235 0.534320787818828 0.387637903774309 0.742418747062275 0 0.796781984870915 0.519039633785426 5.81634844531304e-05 0 7.26246631469439e-05 4.40231765209594e-05 0.257496343733807 0.9999143151656 0.203124307566057 0.480872307329488 2.6745719464222e-05 8.56848344001148e-05 2.10828998814875e-05 4.40357085655986e-05 88 3601
393 115246 3 0.1 70 "IR" "MO" 0.248478933682193 0.52382951870375 0.183300461421365 0.386162851606376 0.225309751786643 0.235151987028978 0.493523717600032 0.524664413055675 0.191758014003651 0.172982302002929 0.416148555585694 0.385560307154622 0.708940672497814 0.51370536757498 0.548040777427944 0.396271827821332 0.718682746139108 0 0.759175654737718 0.502058428357891 5.44595187087853e-05 0 6.93796226459047e-05 4.19615215732393e-05 0.281239117358588 0.999917421396815 0.240729029852909 0.497856335665872 2.36769835950177e-05 8.25786031847317e-05 2.59357867274697e-05 4.32744546633382e-05 82 3601
394 69235 4 0.1 70 "IR" "MO" 0.245757888250645 0.520906564809606 0.183761197677832 0.389244369994514 0.231835868203633 0.233534551645861 0.508379705068414 0.516219672127568 0.184761552079918 0.178602731737457 0.401405120604614 0.394305455846742 0.71112830810014 0.514931688309453 0.547125481495207 0.395237963397837 0.662623750071151 0 0.704576400900672 0.459745179144335 5.4885973030616e-05 0 7.12946952958629e-05 4.23244728805832e-05 0.337293121109174 0.999916715682515 0.295323066468092 0.540165931497917 2.82428466435577e-05 8.32843174846711e-05 2.92379359400577e-05 4.65648848668668e-05 77 3601
395 676174 5 0.1 70 "IR" "MO" 0.247577542574243 0.532090552263479 0.175822550098162 0.377623254808692 0.230977430263267 0.235622566928263 0.501415062974507 0.525679323094984 0.190444389100859 0.172664921190503 0.409110427428252 0.384679069679981 0.714177539765773 0.519346826621938 0.538931860389524 0.390874674024038 0.767671118498616 0 0.71682679639547 0.501396030590081 7.48700003575822e-05 0 7.24026375555712e-05 4.97208321136651e-05 0.232233782263493 0.999881148218411 0.283070123995576 0.498498521757451 2.0229237532679e-05 0.000118851781589453 3.0676971398522e-05 5.57268203535183e-05 94 3601
396 440640 1 0.2 70 "IR" "MO" 0.254060467015937 0.533019951123582 0.179720531253923 0.376747744768848 0.226134946258621 0.232823957787976 0.496742673478005 0.52221451780604 0.189875460758979 0.173447156254057 0.412984443496898 0.388591196467628 0.713019371062535 0.51712867922327 0.543043148266959 0.392979459905281 0.753237111789315 0 0.741423406695099 0.508796285430993 6.64114647059142e-05 0 7.54460764747071e-05 4.81411531892807e-05 0.24667456103509 0.99991518194773 0.258471511191971 0.491111051591308 2.19157108888658e-05 8.48180522703468e-05 2.96360364553715e-05 4.45218245105757e-05 85 3601
397 555271 2 0.2 70 "IR" "MO" 0.253316032572611 0.531739773790607 0.180187511848879 0.378056417775093 0.229701437855406 0.234008205524402 0.502822729641898 0.53051161145687 0.187633145915757 0.167813735902608 0.406849471525475 0.380150473227405 0.71702567595242 0.521366071487128 0.535634393667245 0.388683478540548 0.740155185482823 0 0.764821784512344 0.509537806784142 7.9000207784091e-05 0 0.000115193157946802 6.52988523105308e-05 0.25974498677521 0.999919621410321 0.23503651669788 0.490355020070342 2.08275341831905e-05 8.0378589679322e-05 2.65056318285816e-05 4.1874293205293e-05 87 3601
398 152626 3 0.2 70 "IR" "MO" 0.246936465579326 0.527297444420283 0.179281467630268 0.3826235857835 0.230743978728963 0.235745326641205 0.505335725936999 0.521808629062336 0.186545571542533 0.175943234507554 0.40456528418277 0.389057865157515 0.713425770949495 0.517806822131769 0.541770273680355 0.392437604909367 0.712965818039087 0 0.732473327700013 0.487743755863898 5.85318226592593e-05 0 6.7138999310889e-05 4.23518367569195e-05 0.28694559822233 0.999894654414886 0.267422495475177 0.512157072879187 3.00519159241122e-05 0.00010534558511434 3.70378254987513e-05 5.68194201578733e-05 89 3601
399 125554 4 0.2 70 "IR" "MO" 0.250653853821913 0.524342446923036 0.18454935878503 0.385673521456191 0.227342976934335 0.232222488758584 0.504249149477526 0.517694969469031 0.184632121408924 0.1766278193175 0.405527760845001 0.39324091109181 0.710219319514833 0.515274378535639 0.545809299511454 0.394978855289322 0.68868705677933 0 0.716832307983705 0.476453483962277 5.65052609067519e-05 0 6.94388795594277e-05 4.25593467435479e-05 0.311232117749294 0.999922628118075 0.283068979015654 0.523460963122963 2.43202104692371e-05 7.737188192456e-05 2.92741210821331e-05 4.29935680169958e-05 80 3601
400 712667 5 0.2 70 "IR" "MO" 0.249549363107544 0.534973375663322 0.1748957934864 0.37464898712215 0.232924066085274 0.236468874061044 0.513544960355402 0.525783740518703 0.181405439064594 0.17338290754563 0.396015691586081 0.384915024808706 0.718942303253862 0.524526585141776 0.529684140096624 0.385444729797966 0.773886447489262 0 0.763097479558641 0.518578145077309 6.79264555452639e-05 0 7.73355367944105e-05 4.89181368129993e-05 0.226029241178014 0.999913400528962 0.236793004959493 0.481328522240837 1.63848771784308e-05 8.65994710383912e-05 3.21799450719212e-05 4.4414545041281e-05 78 3601
401 81105 1 0.3 70 "IR" "MO" 0.24692475606106 0.52855092343475 0.178248625287124 0.381295605515881 0.232544129848839 0.233661377926203 0.505025606452394 0.5195492127131 0.188120316438642 0.176443628222122 0.404504029409592 0.391851438596565 0.713130263836101 0.517337723114326 0.542812569947888 0.392927646168411 0.733322882321527 0 0.745355455252431 0.496873630198915 6.70159407939514e-05 0 8.27966026686192e-05 5.0205770261438e-05 0.266588021438212 0.999908562825629 0.254529609806184 0.50302806145934 2.20802994673085e-05 9.14371743710009e-05 3.21383387160777e-05 4.81025714837645e-05 88 3601
402 807444 2 0.3 70 "IR" "MO" 0.248194970562313 0.528796739209488 0.178976506690661 0.38114970899728 0.231000613009976 0.237596146556478 0.510531246705181 0.524871456792857 0.182383116063574 0.175114720739361 0.399047648898747 0.386523886450313 0.716791730128768 0.521107878768867 0.536474343493596 0.389214545347716 0.708364216691408 0 0.748430465063813 0.492261150453293 5.56422110495328e-05 0 7.46267019612745e-05 4.39019145100663e-05 0.291553357584486 0.999914887123769 0.251463645301563 0.507647798330972 2.67835130561752e-05 8.51128762314514e-05 3.12629326628815e-05 4.71493012257339e-05 89 3601
403 572208 3 0.3 70 "IR" "MO" 0.253608916337977 0.532985335124582 0.179344196737887 0.376684998352589 0.222474134372231 0.236043372801714 0.49220763545921 0.531375803635628 0.190853505034296 0.168850740415398 0.417692123821642 0.379720755860998 0.712126423511922 0.518590926602595 0.53904844218758 0.391638368439309 0.762903660042434 0 0.798085452311255 0.534043528773623 6.64178582032684e-05 0 7.85737169363141e-05 4.94923658208996e-05 0.237007045911514 0.9999022761034 0.201812343009921 0.465860262132682 2.28761878492149e-05 9.77238965996425e-05 2.36309618867787e-05 4.67167278739704e-05 90 3601
404 726965 4 0.3 70 "IR" "MO" 0.248628322244461 0.520329632567523 0.186360856026262 0.389760258866035 0.226476855910706 0.232997861187544 0.501355462688484 0.516425785158548 0.186119134264503 0.178503717310953 0.408218273868848 0.395155964753199 0.708103039342711 0.512507423292543 0.550983707601717 0.397915001529112 0.679458662068792 0 0.722236018781824 0.475063683944386 7.30563109682096e-05 0 7.39560645748569e-05 4.98658635715028e-05 0.320437731366517 0.999908238981689 0.277656513875456 0.524835251054105 3.05502537222839e-05 9.17610183114056e-05 3.35112781456453e-05 5.11991379369315e-05 77 3601
405 30736 5 0.3 70 "IR" "MO" 0.244909291579239 0.524830966316276 0.179811780033872 0.385109917411921 0.233368116448153 0.235271408330633 0.504755291839369 0.52077444899075 0.189097407185324 0.176571738453639 0.405374476315851 0.390555089558691 0.713548816358025 0.51647354709193 0.545480925672835 0.394003609175313 0.709163660398519 0 0.772349133348866 0.497009137114336 5.66680333835685e-05 0 7.98674970256634e-05 4.56837482990178e-05 0.290754720421382 0.999914068482061 0.227548900148658 0.502901136225701 2.49511467157195e-05 8.59315179393386e-05 2.20990054501251e-05 4.40429116636176e-05 90 3601
406 376254 1 0.4 70 "IR" "MO" 0.250547391988224 0.528442689873636 0.180942877386481 0.381407027663381 0.226989124996828 0.234886915653862 0.504636599337029 0.5215388771208 0.184232713465248 0.176075088814129 0.405001874164542 0.390513362270884 0.712423432638915 0.517973447841095 0.541250679665857 0.392549054839577 0.730552493459842 0 0.762080435057588 0.506791872937744 7.95991458726672e-05 0 0.000183946173521653 8.83708687573661e-05 0.269346589120296 0.999922371250128 0.237708586670244 0.493078515102858 2.1318273989801e-05 7.76287498724004e-05 2.70320986469962e-05 4.12410906405929e-05 90 3601
407 311556 2 0.4 70 "IR" "MO" 0.246792737078675 0.515122568706396 0.189521015629299 0.395284455515604 0.231700512217123 0.226313428481723 0.508445154585134 0.50348658243089 0.184614660762893 0.184216039807167 0.401249205272038 0.40925370083556 0.704806677777521 0.508764091094428 0.558351716199359 0.402185244668182 0.622447137751794 0 0.64164015190126 0.423457524980489 5.06050653630924e-05 0 7.58511804379508e-05 4.20213204321202e-05 0.377468555626825 0.999911066255857 0.358237511011209 0.576444450033645 3.37015560176147e-05 8.89337441431024e-05 4.64859070922777e-05 5.60036654340923e-05 87 3601
408 564331 3 0.4 70 "IR" "MO" 0.249336859796605 0.527771343891154 0.180677929875603 0.382074050902288 0.234135275263249 0.228348368748588 0.5099886063646 0.513554925433864 0.185428450940718 0.177544141022884 0.400007756444312 0.398685914286956 0.711820503808442 0.516955178867174 0.543650521839205 0.393733340065362 0.728131149463402 0 0.745249736547402 0.49328765643593 5.89465445611625e-05 0 9.32475315523088e-05 5.04762254165675e-05 0.271787867098083 0.999903862830234 0.25462167262221 0.506611111390755 2.20368939545855e-05 9.61371697654803e-05 3.53432988360561e-05 5.07559478982657e-05 90 3601
409 126440 4 0.4 70 "IR" "MO" 0.250262144240107 0.53671052341708 0.174027634094165 0.372872943503569 0.231863818962458 0.230775107979158 0.500785665167594 0.523131668536682 0.191181462027851 0.171771320058526 0.408870451813239 0.388828113043415 0.712901071181723 0.519818552231559 0.536980416180541 0.390572417199872 0.781437911563022 0 0.771381145534309 0.522208540857315 0.000185099871848701 0 0.000120870544228412 0.000103745972574671 0.218357250676984 0.999913118192756 0.228472384479274 0.47764408935199 1.97378881452065e-05 8.6881807243724e-05 2.55994421886801e-05 4.36238181194857e-05 86 3601
410 58110 5 0.4 70 "IR" "MO" 0.248560847286468 0.52584321946132 0.181686044081726 0.384042400288502 0.228481310443575 0.231436448605762 0.500507817322696 0.515641095349171 0.188527910974099 0.178148352908423 0.40914884430148 0.396604062684434 0.708478606335805 0.513753540580223 0.548362307964249 0.39684270451572 0.72445181241611 0 0.73146449642253 0.491728308893743 0.000166285032982279 0 0.000185878046945998 0.00011872254960379 0.275357402502123 0.999916542432652 0.268315704861294 0.508106275951457 2.45000487847309e-05 8.34575673481387e-05 3.39206692304657e-05 4.66926051965302e-05 84 3601
411 205776 1 0.5 70 "IR" "MO" 0.251357551936224 0.538287876430047 0.173513163085215 0.371196017000727 0.229623456510984 0.233014161342198 0.503927723425902 0.519985993597021 0.186894972321965 0.17626243993969 0.405724523728074 0.392812539842489 0.713995169789405 0.520450766414465 0.536670575346869 0.390190546944096 0.797548123061633 0 0.779327694143821 0.53335799941109 6.98381501526486e-05 0 9.62254432247289e-05 5.58046921694607e-05 0.202364789790332 0.999922489130412 0.220552836183772 0.466547482934291 1.72489978819647e-05 7.75108695883716e-05 2.32442291821708e-05 3.8712962449134e-05 86 3601
412 779053 2 0.5 70 "IR" "MO" 0.248524550340341 0.528846765226345 0.179127209601091 0.380917726749085 0.232689502315085 0.225647532675946 0.50051912562233 0.50873060263927 0.192138649548751 0.179587074095949 0.409578108080226 0.404544522341453 0.706861585331372 0.512456175042265 0.550852933245791 0.398570032064107 0.752117569461112 0 0.697843931845529 0.485909529916222 8.45520362994571e-05 0 0.00011012805581955 6.47099541626627e-05 0.24777734187242 0.999907927523692 0.302007634470736 0.513975890293915 2.05366301686709e-05 9.20724763083137e-05 3.83056279147642e-05 4.98698357002438e-05 86 3601
413 204537 3 0.5 70 "IR" "MO" 0.248597626340753 0.524986540856613 0.182404131272809 0.384958424110754 0.231555859835744 0.22993317012236 0.509357449931722 0.509985304138497 0.183789865113588 0.182064807188793 0.400571364378567 0.403284131781759 0.710086656298857 0.514612967715676 0.54825880357519 0.396431005591114 0.714792696233573 0 0.709072547745742 0.478994277400959 6.8666137701332e-05 0 8.14340194727667e-05 5.03161870823724e-05 0.285116606486843 0.999919681066277 0.290809734140913 0.520909693657791 2.20311418830203e-05 8.03189337225748e-05 3.62840938717681e-05 4.57127541679319e-05 91 3601
414 351870 4 0.5 70 "IR" "MO" 0.247389695385545 0.521435256009337 0.184575092460923 0.388571450223151 0.225574864615798 0.229843341620201 0.497992589643245 0.507014964235021 0.188111436750754 0.184421416655433 0.411671591208435 0.406164683304033 0.702807901621544 0.508651973266003 0.55710794586711 0.402299600231458 0.697372489551645 0 0.744332415709837 0.487570118619371 5.48120704247038e-05 0 9.72738018103034e-05 5.09598461121765e-05 0.302544706347782 0.999915534151427 0.255537907468784 0.512331262124474 2.79920301481085e-05 8.4465848572945e-05 3.24030195695605e-05 4.76594100430993e-05 79 3601
415 86956 5 0.5 70 "IR" "MO" 0.248941267121401 0.528716863442079 0.179527795504317 0.381048734976688 0.227666690658155 0.231797381157484 0.501137406902094 0.510757031860022 0.187602715403327 0.182790540408032 0.408921350440968 0.402369308374288 0.708405338937041 0.513383036341065 0.549921051315676 0.397606380647633 0.749932482279763 0 0.736840813194296 0.50332027874024 6.43000149829319e-05 0 9.88654613404812e-05 5.47993714630496e-05 0.249981630992522 0.999908080074499 0.263028723896425 0.496577340724841 2.15867127321631e-05 9.1919925500876e-05 3.15974479387381e-05 4.75811634564419e-05 90 3601
416 742484 1 0.6 70 "IR" "MO" 0.244070191359851 0.512490944289912 0.189683588803088 0.397903084278755 0.23485761435388 0.222620498592931 0.509662992901479 0.494260089831578 0.185922991509225 0.18959633712493 0.400017480886407 0.420270066257877 0.701548304306662 0.505268799871668 0.565202917437243 0.406247708219619 0.620833131565345 0 0.707804409421787 0.44011094057054 0.000134204626064589 0 0.000503543774786981 0.000206164596443085 0.378995207558949 0.999909069975988 0.291594085276044 0.559608336035851 3.74562496407471e-05 9.09300240122009e-05 9.79615273817858e-05 7.45587971661761e-05 84 3601
417 454647 2 0.6 70 "IR" "MO" 0.249511395993947 0.522093545142262 0.185479172949339 0.387872529795505 0.232270209971325 0.223628135259515 0.504536148237251 0.502048478183194 0.188305705193481 0.183851077808381 0.405340228905662 0.41229738839164 0.705409741224787 0.509439578434869 0.557635955951201 0.401923659060731 0.707203683857964 0 0.706562196582345 0.473142757432876 6.26825753175296e-05 0 0.00118780761829427 0.000397602456204718 0.292697527284814 0.999882156103794 0.292161030105092 0.526379796170277 3.61062819049728e-05 0.000117843896205544 8.89656942689121e-05 7.9843940641438e-05 87 3601
418 428207 3 0.6 70 "IR" "MO" 0.250408399349199 0.527686546625821 0.181500755845309 0.382125734740876 0.227217448422264 0.222450385548851 0.49998863890806 0.492513042868363 0.188156599170652 0.191028045966001 0.409851615085904 0.422239172394 0.700076233320313 0.506723786090761 0.560685400981962 0.404730516012656 0.740121744193907 0 0.668268314015581 0.475880974936363 8.83208339710308e-05 0 0.000308896521322576 0.00012949553582109 0.259768359692296 0.999908871627826 0.331366792863282 0.523934343078765 2.15752798262566e-05 9.11283721742815e-05 5.59965998144868e-05 5.51864490505851e-05 91 3601
419 391730 4 0.6 70 "IR" "MO" 0.246287573710231 0.527889661103736 0.17836691594685 0.381985466492321 0.230492128724874 0.228601111636938 0.500541452790056 0.507020142540729 0.190242065461942 0.183715979908246 0.409109355168296 0.407091767477883 0.705380814072043 0.511517136229897 0.552324961317039 0.399686530338621 0.721439781302918 0 0.749993356561044 0.493440898330054 5.60392480477131e-05 0 8.83845389073166e-05 4.80572903232603e-05 0.27846505575134 0.999905982867815 0.249871111855251 0.506451280201487 3.9123697694117e-05 9.40171321852379e-05 4.71470447981678e-05 5.9764178136172e-05 87 3601
420 169573 5 0.6 70 "IR" "MO" 0.246859232747034 0.517380722068585 0.187535654946314 0.392855592404707 0.235428648817961 0.223428622497085 0.509514015470145 0.503875418320672 0.186878458842587 0.182151566171399 0.400039554150535 0.410492291931055 0.70571650406208 0.509971028603049 0.556565679960299 0.401383192949332 0.661814047398429 0 0.705334340650725 0.453977234433344 5.14398460035779e-05 0 7.9599733460609e-05 4.31036866274447e-05 0.338105166192539 0.999911776743048 0.294538761319719 0.54592493958527 2.9346563029135e-05 8.82232569516182e-05 4.72982960953934e-05 5.47222947585426e-05 89 3601
421 813026 1 0.7 70 "IR" "MO" 0.245926315265895 0.52791179017536 0.178065574228152 0.381994062024811 0.229263548763925 0.229044223354046 0.500466327546748 0.50445622292481 0.189648024173933 0.18678559767239 0.409280549952826 0.410953381819801 0.704234087383865 0.510576530734045 0.554499196074474 0.401107846229457 0.71415145837035 0 0.746588955642308 0.490589926597301 6.55606776407986e-05 0 0.000113015890413624 5.94370255326405e-05 0.285756095297321 0.999909161219493 0.253261074483731 0.50929953039191 2.68856546883022e-05 9.08387805066361e-05 3.6953983547762e-05 5.11059852555899e-05 89 3601
422 177842 2 0.7 70 "IR" "MO" 0.25144149570574 0.524176049630729 0.185191180461257 0.385813400913979 0.229112651560328 0.22391522517819 0.506459831178842 0.499970897774323 0.184141828143572 0.186384988397965 0.403198931107442 0.415708787506536 0.704469372444258 0.510162278269855 0.555717997002794 0.401580406752724 0.703939306920816 0 0.722304931516544 0.479682873957557 0.000117477222670863 0 0.000479532386697616 0.000193728957869239 0.295917285901976 0.99991758071236 0.277171705756373 0.520073336147948 2.59299545369069e-05 8.24192876397613e-05 4.38303403855461e-05 5.0060936625446e-05 75 3601
423 866868 3 0.7 70 "IR" "MO" 0.245608485845342 0.52352544709316 0.181427669999862 0.386500944948189 0.233076817032268 0.224829491359824 0.503514687521874 0.500175837755519 0.189864563898169 0.186916984867979 0.406197837159415 0.415418523295953 0.703514794237433 0.50886817233825 0.558209218766011 0.402882081593312 0.700977020613715 0 0.737344544928466 0.47906862494017 9.04685286776527e-05 0 0.000196112826004659 9.39607361443357e-05 0.298902200509442 0.999875823923682 0.262408113922425 0.520769180812802 3.03103481658817e-05 0.000124176076318092 5.12283231044115e-05 6.82335108835682e-05 90 3601
424 674161 4 0.7 70 "IR" "MO" 0.247245618397761 0.527088513875131 0.179647913145311 0.382791981785627 0.23084099671722 0.226614787691271 0.502499168308055 0.505085467212502 0.188994313535236 0.184284587791335 0.40728677135766 0.410291976039725 0.704701402806252 0.51131551209621 0.552926814471882 0.400342129129279 0.713969967490977 0 0.763052449676756 0.494367571287676 5.93089897301964e-05 0 0.000103778800197344 5.39975194820488e-05 0.285941823368961 0.999907619573713 0.236755175575491 0.505509498552134 2.89001503319908e-05 9.23804262871906e-05 8.85959475560607e-05 6.89326407079096e-05 84 3601
425 486328 5 0.7 70 "IR" "MO" 0.252864557641278 0.530245491751141 0.181110090512192 0.379503028632442 0.233181852501196 0.222127033547965 0.506167280902876 0.503374690592579 0.187670248221246 0.182077852661717 0.403548559783951 0.41209970174624 0.70817344369044 0.513221423068763 0.550858191395155 0.398366823653059 0.75073287680677 0 0.752353099184902 0.502673667354318 7.57189139231209e-05 0 0.000277477816397267 0.000113695811220614 0.249170947509392 0.999909923465564 0.247329809274219 0.497163142843277 2.04567699151979e-05 9.00765344365303e-05 3.96137244813104e-05 4.94939911843648e-05 85 3601
426 243099 1 0.8 70 "IR" "MO" 0.250163777034689 0.53401704630138 0.176136807384247 0.375715241526194 0.227114118663807 0.220625067834971 0.495473597358278 0.48507672518995 0.191889323726919 0.197072473687029 0.414456694995204 0.43274556843304 0.697902963533467 0.504746584895811 0.565098604798195 0.407732347965016 0.750936997059111 0 0.698213643310711 0.4881162152389 5.86073013918836e-05 0 0.000166795225920085 7.3474964542106e-05 0.248978689795441 0.999701922721698 0.301468401540452 0.511655778265224 2.5705844055165e-05 0.000298077278302374 0.000151159922917195 0.000154531531333934 88 3601
427 762859 2 0.8 70 "IR" "MO" 0.241419524939923 0.511437946362559 0.188433775674292 0.398997977017206 0.235733686425219 0.21822269208043 0.512453059829254 0.479206675304393 0.184547463682341 0.200153067203203 0.397141501213038 0.438979579944906 0.695375903445572 0.5008459227165 0.573134306559835 0.411871358942343 0.606558626253798 0 0.657371075755478 0.416382812289632 0.000157005747228784 0 0.000626813049061993 0.000250648254998055 0.393248282261187 0.999910724371983 0.341910817210135 0.583295110474035 3.60857377860964e-05 8.92756280170609e-05 9.12939853255006e-05 7.14289813347283e-05 89 3601
428 669918 3 0.8 70 "IR" "MO" 0.247607532079436 0.522006104635284 0.184174853719062 0.388013661775785 0.234612622911808 0.220835717850685 0.518280814235099 0.483887064940885 0.178985328206187 0.198302939393944 0.391561751133484 0.434081998156446 0.703055872841928 0.507842657868824 0.561463121319192 0.404763877806137 0.695843206031454 0 0.658134848417383 0.451380654474758 7.50237081132495e-05 0 0.000305143815369594 0.000122063019338186 0.304050646695862 0.99985667276795 0.341452783150874 0.548404794442237 3.11235645706693e-05 0.000143327232050263 0.000107224616372791 9.24880636669156e-05 90 3601
429 639705 4 0.8 70 "IR" "MO" 0.242116927868659 0.509063441621479 0.191137320924737 0.401441915418844 0.232564784877122 0.21742331296772 0.507611042753542 0.477692253781791 0.185862035074973 0.200807254172711 0.402031738917753 0.44050855409502 0.6921050257135 0.4979206260997 0.577806610172421 0.414838539523632 0.584972297366415 0 0.667587589814604 0.41374011911704 0.000914863829878565 0 0.000341175899398229 0.000427004694448297 0.414080673229651 0.999914328649037 0.331986296085877 0.58576616064267 3.21655740560131e-05 8.56713509634712e-05 8.49382001203231e-05 6.67155458414514e-05 86 3601
430 720501 5 0.8 70 "IR" "MO" 0.243733609103265 0.519512402407461 0.183428061450851 0.390606394754484 0.231158534281907 0.221701488802057 0.504410332587127 0.485081012133489 0.187573134166162 0.198089133561524 0.405226283891911 0.432828376920359 0.696593632187229 0.502790874363188 0.569090329178538 0.409756180507382 0.676208711402811 0 0.69395650806434 0.45636285984856 0.000316548695634103 0 0.00121666353456752 0.000496313332176785 0.323398191560881 0.999878351290483 0.304655905657844 0.543019326224417 7.65483406746147e-05 0.000121648709517089 0.000170922743248736 0.000121500594846002 86 3601
431 183304 1 0.9 70 "IR" "MO" 0.242703809628518 0.520682965412752 0.181705111463535 0.38947556487756 0.230466165048476 0.220827455269989 0.501443789394379 0.48011427778798 0.189674888322756 0.201987991602678 0.408582679740133 0.438800943569079 0.693997429946982 0.500419730261007 0.573367991388969 0.412623331007322 0.664504266383139 0 0.689105390315769 0.450485117410327 0.0182154197103213 0 0.0592123378007558 0.0251252903539771 0.317232127022175 0.999800157658728 0.251306570440208 0.524187006125643 4.81868843650341e-05 0.000199842341271647 0.000375701443266505 0.000202586110052304 87 789
432 134296 2 0.9 70 "IR" "MO" 0.244943247919101 0.521027935837606 0.183012971454176 0.388968869222431 0.234081782604691 0.217616985022162 0.51069305685174 0.47664629302171 0.184696281870627 0.202505179953088 0.398952277811237 0.443186813063225 0.696642015545954 0.502617203074004 0.57021443327789 0.410523687165345 0.701851916397505 0 0.706823657659617 0.466658333220284 0.00459968255650477 0 0.0240650447822012 0.00910442942398124 0.293494119871773 0.999763996761943 0.2684013712476 0.523917668973006 5.42811742178218e-05 0.000236003238056592 0.00070992631058124 0.000319568382728977 90 1869
433 840386 3 0.9 70 "IR" "MO" 0.246042621611739 0.52302811405602 0.182218312005901 0.386998558449449 0.229222490282351 0.216660021047505 0.498142118315229 0.47711074744235 0.191321384556285 0.201520548538332 0.411720074879472 0.443330110003285 0.691925132941595 0.499277779680714 0.575060245100519 0.414127665850517 0.690606056462058 0 0.695340185785564 0.461744284238259 0.00452423577404676 0 0.0147586262341885 0.00620154443690433 0.304726791265162 0.999614913736551 0.289420127462439 0.531725210671213 0.000142916498732354 0.000385086263449501 0.000481060517808815 0.000328960653623143 90 1558
434 329776 4 0.9 70 "IR" "MO" 0.243057442351031 0.521860866763542 0.180893952988994 0.388153748225057 0.232900767107914 0.216081133141456 0.502390491057978 0.475204035310576 0.190940578599272 0.202569315381233 0.407494613615779 0.444963982011444 0.692039342600401 0.499639362178281 0.574403846969499 0.413686429344345 0.685882037808001 0 0.706551919016922 0.460230037305465 0.00220579901739358 0 0.0196789904114888 0.00688946242098313 0.311886075665149 0.999846796045788 0.273578305314661 0.532760219630621 2.60875094559668e-05 0.000153203954212316 0.000190785256928235 0.000120280642930382 90 810
435 502526 5 0.9 70 "IR" "MO" 0.249016048408397 0.517407269225025 0.18911251516488 0.392642186260419 0.228434159977922 0.212509151401792 0.505071945840282 0.467599942443192 0.184672223827667 0.206221669824422 0.404589219111917 0.453215470475739 0.689959359788112 0.496722052990876 0.580006408816969 0.416741380826304 0.698801959869019 0 0.652881203535074 0.452360702756496 0.00267392639936908 0 0.0229572543955931 0.00800598696613003 0.298498928459375 0.999914327131173 0.323965097427377 0.539535484959402 2.51852722368215e-05 8.56728688273034e-05 0.000196444641955897 9.78253179721826e-05 86 1859
436 143968 1 1 70 "IR" "MO" 0.229513043389876 0.478968548244864 0.207763328113899 0.432796386713271 0.236073950698763 0.20457089940099 0.510382214085862 0.438558958997747 0.186602212446973 0.223009710973304 0.399327185650175 0.477804355916206 0.670157893489628 0.475501799707954 0.617375251534176 0.43713563645963 0.317795091948614 0 0.181130404229071 0.164493526073793 0.140865221801937 0 0.41083101034147 0.174401005044311 0.541178376082308 0.99893143673767 0.407386920484751 0.660475743200663 0.000161310167140326 0.00106856326233008 0.000651664944708308 0.000629725681233433 90 100
437 698419 2 1 70 "IR" "MO" 0.238060076745613 0.4964872210302 0.198886693713942 0.414443760531512 0.23056666670849 0.205566058993086 0.503024358062703 0.443600073294979 0.18828553776376 0.220533847470899 0.406748484851311 0.475606388591129 0.674192802447189 0.480762029751793 0.607706078948601 0.432548209080179 0.499625684499236 0 0.351976351508297 0.283749075467432 0.0791981217260146 0 0.253535735649118 0.105359947632351 0.420574284564422 0.996041983498136 0.386374335961507 0.606848099765737 0.000601909210327246 0.00395801650186428 0.00811357688107751 0.00404287713448027 88 118
438 459752 3 1 70 "IR" "MO" 0.240392788383685 0.503587973785668 0.194530266685338 0.407129810240511 0.229634656739551 0.21207982487173 0.500269455839578 0.459759655643831 0.189799742429093 0.211123004296483 0.409628491064191 0.457372276346417 0.682107269994966 0.487662832662656 0.595453013410914 0.424922436242553 0.54370544632328 0 0.389459881730369 0.31247345265048 0.0804348509816601 0 0.277653605411529 0.11469394185842 0.375759327295827 0.999645395100074 0.331567210779551 0.572267268319066 0.000100375399233097 0.000354604899926129 0.00131930207855142 0.000565337172034015 83 101
439 575624 4 1 70 "IR" "MO" 0.231822437719956 0.486670210131963 0.202482156369247 0.424658658272678 0.23665001385917 0.205432257640294 0.506321072635891 0.444263075228695 0.190087548892716 0.218777788833423 0.40315332532825 0.47288743039065 0.67390470921942 0.478867966206492 0.611347494095386 0.433778692806694 0.404828398269146 0 0.274589968751541 0.22321868181592 0.10010944747602 0 0.325187168441433 0.133895023860553 0.494810189367394 0.998040898485172 0.397401311530929 0.641250518510819 0.000251964887440043 0.00195910151482797 0.00282155127609616 0.00163577581270732 83 109
440 831124 5 1 70 "IR" "MO" 0.238349728661594 0.490754337702614 0.204506050985509 0.420557489694829 0.234043049627516 0.211158421571217 0.514155068514973 0.45941013539128 0.181581016141187 0.210346398104116 0.395182709982193 0.457405586726888 0.683551199860327 0.487697312012152 0.596433465230812 0.424796730453753 0.406763347671903 0 0.379981668734736 0.259523148368546 0.0792676236025484 0 0.28625938264323 0.116216106681491 0.513905623117594 0.999722432021902 0.333323316634962 0.624009040164925 6.34056079539891e-05 0.000277567978098308 0.000435631987072087 0.000251704785038164 80 110
441 460829 1 0 80 "IR" "MO" 0.253980666721719 0.539061272268264 0.17459779521202 0.370419811858026 0.226428489605315 0.235770169303313 0.497732952405162 0.52720006855938 0.189344134445222 0.17126323638518 0.411975538120818 0.382611793599696 0.716179325630347 0.521082152918134 0.535205166042422 0.388601233682787 0.809430460728603 0 0.738662775894902 0.528397803929902 6.70331820105961e-05 0 7.88692927456609e-05 4.95737748021507e-05 0.190487289854854 0.999920715970936 0.261235435605936 0.471514471358457 1.52162345326565e-05 7.92840290635449e-05 2.29192064166794e-05 3.81509368390116e-05 86 3601
442 277211 2 0 80 "IR" "MO" 0.250049626527229 0.536159556469067 0.174263287580152 0.373419401696186 0.235586682611858 0.233030046814881 0.506335160388167 0.527867457685649 0.189391133065229 0.168827970791192 0.40319145227524 0.381925706903623 0.718666355953968 0.523019631638933 0.532482391436573 0.386626274236601 0.785297344385062 0 0.745874140135612 0.513710681334262 7.873314563863e-05 0 8.65729964881501e-05 5.53216116108332e-05 0.214607241071651 0.999914042817022 0.254017592783606 0.486192860475359 1.66813976475548e-05 8.59571829782689e-05 2.16940842932822e-05 4.11365787677549e-05 85 3601
443 737069 3 0 80 "IR" "MO" 0.250966233677764 0.533109120829879 0.17748375997121 0.376668555366077 0.229245083966651 0.237373087466541 0.50119926606297 0.530957500554214 0.188715966416137 0.169488545521106 0.408643602710575 0.378778486371545 0.717584405110957 0.5214317305679 0.535688271908453 0.388372285519096 0.740347055322007 0 0.757796962382353 0.508111754490797 7.82288933858743e-05 0 7.81716093407556e-05 5.30624586669877e-05 0.25955217055518 0.999913369809959 0.242102674817518 0.49179215381904 2.25452294278202e-05 8.66301900412551e-05 2.21911907876988e-05 4.30292314955323e-05 86 3601
444 386218 4 0 80 "IR" "MO" 0.251264138919674 0.528772503500248 0.181226947025883 0.381093545361855 0.229219745899852 0.235498376915049 0.503260791892118 0.530324681621135 0.186762554981259 0.168601429868967 0.406289563650254 0.379349031091153 0.715982261734575 0.520402064586424 0.536590931876109 0.389313613096931 0.721872844221499 0 0.767378254559148 0.504375108130641 5.7402993967788e-05 0 7.45683853464855e-05 4.45512278646682e-05 0.278046373795513 0.999911738070504 0.232527393791442 0.495537250493043 2.33789890202855e-05 8.82619294960282e-05 1.97832640636733e-05 4.30901484509032e-05 81 3601
445 821268 5 0 80 "IR" "MO" 0.247934067280655 0.533492548875732 0.174984981781034 0.376202682748976 0.227690144120201 0.2397708313783 0.49635913641226 0.534820349313498 0.191626851504446 0.168211061248067 0.413719192773553 0.374689616563255 0.715395042779156 0.521201009569079 0.534822894533546 0.388578315940836 0.756550193075582 0 0.81067011164898 0.532105049028894 8.09117761212592e-05 0 0.000126059463462086 7.00548957043171e-05 0.243347102631431 0.999916542573685 0.189187791495047 0.467785258382223 2.17925168662569e-05 8.34574263149219e-05 1.60373925115168e-05 3.96376931779035e-05 91 3601
446 353829 1 0.1 80 "IR" "MO" 0.250007111583192 0.533378978873213 0.176572973830654 0.376437257570043 0.230043192065527 0.233766284037079 0.5065319543951 0.514464759821978 0.184987778033175 0.180193161356667 0.403327943780089 0.39626731156459 0.713816587685798 0.517887282757823 0.541753913220496 0.392268150482759 0.734411184633092 0 0.641574499918849 0.466344469296048 7.1029479017839e-05 0 8.05963390655374e-05 5.11764411311806e-05 0.265495861050359 0.999904552160188 0.358307026902783 0.533553412499956 2.1924837531468e-05 9.5447839811724e-05 3.78768393024857e-05 5.09417628653408e-05 91 3601
447 746245 2 0.1 80 "IR" "MO" 0.247685860375048 0.528162530476322 0.179096625227357 0.381709862039585 0.234179672739529 0.236625886804964 0.507611928521673 0.531719360086024 0.187192967114529 0.168553661149766 0.402042439980576 0.378393361183895 0.718491419919541 0.522067172368925 0.534843253491651 0.387827291966491 0.728498573451136 0 0.754701004586384 0.498488585568115 5.75271195385147e-05 0 5.98052075085654e-05 3.94326026491697e-05 0.271418645215446 0.999894488621416 0.245219055905902 0.501422121130695 2.52542138800073e-05 0.000105511378584287 2.013430020545e-05 4.98606985410291e-05 85 3601
448 355079 3 0.1 80 "IR" "MO" 0.247759669535206 0.530497246482083 0.177287164869182 0.379312817740754 0.228517060512658 0.235295224761051 0.49652607737843 0.524894381259489 0.192067936624461 0.172968447625633 0.413163540547549 0.38537684183314 0.711571954808915 0.516917957356564 0.542323549119276 0.393018140705433 0.74018114668614 0 0.723616235802913 0.495368637585067 6.02815386953746e-05 0 7.42077107917505e-05 4.5380272491758e-05 0.259736171044904 0.999910942309108 0.276283050978085 0.504540673254461 2.24007302605007e-05 8.90576908915502e-05 2.65055082100281e-05 4.53088879802022e-05 87 3601
449 455437 4 0.1 80 "IR" "MO" 0.247050321835923 0.528916629870891 0.178013104274843 0.38086915226341 0.229248494644643 0.237267858191672 0.501260945944006 0.525872168831015 0.188850848491785 0.17364666603819 0.408660373753587 0.38439756089737 0.713566674672238 0.518307652684523 0.540510618804818 0.391704198010175 0.747955571262631 0 0.734475585057603 0.501851533710643 7.09895865010016e-05 0 7.15790670984108e-05 4.82512974793982e-05 0.251953617833837 0.999911596436322 0.265426665802351 0.49805613203645 1.98213170306602e-05 8.84035636779883e-05 2.61700729479496e-05 4.40829554284039e-05 92 3601
450 226684 5 0.1 80 "IR" "MO" 0.246072015935835 0.529423453407121 0.176911493375662 0.380378074162692 0.229258907467281 0.240107551648861 0.499783115195001 0.532029473208442 0.189982511106826 0.170789217282163 0.410405922392616 0.377956263824513 0.715438475051977 0.520051438010655 0.537683221764651 0.389959277565831 0.737769080302782 0 0.799750877822612 0.520674163388837 6.83946598915963e-05 0 7.54307278142834e-05 4.87004652570844e-05 0.262136564184427 0.999908525515838 0.200153889686957 0.479232116481182 2.59608528991458e-05 9.14744841622474e-05 1.9801762616444e-05 4.50196647238033e-05 91 3601
451 635594 1 0.2 80 "IR" "MO" 0.251059449148114 0.532680011600782 0.177787131496428 0.377029396460768 0.230414587027178 0.23299767197815 0.49977360955984 0.522933084311141 0.190816784578193 0.172979335245341 0.410135480603562 0.387810646444935 0.714471708153442 0.51817543845415 0.541583251319962 0.391954698675622 0.76102179861107 0 0.734361166904394 0.50541436658258 6.85626282251009e-05 0 7.09974212812171e-05 4.71077807898705e-05 0.238886959883528 0.999912277841248 0.265542863463492 0.494493995632353 2.26788771775371e-05 8.77221587517155e-05 2.497221083224e-05 4.45300042772347e-05 87 3601
452 191687 2 0.2 80 "IR" "MO" 0.248417180969784 0.532720503944516 0.175943898760603 0.376977048672589 0.230084459159 0.237097394702118 0.500140300675983 0.527944764622836 0.190213171781211 0.171972716563831 0.409455431802075 0.38263763778705 0.715599034830903 0.519826379101224 0.538129787105645 0.390145337653898 0.761568256195602 0 0.767327371549878 0.516927691434159 8.98848273786829e-05 0 6.66469411871181e-05 5.31125646045745e-05 0.238323180635593 0.999903376334137 0.232584862630928 0.482974478489707 1.86783414269463e-05 9.66236658629512e-05 2.11188780065082e-05 4.47175115295937e-05 86 3601
453 397893 3 0.2 80 "IR" "MO" 0.246508558008406 0.523187191820679 0.182375657170868 0.3869080801867 0.230829166312526 0.236558963164944 0.505701416193674 0.522542552496318 0.186144831684449 0.175860249424356 0.404151297861542 0.388214524445785 0.713896687485876 0.516842838822108 0.544380738279673 0.393407193875072 0.692800489894252 0 0.73244084316486 0.480939505809455 7.37475254438831e-05 0 7.38055527048101e-05 4.9819679502459e-05 0.307096263810523 0.999905386083939 0.267457397520864 0.518960542473879 2.94987697814146e-05 9.46139160614945e-05 2.79537615709098e-05 5.01320371635736e-05 88 3601
454 91150 4 0.2 80 "IR" "MO" 0.252937429449835 0.537111847985221 0.175584723048158 0.372503270440711 0.22654775902286 0.236012655849649 0.497619562683425 0.527536383271 0.189588224191518 0.171515079202175 0.41211416958468 0.383012563986406 0.715497844322343 0.520438732345928 0.536688026441851 0.389540511767717 0.77058507921198 0 0.76830289960163 0.523988560002411 6.62775465775376e-05 0 7.76099725669898e-05 4.88595332998528e-05 0.229329696594098 0.999919567164433 0.23159889153835 0.475923473990279 1.89466473443763e-05 8.04328355671884e-05 2.05988874531377e-05 3.91064740105874e-05 89 3601
455 452340 5 0.2 80 "IR" "MO" 0.249308536614818 0.529438148352573 0.179242165906032 0.380404990628053 0.23435860567115 0.230076354334806 0.507433657476872 0.517666443719174 0.187487663994915 0.174983832128755 0.402131932851788 0.393223205594885 0.713743496620774 0.517857011222094 0.541713662029702 0.3922477721441 0.727272173599162 0 0.696378278805302 0.477495393354258 6.47260387523216e-05 0 6.67426102216433e-05 4.40307140547993e-05 0.272642352652045 0.999921869072968 0.30352791791628 0.522418872693338 2.07477100405863e-05 7.81309270324021e-05 2.7060668196629e-05 4.17032383489948e-05 84 3601
456 832637 1 0.3 80 "IR" "MO" 0.249512894411453 0.528076413925201 0.180591552064277 0.381740676010089 0.232486470928803 0.233619356218003 0.506435530859732 0.524456076351424 0.187045622221903 0.172531734084306 0.403713675113238 0.386705907223556 0.715618721558258 0.519390814451549 0.540168908370485 0.390990688547386 0.738671822293154 0 0.757143676464752 0.503649660485724 0.000183881917461435 0 0.000240113642374933 0.000142186671338964 0.261123286309401 0.999918073785458 0.242593106767778 0.496166583998189 2.10094799834939e-05 8.19262145414601e-05 2.31031250945233e-05 4.1568844748579e-05 91 3601
457 260875 2 0.3 80 "IR" "MO" 0.249352841556064 0.525874963843989 0.182204663154293 0.384002455218528 0.226460597364522 0.2342571586391 0.499073502521216 0.516225364678414 0.188121111242786 0.179573060971529 0.410790574001457 0.395236178383156 0.710070597559685 0.51357353126928 0.549898835368608 0.396836770719821 0.730310471530566 0 0.697969994907777 0.485452571372827 6.66704695335687e-05 0 6.38177287229281e-05 4.43500374029909e-05 0.26960077200566 0.999907789923974 0.301933184536598 0.514454910915109 2.20859942400018e-05 9.22100760262764e-05 3.30028269021872e-05 4.81676746609955e-05 88 3601
458 120621 3 0.3 80 "IR" "MO" 0.251436103130639 0.525178792736667 0.18440754847985 0.384785398827745 0.226563892133389 0.232739744823624 0.500315246600557 0.518832936175945 0.187228781100211 0.176312468665972 0.40932616366827 0.392478359288903 0.710739740087653 0.514534824292334 0.547948798246033 0.395782275828408 0.711461747965827 0 0.718381543038893 0.485624347934317 6.99200408346335e-05 0 7.11680531590936e-05 4.79109553931322e-05 0.288442223403329 0.999916316693587 0.28152041886626 0.51428292526621 2.61085900097777e-05 8.3683306412769e-05 2.68700416881017e-05 4.48158440803191e-05 91 3601
459 198012 4 0.3 80 "IR" "MO" 0.245832273792724 0.521341443876288 0.183417547878984 0.388738272191474 0.239939392846524 0.223905698598778 0.510458802653263 0.507415368883173 0.189251516335857 0.178703887621907 0.399242643652169 0.40436430707343 0.709677365238026 0.512896026221852 0.551372951836749 0.397612603266254 0.684420659642613 0 0.632858844196171 0.436220382359281 5.62059533537374e-05 0 5.49148694851556e-05 3.67513669554538e-05 0.315495942117317 0.999919253622463 0.367049037385647 0.563694368348354 2.71922867162305e-05 8.0746377536748e-05 3.72035486972982e-05 4.84979254095569e-05 84 3601
460 413462 5 0.3 80 "IR" "MO" 0.250952344443224 0.520786403108958 0.187703258901367 0.389351354915148 0.230391895795113 0.229798671330295 0.50646933174993 0.51793877370203 0.185210506441324 0.174758880420808 0.403327309267621 0.393422852949071 0.711142911568632 0.514783685597861 0.547672645763498 0.395653126575456 0.676630933606976 0 0.722040776285893 0.47121302787395 5.85969489959591e-05 0 7.7500826276754e-05 4.56335121430023e-05 0.323282008399195 0.999914690266759 0.277857301334245 0.528695691212056 2.84610448330534e-05 8.53097332410096e-05 2.44215535845855e-05 4.56474018507983e-05 89 3601
461 408011 1 0.4 80 "IR" "MO" 0.251630271685638 0.532556533187086 0.178293256299147 0.377198842263049 0.230916740651979 0.234401091254327 0.508214389141777 0.522154827166838 0.184280904474906 0.175168009138837 0.401828070108411 0.389736678597394 0.716948103591944 0.520795321864547 0.53774216991289 0.389772114061205 0.749850484112464 0 0.719592527678674 0.497310406608339 6.02761039132629e-05 0 6.59030523554525e-05 4.26040060511033e-05 0.250066917389584 0.999921278874832 0.280315938403124 0.502605335862199 2.23223940392181e-05 7.87211251681028e-05 2.56308658471737e-05 4.16535234103719e-05 91 3601
462 309329 2 0.4 80 "IR" "MO" 0.246293843765987 0.528284685043777 0.178007982772408 0.381559748601117 0.231139464045897 0.235528789350365 0.502889567692226 0.520418462533026 0.18887506940603 0.177278966969243 0.407041746061572 0.391311372495701 0.712962097162249 0.516865354941741 0.54416201914768 0.393646275172775 0.738890749060592 0 0.755515664446022 0.503520721969841 6.45020426304743e-05 0 6.99160262433402e-05 4.52603330911375e-05 0.261020492622038 0.9999122783404 0.244387717511763 0.496388269045845 2.42562747398128e-05 8.77216595996849e-05 2.67020159715791e-05 4.57486512232078e-05 88 3601
463 681806 3 0.4 80 "IR" "MO" 0.251333389641393 0.531775764043432 0.178814337900069 0.378014126690178 0.230078799382607 0.230689533789384 0.500548220990318 0.517977088109422 0.190025303369254 0.175573808474104 0.409130133798883 0.393901038602065 0.712101722813384 0.516488877435593 0.544413449743428 0.393958361109198 0.746088952265941 0 0.731248758765213 0.498687249208137 6.74876194946009e-05 0 7.6615501105022e-05 4.84910954292459e-05 0.253820382276263 0.999912917157701 0.26865011211758 0.501219870188938 2.31778383011849e-05 8.70828422986777e-05 2.45136161027404e-05 4.43895074960996e-05 87 3601
464 580200 4 0.4 80 "IR" "MO" 0.251184796503494 0.521317612024742 0.187539624493245 0.388819938152797 0.232592486052658 0.225478986091503 0.510048649973294 0.506902096097671 0.183844092871146 0.180483987021606 0.399418084302402 0.405341955410404 0.709256268647655 0.512553432611884 0.551867704385997 0.398059720033247 0.683600522257128 0 0.671340609635665 0.454858402368015 5.63505043675036e-05 0 6.73057557455112e-05 4.12946436343981e-05 0.31631314489638 0.999901392040524 0.328563848554559 0.545048302940418 2.99823421244574e-05 9.86079594759522e-05 2.82360540301879e-05 5.20000479328146e-05 88 3601
465 667303 5 0.4 80 "IR" "MO" 0.246269871752762 0.527115620984296 0.178869814956487 0.382703031738678 0.230062771285145 0.237790604668091 0.503931027862356 0.523328055720271 0.187022005655301 0.176599451427726 0.405752712248811 0.388319459406828 0.714123247705997 0.517788610008246 0.542491272039513 0.39260612571469 0.739442487675907 0 0.766688915694787 0.508918282418005 7.23604783965236e-05 0 8.4177924181594e-05 5.28378718522115e-05 0.260464495206933 0.999922474819794 0.233204853339417 0.490989335585279 2.06566387633414e-05 7.75251802064445e-05 2.20530416143154e-05 3.95441248637967e-05 86 3601
466 173875 1 0.5 80 "IR" "MO" 0.247952993641989 0.524859496084475 0.182009930149962 0.385083633413825 0.226606586570356 0.23701617139238 0.498619364107151 0.522278467013004 0.188777205516223 0.177171898224513 0.4112236890566 0.390031458087752 0.711575751604726 0.514963506471642 0.547959033890698 0.395744930298506 0.710330387458874 0 0.773951316745228 0.503693037373475 6.90900986118464e-05 0 8.37113437798637e-05 5.17872697230504e-05 0.289568670616917 0.999901352596909 0.225938150836482 0.496203576949669 3.18518255970476e-05 9.86474030905703e-05 2.68210745099976e-05 5.1598407133418e-05 89 3601
467 376255 2 0.5 80 "IR" "MO" 0.24768635259725 0.528424655040863 0.178852462043016 0.381330048004108 0.230258026860151 0.234835220281845 0.504525608884747 0.514429290214696 0.186544377210814 0.181946619067749 0.404991105209851 0.39818130531459 0.712779599739246 0.515562333157386 0.547343458321579 0.395070897129923 0.753723498577078 0 0.711611092093421 0.495069985322981 6.48640382525625e-05 0 6.71030746256174e-05 4.45306977422381e-05 0.246179946394477 0.999888301144711 0.288281653847874 0.504825026344256 3.16909901921007e-05 0.000111698855289277 4.01509840790088e-05 6.04576350206739e-05 72 3601
468 567697 3 0.5 80 "IR" "MO" 0.250223009179584 0.52951304961809 0.179840636195165 0.380324223827368 0.228188701152681 0.233822131878016 0.504629252631739 0.517030302547111 0.185095335260509 0.179030844949842 0.40512993775067 0.395589379782908 0.712233842210281 0.516835702068035 0.543966816405515 0.393908521914984 0.734426171632488 0 0.718201227378207 0.492494381965088 8.60687947691857e-05 0 8.13646676600229e-05 5.67991927494862e-05 0.265465897748376 0.999920083465794 0.281690488197553 0.507406597400851 2.18618243662957e-05 7.99165342059051e-05 2.69197565795918e-05 4.22214413116191e-05 88 3601
469 41095 4 0.5 80 "IR" "MO" 0.247735983170026 0.526135969731667 0.180838821471205 0.383787455139971 0.227987694873079 0.232431401706844 0.500229396643358 0.514996037856389 0.18875206205135 0.179643612312757 0.409515377728128 0.397566688171155 0.708155079749949 0.513460776495564 0.549234495835311 0.397289138610955 0.715551384654874 0 0.736597669373581 0.490669174087775 0.000673955891247182 0 0.00087114083669881 0.000520157093004364 0.283745035050659 0.999860743631715 0.262480989068907 0.508738804782802 2.96244032199512e-05 0.000139256368285428 5.02007208128637e-05 7.18640364186758e-05 89 3601
470 826009 5 0.5 80 "IR" "MO" 0.24359162819265 0.521896621585677 0.181351269713098 0.388262275743752 0.237974365143911 0.229090568998657 0.507127073710025 0.515944267953619 0.191003222955599 0.176405593178509 0.402933079763584 0.396655826812575 0.710656562335218 0.514629207295846 0.548760085847205 0.396300462998677 0.66558658836596 0 0.726585417721156 0.461423870847535 6.73285330419525e-05 0 6.91264192493653e-05 4.52710238226468e-05 0.334310020567401 0.99991137108657 0.273293074251152 0.538471879246166 3.60625335972477e-05 8.86289134295121e-05 5.23816084431786e-05 5.89788824762447e-05 93 3601
471 177971 1 0.6 80 "IR" "MO" 0.249391933102907 0.528206966345076 0.180245363474772 0.381556332705291 0.233394476714591 0.227337004001877 0.503984412619072 0.513463014128051 0.189837064742816 0.177341112903787 0.406007205698132 0.399885189242157 0.710123413819374 0.514953703948066 0.547423541121374 0.396058613576666 0.746307937853713 0 0.729540407745065 0.494382250407765 6.70295499096916e-05 0 8.13869681602878e-05 4.9463743386957e-05 0.253605256511665 0.999910265685701 0.270351230050832 0.505523099187351 1.97760847124556e-05 8.97343142990326e-05 2.69752359428591e-05 4.51866614963178e-05 90 3601
472 85123 2 0.6 80 "IR" "MO" 0.247042548596115 0.525348155513005 0.180957603900344 0.384639129318564 0.229600439595697 0.234699469870796 0.50439003995598 0.516008554779393 0.186346245344013 0.180883562028408 0.405179760915565 0.397318247861426 0.711342458062608 0.514957306021213 0.548187411272765 0.396010527245847 0.696143106185891 0 0.737810182915007 0.483821383847954 6.05193990872502e-05 0 6.79112095230034e-05 4.32995575980591e-05 0.303768359352193 0.999910260397032 0.26208771974893 0.516085234531683 2.80150628281616e-05 8.97396029676899e-05 3.41861265407423e-05 5.00820627655803e-05 88 3601
473 324443 3 0.6 80 "IR" "MO" 0.243053404310759 0.515011153075071 0.186764940884446 0.395238401663699 0.233816295696493 0.230066745422276 0.507154819893751 0.508495536127678 0.187155331226926 0.183459855961671 0.40237500947684 0.405048918232252 0.706936445429528 0.509921732281426 0.557380128073044 0.4011795986727 0.652510796417491 0 0.691346739068981 0.448473871906203 5.68093307510148e-05 0 6.99215561115807e-05 4.2200438189423e-05 0.347396844291881 0.999855857901942 0.30853396864251 0.551407844802283 3.55499598767694e-05 0.000144142098057688 4.93707323977675e-05 7.60828533246249e-05 78 3601
474 524926 4 0.6 80 "IR" "MO" 0.247744771015656 0.518397453944786 0.18738458097967 0.391793531152689 0.235891524829929 0.224843122734488 0.512295933479446 0.503583888148355 0.184571278711614 0.183188607642686 0.397055010630758 0.410043910509582 0.708479418580073 0.511196310715741 0.55514446733397 0.39984019446142 0.659067078741758 0 0.693162637263661 0.449797629841408 7.21229854558244e-05 0 7.18642673518034e-05 4.79587873604642e-05 0.340826810839392 0.999913008096012 0.306733223926931 0.550103267853584 3.39874333940685e-05 8.69919039875876e-05 3.22745420559259e-05 5.11435176476159e-05 86 3601
475 239108 5 0.6 80 "IR" "MO" 0.247964672406264 0.527938097702424 0.179470588862473 0.38185509857724 0.226600114245951 0.230553171489023 0.496253484619332 0.50731072793353 0.190841017123203 0.184848969306531 0.413892073369513 0.406325525803297 0.705117958141238 0.510279848562329 0.555160575292207 0.400914997424904 0.754534144575745 0 0.668467668709904 0.482464084491642 6.5095504717592e-05 0 7.50330332251878e-05 4.72818761920073e-05 0.2453805303029 0.999909890362419 0.331424165092991 0.517441599114471 2.02296166368775e-05 9.01096375810632e-05 3.31331638799327e-05 4.70345176956445e-05 89 3601
476 504187 1 0.7 80 "IR" "MO" 0.244655989651317 0.51487126392355 0.188069081333784 0.39551193656775 0.236160648696733 0.22493676267946 0.516684364792626 0.49411312476028 0.181122993169625 0.191840448828827 0.392844233094054 0.420855019645563 0.705753401027509 0.508319377122453 0.561032523332235 0.403301517482364 0.618284244592537 0 0.633781435536136 0.416042957867098 5.14298424045833e-05 0 7.9306901674374e-05 4.30681611241271e-05 0.381633272079469 0.999918468148164 0.366100262824924 0.583863479202047 3.10534855894362e-05 8.15318518364834e-05 3.89947372652018e-05 5.04947697308243e-05 84 3601
477 798887 2 0.7 80 "IR" "MO" 0.245655537125735 0.522810911415012 0.182008284342975 0.387029777096974 0.234855229169905 0.227204784486503 0.508187606528967 0.503220687830295 0.187378626412401 0.185888561265731 0.40158847487163 0.411277754151537 0.707715550782144 0.511179690530609 0.555275472021107 0.400179274506614 0.739638617163022 0 0.691790138207007 0.477931663775031 6.18082236146269e-05 0 6.9456784137451e-05 4.36664173609476e-05 0.260257476741976 0.999828374864767 0.308096261118841 0.521938768291344 4.20978713875128e-05 0.00017162513523315 4.41438900150756e-05 8.59015162636885e-05 86 3601
478 326600 3 0.7 80 "IR" "MO" 0.242907818175519 0.517390641974817 0.184573210451751 0.392785085739053 0.232171733132261 0.232027159844411 0.5069655827289 0.508006064068048 0.186120918138819 0.185742110506592 0.402586081868903 0.406438384321647 0.707106711152191 0.510434898820968 0.556436239097162 0.400961393189976 0.668196640866542 0 0.710011431034271 0.461477227397793 5.69124659294507e-05 0 7.56811639409481e-05 4.42732633772088e-05 0.331722399692207 0.999917404115062 0.289882611084187 0.538433107165295 2.4046975321626e-05 8.25958849379692e-05 3.02767176005768e-05 4.5392173534871e-05 89 3601
479 713699 4 0.7 80 "IR" "MO" 0.246268679824765 0.513700542482449 0.190239934281773 0.396565046604865 0.232344101167106 0.226813557933035 0.507871077291021 0.509926384423693 0.185721253503258 0.180089986190215 0.402077864127433 0.404425233796943 0.705426338924906 0.510208806634227 0.556051173975246 0.401287466157872 0.6432553262218 0 0.763191051455751 0.469008298172782 4.48460640057522e-05 0 7.68990124558387e-05 4.02793968114255e-05 0.356669086421925 0.999918445595126 0.236703006599327 0.530904428416734 3.07412922691767e-05 8.15544048740862e-05 2.90429324666186e-05 4.69940136726218e-05 88 3601
480 294372 5 0.7 80 "IR" "MO" 0.247189109756675 0.512232287083136 0.192272799001942 0.398148006656383 0.235318194143666 0.220867354580661 0.514061780952508 0.495422835800033 0.182803848596702 0.187169619688472 0.395453340172684 0.419389261253189 0.703374658481002 0.507032252051139 0.562246267287117 0.404504048002237 0.616375978648462 0 0.662067240269572 0.424131612752916 5.51505630107383e-05 0 7.04824510535565e-05 4.14722921143576e-05 0.383536356666691 0.999915358290965 0.337824534584227 0.575775293552528 3.25141218358541e-05 8.46417090353775e-05 3.77426951472223e-05 5.16214024416728e-05 84 3601
481 194125 1 0.8 80 "IR" "MO" 0.243315258250169 0.515101060997666 0.186833756251514 0.395194748623493 0.234291436743826 0.222331145521232 0.509779174410995 0.488062150230682 0.18560611838636 0.195495288276268 0.400222347829761 0.428392637276235 0.699937840515227 0.504185678701101 0.567935162914142 0.408053447593591 0.634577015176653 0 0.635088637960695 0.421825500954063 7.04141780317871e-05 0 7.9749883739453e-05 4.97468507957131e-05 0.365322498561495 0.999912900393723 0.364787305864596 0.578071036009481 3.00720838203772e-05 8.70996062771269e-05 4.43062909692091e-05 5.37161856608097e-05 85 3601
482 111510 2 0.8 80 "IR" "MO" 0.250131933259934 0.519511687428432 0.188275608389171 0.390722738557358 0.23397717760902 0.2162727980639 0.505884711492793 0.486404813126564 0.18867547566429 0.191446887077378 0.404265483983459 0.429974793472171 0.700381908932853 0.504001900918938 0.568397971130838 0.408194466193568 0.658129495241022 0 0.611977224158837 0.423346201541297 5.95360097826735e-05 0 7.13433751822916e-05 4.32224680572453e-05 0.341782359829625 0.99992293513528 0.387897843702553 0.576558029561002 2.860891957005e-05 7.70648647197756e-05 5.35887634272306e-05 5.25464296436118e-05 91 3601
483 81416 3 0.8 80 "IR" "MO" 0.245475901031701 0.515354738657968 0.188208091331963 0.394858806516357 0.236913239334772 0.221160660821207 0.511439443126653 0.494241080897663 0.186275420039426 0.188862532343206 0.398197681605748 0.421761683740927 0.703549801187679 0.506862508234613 0.563346043714596 0.405045679651717 0.648842312742173 0 0.635752999132174 0.425637566931239 0.000190917380603102 0 0.000561979538621092 0.000242701997906499 0.350934720602264 0.999917699269338 0.363637653398143 0.574065913308528 3.20492749594519e-05 8.23007306615637e-05 4.73679310619081e-05 5.38177623256686e-05 86 3601
484 807460 4 0.8 80 "IR" "MO" 0.24407176445892 0.511085456499593 0.190948924917205 0.399346987020003 0.230562281767719 0.223722813145803 0.511721075536203 0.488283159108809 0.180968911725413 0.196301046169714 0.397694911034739 0.428030303590575 0.698356859372441 0.503362910093474 0.568218882812331 0.408699618117536 0.619212014067703 0 0.631430103838743 0.418203909535263 5.78277532680726e-05 0 7.67140059565699e-05 4.47242085764209e-05 0.380691135254477 0.99990792688766 0.368442537456072 0.581691075438044 3.90229245527289e-05 9.20731123396815e-05 5.06446992283393e-05 6.02908181160773e-05 88 3601
485 559052 5 0.8 80 "IR" "MO" 0.242123449315815 0.510407733703653 0.18995620202102 0.400024550382572 0.231097573058359 0.223768944988305 0.503150458967718 0.489837751510332 0.188398899710634 0.194976025398436 0.406578110107207 0.426303349709718 0.696989967362479 0.500856540994341 0.57333112713009 0.411236343468216 0.610971067050872 0 0.654637558269472 0.421621793044252 4.93867855043223e-05 0 7.17803070036195e-05 4.01148979917055e-05 0.388948046744387 0.999910378114598 0.345250042299289 0.578284333817952 3.1499419237006e-05 8.96218854017419e-05 4.06191242354819e-05 5.37582398040921e-05 86 3601
486 611875 1 0.9 80 "IR" "MO" 0.245802753681298 0.515830408767736 0.188003360544102 0.394255254547712 0.230948215839407 0.224176545476065 0.510666105790387 0.488344400285949 0.182206018491942 0.197182310627964 0.399002505694681 0.42924287440699 0.70092751499677 0.504665340478402 0.567391689664008 0.407784823493863 0.684342453220082 0 0.666430695560251 0.452419092414847 0.00240220215811824 0 0.00304629115231216 0.00181328285763036 0.31321904499756 0.999830053595678 0.330431727667548 0.545669632030691 3.62996242392145e-05 0.000169946404322366 9.12856198885786e-05 9.79926968316531e-05 88 1280
487 437548 2 0.9 80 "IR" "MO" 0.243565404156676 0.50720739507126 0.193920670725006 0.403372067722692 0.231150460295442 0.220175289291292 0.505355565911677 0.485235647121285 0.186666340608544 0.196389129095076 0.404169494599779 0.432433912666697 0.69489115374341 0.499003544288709 0.576976140428627 0.413560925579805 0.570905323217329 0 0.664983645957169 0.409977718367495 4.77409788821827e-05 0 9.59413745961334e-05 4.70022468875908e-05 0.42901024003267 0.999913000557035 0.334856414631518 0.589913180567087 3.66957711187442e-05 8.69994429645635e-05 6.39980367165667e-05 6.20988185302039e-05 90 3601
488 843857 3 0.9 80 "IR" "MO" 0.240556443758031 0.513164338968011 0.186315536990519 0.397104217020261 0.232383950736878 0.2225174582683 0.504410038667005 0.483958690511307 0.188443760746023 0.199642297879814 0.405170818222223 0.433898596951832 0.695457852763209 0.500221453609127 0.574401595616356 0.412345737919342 0.642451875017225 0 0.640019501849432 0.426108434192699 5.87887091813426e-05 0 0.000123479360370382 5.96706380046887e-05 0.357458951238859 0.999914113650731 0.359791410658849 0.573771666494817 3.0385034735026e-05 8.58863492685453e-05 6.56081313477473e-05 6.02286744797475e-05 75 3601
489 813815 4 0.9 80 "IR" "MO" 0.245579811616243 0.512292123279521 0.191017031710421 0.397964509045249 0.227164428008352 0.219014071846168 0.50196128729797 0.479298281907384 0.186379774286723 0.20075927459807 0.407667715909341 0.438934910539331 0.691758311470763 0.497640659821385 0.578156080595214 0.41505316080773 0.646368134022373 0 0.612281092497306 0.422446951716853 0.000600064827541583 0 0.00322504958877255 0.00122977238418806 0.353003030951588 0.999906429043811 0.384402014434497 0.576253248339231 2.87701984974982e-05 9.35709561885482e-05 9.18434794241175e-05 7.0027559727677e-05 85 3601
490 13979 5 0.9 80 "IR" "MO" 0.235855117660691 0.499937285843085 0.194063876210891 0.410738237067726 0.23786348845591 0.213411642329639 0.510841128249526 0.468625708394878 0.187949478725086 0.205298093489058 0.399402964969455 0.450270198657028 0.68713024844624 0.492980241094128 0.587311448425035 0.420258751240954 0.545782346018301 0 0.547493398284766 0.357365282477515 9.05394807196785e-05 0 0.000160922034724012 8.09991339615922e-05 0.454088823314283 0.999912014192072 0.452258627140033 0.642483117280524 3.82911866962926e-05 8.79858079281995e-05 8.70525404765522e-05 7.06011079998739e-05 92 3601
491 739035 1 1 80 "IR" "MO" 0.241119339708707 0.499519771230585 0.198698253996068 0.411200311253552 0.230854567637719 0.211011882622864 0.506643226160262 0.459697847042483 0.185398542135344 0.212248818329064 0.402858370430467 0.462040745907089 0.682985789969289 0.488385195970631 0.596345614460476 0.425571564192408 0.551480171393296 0 0.528736824082973 0.357626863413276 0.00135765216449248 0 0.00623499342263058 0.00239680082151212 0.44709728343614 0.999896491702884 0.464739199092734 0.639829478620238 6.48930060718084e-05 0.000103508297116388 0.000288983401662696 0.000146857144974479 88 1513
492 41988 2 1 80 "IR" "MO" 0.233706269009119 0.491121810667087 0.200171530257994 0.419926305385159 0.231444321811059 0.21424573509223 0.506797864458284 0.459373093725581 0.185622963568389 0.215658535380986 0.402620500539207 0.461891803143794 0.679396325912408 0.485290018457781 0.60145302920737 0.428645511208388 0.502113721758365 0 0.507277317440944 0.332421370139961 0.00309785524133881 0 0.0111658923470889 0.00457212086620751 0.494654197693022 0.999859021843073 0.481093086044115 0.662766611765013 0.000134225307274496 0.000140978156926954 0.000463704167851832 0.000239897228818131 86 1139
493 65056 3 1 80 "IR" "MO" 0.234646970903611 0.487689830707524 0.204005079852889 0.423540084479599 0.236964963510011 0.207776648880756 0.514910239846646 0.447329184634981 0.183237227174773 0.219022766369656 0.394679763499432 0.471302961873366 0.679388583294379 0.482870953431676 0.606265073397318 0.430288687512348 0.439260097139499 0 0.331743780402101 0.253617855140974 0.0385834742209573 0 0.170711192316663 0.0656471538043051 0.522079460215852 0.999779545464422 0.497125988997741 0.680503348952164 7.69684236914747e-05 0.000220454535577632 0.000419038283494895 0.000231642102556783 86 296
494 245111 4 1 80 "IR" "MO" 0.241490573676588 0.503430263268544 0.195471850903283 0.407112596456686 0.231924678326431 0.211982426939627 0.508703577198532 0.459468095231196 0.184561149616227 0.213302083992194 0.40108245021595 0.461872680912009 0.685397678942646 0.490235068184941 0.593335084511705 0.423648365169281 0.591310806072084 0 0.56489602458322 0.382735351801407 0.00670232022693778 0 0.0168802182940762 0.00756619141951831 0.401889140937907 0.999795508502569 0.417565974822428 0.609391987251436 9.77327630711723e-05 0.000204491497431355 0.000657782300275497 0.000306469527638639 90 303
495 336619 5 1 80 "IR" "MO" 0.233871464771413 0.495578288933223 0.196162716897411 0.415159164753253 0.233232606715285 0.209667198537715 0.50916850556545 0.446821480665169 0.185261962113441 0.223068417653381 0.400706722673203 0.474944650618664 0.676771270024412 0.483309740596424 0.604493096664233 0.43086399129042 0.544946397974509 0 0.488904563286378 0.339853229984485 0.00518109179546357 0 0.0310974514175211 0.0114074413944558 0.449451674223511 0.998556977291068 0.473372621421642 0.646048268062314 0.000420836006516683 0.00144302270893218 0.00662536387445858 0.00269106055874582 88 360
496 280467 1 0 90 "IR" "MO" 0.250846645261681 0.534410011061105 0.17627414326525 0.375359468951878 0.224184654567902 0.24348050057097 0.498673370222724 0.539944439461312 0.187068294845732 0.166801174001677 0.411207691755763 0.36950182965917 0.718511800400553 0.524081695406095 0.530143612112659 0.385637216783885 0.743017138558785 0 0.819263034576231 0.535140367771636 6.15320532267191e-05 0 7.67572901537683e-05 4.73247033104863e-05 0.256899719274052 0.999911538204345 0.180642775917589 0.464771088745772 2.16101139357671e-05 8.8461795654917e-05 1.74322160269417e-05 4.12187792820072e-05 88 3601
497 754176 2 0 90 "IR" "MO" 0.251086495095431 0.531839132343382 0.178532228097935 0.377935706316533 0.233021482718013 0.234013750524173 0.507160600447399 0.527210839524305 0.186862413864319 0.170022206158438 0.40271058142045 0.382730903594008 0.718121728337617 0.521708123748555 0.535416848120692 0.388175054554032 0.750823316813375 0 0.734226659082303 0.500672611603664 6.80687930527286e-05 0 6.41530630471533e-05 4.46060313183171e-05 0.249088638098931 0.999916243172073 0.265682086852246 0.499239697234654 1.99762946409668e-05 8.37568279271793e-05 2.71010024044915e-05 4.30851303637874e-05 91 3601
498 347567 3 0 90 "IR" "MO" 0.247763648008088 0.536232294950405 0.172604136662475 0.373378550771966 0.229556759018308 0.240817394356835 0.502545271391348 0.534942774841029 0.188090804784747 0.168829388606303 0.407296540670275 0.37461410744463 0.718137801383231 0.524208396493221 0.529524330053525 0.385479599048263 0.765315795135229 0 0.788058645022725 0.526698017185884 6.0578367484399e-05 0 6.8141899427966e-05 4.3617864823158e-05 0.23460050060896 0.99991011956842 0.211854175848829 0.473215129537427 2.31258883259226e-05 8.98804315799091e-05 1.9037229017909e-05 4.32354118664264e-05 88 3601
499 110924 4 0 90 "IR" "MO" 0.246937846786857 0.529412494791789 0.177603368654636 0.380503587763891 0.234949132084008 0.234602391591275 0.510311132082389 0.522760160783313 0.185709763088674 0.173927178834588 0.39917790870439 0.387189208728344 0.71648937046214 0.520436319157918 0.537240310577897 0.389369243217292 0.705092863019924 0 0.719851455665358 0.477821179030261 6.11351740790888e-05 0 7.1969641759759e-05 4.45551607716688e-05 0.294818936037768 0.999894611125019 0.280046951675136 0.522080581425251 2.70657682287632e-05 0.000105388874980743 2.96230177463326e-05 5.36843837166905e-05 88 3601
500 395211 5 0 90 "IR" "MO" 0.251670645798214 0.528855877122698 0.181363201235699 0.380880886419369 0.229542006163886 0.234041917614119 0.503244712949404 0.532305610283181 0.187669947596376 0.166065126831982 0.40658359359618 0.377365519046571 0.715254569576219 0.520992659359269 0.535098275664057 0.388776727088037 0.748456138787653 0 0.772801940014582 0.514865708596317 6.13005011266589e-05 0 6.17048769261784e-05 4.16502828603245e-05 0.251460385175626 0.99988064872176 0.227116800015476 0.485039961073243 2.21755355945498e-05 0.000119351278240002 1.95550930160567e-05 5.26800475796383e-05 88 3601
501 499963 1 0.1 90 "IR" "MO" 0.255525628889993 0.536326423477744 0.177983787268586 0.37335212682287 0.226310963433377 0.238600129506976 0.50353063011108 0.534001841934967 0.184349479221025 0.168180258780128 0.406217013829065 0.376045288267408 0.720436721830346 0.524434503825275 0.530513525269739 0.385404729280675 0.766728538314492 0 0.751304704452027 0.519187852011566 6.79104249539616e-05 0 6.55374060081891e-05 4.56528604266832e-05 0.233180987021018 0.999909306479603 0.248607117036898 0.480722362294255 2.25642395354134e-05 9.0693520397158e-05 2.2641105066279e-05 4.41328337529439e-05 88 3601
502 585104 2 0.1 90 "IR" "MO" 0.247387508651284 0.531440152426963 0.176283003052126 0.378377930072405 0.22928500412264 0.240947939820549 0.505311015936148 0.529132500818332 0.185474037880108 0.173707792464251 0.404775135912435 0.381000199465671 0.717620452594473 0.521725145765607 0.535464833396484 0.388304974256525 0.731131793543736 0 0.736155893026659 0.498046851067261 6.19016370812783e-05 0 6.36120699784129e-05 4.25978786487841e-05 0.268783895115809 0.999914598056008 0.263755383144785 0.501867009222481 2.24097033737716e-05 8.54019439917405e-05 2.511175857785e-05 4.35418316094415e-05 93 3601
503 533794 3 0.1 90 "IR" "MO" 0.250774589132113 0.53174907021828 0.178411386444397 0.378085295134762 0.230412194229529 0.234926296713795 0.501993714639059 0.525933659323571 0.188938511800243 0.17185024112086 0.407801681293895 0.384296360521306 0.716113080075437 0.519529679688001 0.5392001393655 0.390440980466248 0.737592558306383 0 0.717947562577808 0.492459921660503 6.54248820793621e-05 0 5.73237358440053e-05 4.16001682131544e-05 0.262321218949238 0.999924464184129 0.281971292107357 0.507458976085719 2.07978623004293e-05 7.55358158708641e-05 2.38215789911345e-05 3.95020855646892e-05 89 3601
504 742700 4 0.1 90 "IR" "MO" 0.246768271192581 0.524195563293357 0.18168692673421 0.38566631296821 0.231585009360196 0.230621594673639 0.503568194682344 0.509806942298939 0.188735083651648 0.181568097102962 0.40648050637251 0.400863059593349 0.708974875226416 0.512268809887094 0.551990107488819 0.397941734173647 0.744461059984784 0 0.640102937862988 0.466572687278623 6.74120618538574e-05 0 6.56958533994094e-05 4.47643065140906e-05 0.255445831080186 0.999909443432683 0.359795694358316 0.533332353841384 2.56968731768874e-05 9.05565673166129e-05 3.5671925296134e-05 5.01945734786971e-05 91 3601
505 502320 5 0.1 90 "IR" "MO" 0.241906225590625 0.516211422812594 0.184839230282979 0.394083663348663 0.227333751844287 0.240492884120551 0.499888581134745 0.528389944736888 0.188483083840773 0.173925190018663 0.410047762544536 0.381778507163601 0.709732861555463 0.514465610555166 0.547247504142415 0.395689284974022 0.640119355905817 0 0.730731809437757 0.464619132115645 6.11052677215717e-05 0 7.75106008102614e-05 4.69695926766261e-05 0.359787674500393 0.999918273189128 0.269164318178638 0.535287838210246 3.18643260688898e-05 8.17268108717947e-05 2.63617827952589e-05 4.60600814324313e-05 92 3601
506 879504 1 0.2 90 "IR" "MO" 0.243393141253994 0.521279764599883 0.18168729223926 0.388782452017339 0.229953050805955 0.241213476521181 0.503211254203153 0.530102660506139 0.187567346736482 0.17323524264481 0.406485134970914 0.380227354147332 0.71455966858113 0.517838558844959 0.542489881620552 0.392210097791861 0.689849692490469 0 0.782853009909372 0.497955878612764 6.44658459957647e-05 0 6.94925850473391e-05 4.53014226828538e-05 0.310058739437407 0.999915668175805 0.217058470958186 0.501955919424877 2.71022261281507e-05 8.43318241945633e-05 1.90265473949199e-05 4.29005396764498e-05 87 3601
507 42576 2 0.2 90 "IR" "MO" 0.24419441670009 0.520823924050876 0.182724820771656 0.389311850703336 0.236455459381461 0.231458958963231 0.511185063646883 0.51318140925503 0.185960212373877 0.179595665692816 0.398583597882171 0.3976745359902 0.712108835044782 0.514767010259793 0.548280698838349 0.395497490051678 0.672096350614154 0 0.66803415313866 0.447126130544153 5.2395119871816e-05 0 5.4073348043063e-05 3.55050005376476e-05 0.327823905218244 0.999912347280372 0.331881992658398 0.552790158433739 2.73490477307617e-05 8.7652719628393e-05 2.97808548988197e-05 4.82060215698396e-05 68 3601
508 201815 3 0.2 90 "IR" "MO" 0.249569004973969 0.527119103752646 0.181334780123356 0.382825423976046 0.23086820263844 0.23527494989658 0.506288803742292 0.524119520266355 0.185739934464565 0.173652654822365 0.403370344886748 0.386531990027608 0.715712157508989 0.518842492900468 0.540727369410285 0.39125674682539 0.716454383372135 0 0.718579217447412 0.484937020993597 6.12094996852628e-05 0 6.10277650718974e-05 4.13109400026001e-05 0.283455537933179 0.999901140050973 0.28133259617377 0.514970674714621 2.88691950006847e-05 9.88599490272092e-05 2.71586137458311e-05 5.09933517801821e-05 90 3601
509 27663 4 0.2 90 "IR" "MO" 0.252509295916295 0.528826287800289 0.182043250766872 0.381029974921254 0.229648035822253 0.232148697035843 0.504182832206185 0.521273600209709 0.186438688095494 0.173652399162151 0.405448325384015 0.389358767600327 0.714306028774391 0.517887939899079 0.542134338024517 0.392159716594339 0.734845437473475 0 0.712052441816857 0.489998462713427 5.96447236786698e-05 0 6.22288934462135e-05 4.12096863323953e-05 0.265073151319087 0.999922533463109 0.287860944271507 0.509919713160792 2.17664837586791e-05 7.74665368913978e-05 2.43850181895304e-05 4.06144394487299e-05 89 3601
510 468504 5 0.2 90 "IR" "MO" 0.246703576981241 0.523020630879949 0.182647366442379 0.387002467852255 0.228662867239796 0.236796169405139 0.501600558112954 0.522969538326175 0.187886588544041 0.17571397493694 0.408119283594695 0.387665107363682 0.712162613626176 0.515573721135464 0.54624792992336 0.394568358681254 0.700312133209502 0 0.719166411504073 0.480532211905958 5.96877846062869e-05 0 6.49045318927325e-05 4.21526079917927e-05 0.299598845582734 0.999905881038108 0.280742357994652 0.519376389123508 2.93334231579706e-05 9.41189618921504e-05 2.63259693821057e-05 4.92463625421814e-05 89 3601
511 267169 1 0.3 90 "IR" "MO" 0.249312660586115 0.527235615197184 0.181052090161163 0.382585212827792 0.230753387010479 0.233856793560296 0.506081157534925 0.520843976556494 0.186050868577066 0.175324069243515 0.403911384891009 0.390142700718117 0.713922841156891 0.517796723189617 0.542427027981744 0.392483410692829 0.740353076586039 0 0.720549117980536 0.49357019522523 6.59730163016157e-05 0 6.34902589611369e-05 4.37474316153947e-05 0.259557673260951 0.999903967706724 0.279361221324234 0.506338219024493 2.32771367088996e-05 9.60322932764754e-05 2.61704362695667e-05 4.78383186618276e-05 91 3601
512 383667 2 0.3 90 "IR" "MO" 0.246316430778941 0.525203282861439 0.180587799054536 0.384686772375108 0.228888366639054 0.237881524739113 0.500315179466195 0.525269160739872 0.188899345585581 0.174772641170184 0.409406914039595 0.385506518913102 0.713086322157108 0.516630753091557 0.544259785810301 0.393509556912747 0.728719971303408 0 0.775219268012542 0.508898162666893 6.05044163629084e-05 0 6.70452407463841e-05 4.31438909067515e-05 0.271197828210819 0.999919878288249 0.224692882562919 0.491018430173758 2.16960694103122e-05 8.01217117512488e-05 2.08041837919014e-05 4.02632684416232e-05 85 3601
513 289162 3 0.3 90 "IR" "MO" 0.249156363377801 0.530816868324233 0.177986375748956 0.378967298872319 0.233343432632011 0.235669551003647 0.508958856085982 0.524754921516939 0.185311272935186 0.173630753360401 0.400513271547476 0.386204330342682 0.718169347013459 0.521186639513544 0.536928402044544 0.38889313572866 0.750834681390927 0 0.729699153300775 0.498762722283113 6.05944928574352e-05 0 5.67569866453356e-05 3.95537347872961e-05 0.249084805148605 0.999910935145934 0.270217489307084 0.501153041216304 1.99189676101071e-05 8.90648540663632e-05 2.66004054955677e-05 4.46827657956348e-05 83 3601
514 316083 4 0.3 90 "IR" "MO" 0.248826104708626 0.519170286291012 0.187539528868262 0.390948227244975 0.228515512069114 0.231999186576821 0.504747556696331 0.515478354205085 0.185193224085039 0.178367605668947 0.405049259648888 0.39572314758554 0.709340803354561 0.5128613265215 0.551100358622249 0.39752340016221 0.675075885918227 0 0.672364550367264 0.455901495779967 6.11018959464013e-05 0 6.9035010334776e-05 4.39333508253565e-05 0.324837206079631 0.999918030565357 0.327538232169147 0.544009828485368 2.58061061961295e-05 8.19694346427109e-05 2.81824532544551e-05 4.47423838395331e-05 86 3601
515 182928 5 0.3 90 "IR" "MO" 0.246386098160664 0.526521242754414 0.179584711729621 0.3835083334627 0.232399709298907 0.2340724584342 0.502601739216725 0.523971826603759 0.190082064744185 0.173098513224587 0.407009973013392 0.386981498552386 0.712858265893771 0.517204523017378 0.542765289698393 0.39300360724615 0.688599755066237 0 0.732296704881874 0.477129697189618 5.2907414062282e-05 0 5.74908756233327e-05 3.70607891456641e-05 0.311319379011881 0.999910206003717 0.267620477119401 0.522785870655904 2.79585078200979e-05 8.97939962829361e-05 2.53271231013142e-05 4.73713653329908e-05 85 3601
516 681041 1 0.4 90 "IR" "MO" 0.248248895251006 0.535062049752699 0.173953880848044 0.374611233980069 0.22664310814332 0.239035333870689 0.495878470586719 0.526675819717449 0.191093895435802 0.174715342008945 0.414084338981113 0.384555716273245 0.713927337265015 0.51886063985058 0.53976311829279 0.391442481687948 0.752713090803237 0 0.756978442522022 0.513319304202136 6.57451709448826e-05 0 7.68330189751998e-05 4.84097782688669e-05 0.247201453852696 0.999908571836143 0.242921760892601 0.486588545778878 1.97101731213253e-05 9.14281638569397e-05 2.29635664019665e-05 4.37402407178285e-05 89 3601
517 674492 2 0.4 90 "IR" "MO" 0.24769888398562 0.530538200100214 0.177180617320535 0.379209476567533 0.231113951755286 0.236293344040948 0.505655219793842 0.52231959294085 0.186460014019861 0.176183984167334 0.403958800513754 0.389040604207259 0.715106179781854 0.519199533456977 0.53982461550773 0.391051333560464 0.748426827900305 0 0.73120567505532 0.499564928472987 0.000119430248709533 0 0.000220968570564929 0.000114083014221539 0.251432773711753 0.999926373439382 0.268550820907302 0.500282393545104 2.09681392321687e-05 7.36265606177991e-05 2.2535466813261e-05 3.85949676871658e-05 84 3601
518 850359 3 0.4 90 "IR" "MO" 0.245950613402045 0.519295990538643 0.185371996000806 0.390840018280967 0.231452171207448 0.229374892460388 0.505580046817745 0.509979185186188 0.186787208527026 0.1810847195958 0.403906186793777 0.401909315572831 0.706777677069881 0.511264830481942 0.553243924123632 0.399244132784532 0.6766496624838 0 0.631433163260127 0.439578851739957 7.62705097975861e-05 0 6.77774501953441e-05 4.8448306085396e-05 0.323238444209382 0.999842674268819 0.368438986157335 0.560289152021879 3.56227970205711e-05 0.000157325731181399 6.00731323421658e-05 8.35479320786697e-05 84 3601
519 316634 4 0.4 90 "IR" "MO" 0.248766621038848 0.523446811961161 0.183862154187318 0.386617871727631 0.226589272209782 0.234289421925758 0.50292660946257 0.516021333748664 0.185216794427991 0.179721719868049 0.406813892753158 0.395537359517452 0.709645315174388 0.51388766248293 0.548800668483358 0.396582786208044 0.679154238807114 0 0.690629131261612 0.465022894183263 5.62244316753951e-05 0 5.73197318729303e-05 3.85452297086861e-05 0.320762382292405 0.999914853940565 0.309285168986006 0.534892395574524 2.71544688064721e-05 8.51460594349907e-05 2.83800205089807e-05 4.61650125044514e-05 90 3601
520 789396 5 0.4 90 "IR" "MO" 0.247963391295709 0.529436316946813 0.178222466626265 0.380322030108704 0.232645811969899 0.232274083728417 0.501805866924666 0.520710245264039 0.190963820681029 0.174457312357216 0.407904627884552 0.390714275285378 0.712883286994025 0.51693218004051 0.543643599664509 0.393368196029306 0.754756846961931 0 0.721365123596306 0.49616242645961 0.000490583045506089 0 0.000561304784138744 0.00035252511908035 0.244731328012687 0.999916867420938 0.278045770424253 0.503441360206071 2.12419798761016e-05 8.31325790620212e-05 2.78011953029029e-05 4.36882152388983e-05 81 3601
521 687187 1 0.5 90 "IR" "MO" 0.242027189175154 0.520739530422456 0.181101480058914 0.389322482516084 0.236359924953262 0.231400108247591 0.506562230929495 0.514745095282476 0.19010183387251 0.178890567499633 0.40338236590331 0.397323033118481 0.709787222376007 0.513638112609066 0.550093881431057 0.397058670057086 0.682954118024906 0 0.704914209937821 0.461839003444336 6.15097706772183e-05 0 6.74402084599618e-05 4.2880422980898e-05 0.316955326997601 0.999903196465544 0.294993946880298 0.538067934327316 2.90452068155098e-05 9.68035344558131e-05 2.44029734215525e-05 5.01818053672933e-05 89 3601
522 533012 2 0.5 90 "IR" "MO" 0.248100059385685 0.531361154882804 0.176829403376736 0.378410985799353 0.231612773054088 0.235680444760756 0.505130643733313 0.522071062918351 0.187424678493829 0.17603846813169 0.404695266622419 0.389658932291754 0.715393277200528 0.51923621129949 0.540292550002255 0.391214163384158 0.744679752916271 0 0.757564010555742 0.506487153870107 5.95770924396344e-05 0 6.97040137940269e-05 4.35085965266612e-05 0.255239461349353 0.999915286373268 0.242345365732936 0.49342755025047 2.12086419369466e-05 8.47136267320783e-05 2.09196975278435e-05 4.17872828958383e-05 88 3601
523 689582 3 0.5 90 "IR" "MO" 0.249017120576946 0.530104552324456 0.178436626726358 0.37959831980279 0.228741531244305 0.234886128512693 0.497169943207393 0.524423026444973 0.191863166451634 0.173670900867055 0.412782974962776 0.387305668905391 0.712644780333944 0.516855059403809 0.543970694045047 0.393611042077514 0.767758223858448 0 0.760373265292867 0.517152029001785 5.79710612502459e-05 0 7.04491971745008e-05 4.33269483056134e-05 0.232166352739255 0.999919070104339 0.239535443594321 0.482765559738197 1.74523410464461e-05 8.0929895661485e-05 2.08419156372232e-05 3.90843117125634e-05 90 3601
524 469806 4 0.5 90 "IR" "MO" 0.244916325278122 0.522565861918588 0.181765715539379 0.387460571466386 0.232379950188388 0.231832282718172 0.502020681768354 0.516207446090674 0.190667767329257 0.17797414268468 0.407880174231899 0.395883291263487 0.709128558184682 0.513234931851547 0.550407625553316 0.397439169110349 0.704195546741026 0 0.690443022558113 0.467801484815665 5.26312375618881e-05 0 6.5395932731149e-05 3.94577664413114e-05 0.295721640876607 0.99991353474807 0.309461947549462 0.532110518546184 3.01811448045505e-05 8.64652519304759e-05 2.96339596938815e-05 4.85388717093817e-05 89 3601
525 309581 5 0.5 90 "IR" "MO" 0.24802774918445 0.524317681090495 0.182536508365481 0.385682954873569 0.233233995811904 0.230064692395422 0.500252235332217 0.522159547580727 0.192808933213754 0.171829430303029 0.409519334688376 0.389656925533281 0.711326437391776 0.515071253877241 0.547174871882264 0.395452760354808 0.692990509232112 0 0.7359391322784 0.47822726985261 6.0949003551884e-05 0 6.63973956161514e-05 4.25986381732109e-05 0.306918095221037 0.999887506881676 0.263967272988844 0.521673666835088 3.04465432982013e-05 0.000112493118323818 2.71973371391781e-05 5.64646741290822e-05 88 3601
526 54744 1 0.6 90 "IR" "MO" 0.245147709602492 0.51397177907636 0.189291732396694 0.396443860190358 0.232556547548924 0.233223649814166 0.513398764613338 0.514078295806936 0.18131712977679 0.180913471642123 0.396210474196862 0.398441166283272 0.710927906965582 0.513365634686558 0.551522333815607 0.397499927811668 0.611739408867896 0 0.712981003266682 0.444255521218812 5.47794301806607e-05 0 6.78952255012933e-05 4.11063749142033e-05 0.388174562651425 0.999921061449002 0.286925256809593 0.555658252963815 3.124905049844e-05 7.89385509977054e-05 2.58446982234205e-05 4.5119442459134e-05 89 3601
527 312740 2 0.6 90 "IR" "MO" 0.242076302343299 0.514049722939126 0.186711739148332 0.396218370601228 0.231484550767727 0.227393237950926 0.499639202810244 0.501429437923081 0.191767307203007 0.186794967686555 0.410098826307249 0.411396620222875 0.700954091061952 0.504777358256513 0.565274014037894 0.406164874038299 0.645347371962754 0 0.666266781501922 0.438156734295964 5.10492891811314e-05 0 5.9522800845866e-05 3.68668457063332e-05 0.354569861729741 0.999903927021822 0.333637589511242 0.561751924245915 3.17170183236662e-05 9.6072978178218e-05 3.61061859899403e-05 5.44746124146096e-05 68 3601
528 845491 3 0.6 90 "IR" "MO" 0.239820259677684 0.506707955289049 0.191322572195371 0.403892885452947 0.238673739765441 0.22585203111263 0.517296813866896 0.500295433788859 0.182782339529937 0.186607127594402 0.392286882228298 0.41282084914559 0.704346030555755 0.5078150076401 0.56071203931971 0.403286087560738 0.567246730724214 0 0.599636116179216 0.385390295876349 4.84412706110134e-05 0 5.28029779306746e-05 3.34222978057375e-05 0.432664916604055 0.999900608978937 0.40026885396853 0.61451547232331 3.99114011198478e-05 9.93910210632739e-05 4.22268743234973e-05 6.08095025348635e-05 88 3601
529 750253 4 0.6 90 "IR" "MO" 0.244588984920764 0.519986715244296 0.183604613678424 0.390049941113815 0.229204309444316 0.234011152948398 0.500090008893831 0.517952233607006 0.189578058985027 0.178377118445001 0.409641358188681 0.39451038624493 0.707804447313478 0.512325069678525 0.551559791108452 0.398422763650491 0.691519832715766 0 0.724524145720435 0.477166199526201 8.14362469568645e-05 0 8.2680669725726e-05 5.53234084340014e-05 0.308371131400239 0.999905773848493 0.275366376012718 0.522729442268718 2.75996370380642e-05 9.42261515071728e-05 2.67975971214442e-05 4.90347966474369e-05 89 3601
530 141832 5 0.6 90 "IR" "MO" 0.24647164256799 0.523199462072056 0.182342189005353 0.386791199897012 0.231636894074343 0.232551895205095 0.504852167201991 0.515792748303843 0.187456222828002 0.179003734065045 0.404738419507291 0.396607142683065 0.710660431847428 0.51427793243234 0.5488021458984 0.396384027257829 0.706443568658752 0 0.733803868361854 0.483965993293512 5.54625202440597e-05 0 6.28242443687392e-05 3.96963061994071e-05 0.293477856492818 0.999914631639869 0.266106021647846 0.515949444531149 2.31123281859274e-05 8.53683601306237e-05 2.72857459310988e-05 4.48658691400381e-05 92 3601
531 373538 1 0.7 90 "IR" "MO" 0.248894784266448 0.531058195191693 0.177599494607168 0.378698058681821 0.230722941197368 0.232564666849087 0.506062211317048 0.513454104595752 0.185874662860769 0.181237906426632 0.403707532975117 0.39975309043251 0.712182392312904 0.516576393628679 0.54471206389457 0.394337606883085 0.743937930770293 0 0.696269937137191 0.486114563924969 7.15778808817507e-05 0 6.71022919816344e-05 4.68075114594593e-05 0.255969971128945 0.999919924200622 0.303637874026425 0.513797224138523 2.05202198804315e-05 8.00757993776968e-05 2.50865444022051e-05 4.14044250483373e-05 89 3601
532 656545 2 0.7 90 "IR" "MO" 0.239956647361572 0.511457479015437 0.187279914333153 0.398903775066606 0.232079102062567 0.231818262212251 0.506099717991009 0.502671255550294 0.18675236366054 0.189649792151747 0.40388302141602 0.410787889753762 0.70385401163639 0.506497942169423 0.56368207014544 0.404783405293244 0.627113022418108 0 0.659998007363861 0.430610474844499 5.82128516455205e-05 0 5.93776181499547e-05 3.93520008923751e-05 0.372791699929714 0.999901851970872 0.339911256457772 0.569294790529807 3.70648005327269e-05 9.81480291275363e-05 3.13585602175951e-05 5.53826248020742e-05 91 3601
533 675563 3 0.7 90 "IR" "MO" 0.243133628907388 0.521219842255481 0.18155295522896 0.388868709864185 0.23683154334901 0.230616742874542 0.511675542716254 0.509884089841937 0.185983169018767 0.182572982898017 0.398044913255053 0.403338492882344 0.71058191513094 0.513897516804578 0.550109107145743 0.397113115612253 0.677031789903657 0 0.677522775436 0.450832683303493 6.4203603368869e-05 0 6.45570362649237e-05 4.28522526464683e-05 0.322870324891881 0.999915195278042 0.322384790807003 0.549075569488665 3.3681601093512e-05 8.48047219584095e-05 2.78767207317965e-05 4.88949551960215e-05 88 3601
534 293917 4 0.7 90 "IR" "MO" 0.247956327505104 0.522041838272745 0.184362190832831 0.38793523987995 0.23213769099617 0.226025815297982 0.502602013364121 0.506637054442626 0.189995377451082 0.181652350351585 0.407207904770151 0.406779914414042 0.706119833799256 0.510148149043791 0.556009918635498 0.400903905871175 0.706366596671822 0 0.660383531607951 0.458377046788528 0.000159766587229004 0 0.000167401730708882 0.000109432002122548 0.293443108029806 0.999892800163503 0.33941546310048 0.541456686542052 3.05287111420948e-05 0.000107199836496628 3.36035608600175e-05 5.68346672976745e-05 85 3601
535 477323 5 0.7 90 "IR" "MO" 0.242442774593924 0.514450088496616 0.186674657611573 0.395745807318988 0.234008603809129 0.225583258506617 0.506292555679973 0.497148908750201 0.188509584384829 0.189248212814333 0.403766360034032 0.416506407408448 0.70203463690967 0.505732607070509 0.564432454810736 0.405568512948283 0.679376898312099 0 0.616405270757384 0.432206845026501 6.91388049305993e-05 0 7.66933840797788e-05 4.84648099243368e-05 0.320525205728467 0.999918291202061 0.383482654890196 0.567696117728871 2.87571545038399e-05 8.17087979390332e-05 3.53809683401447e-05 4.85724347040802e-05 88 3601
536 127088 1 0.8 90 "IR" "MO" 0.23980393252685 0.507782238188269 0.190351304817922 0.402617500540325 0.232687462323081 0.226824008162055 0.506646086882839 0.493395765363296 0.186915948558032 0.193759714151265 0.403208796504699 0.421095784755835 0.699315403011986 0.502262075991983 0.57102696752722 0.409331257136687 0.626800964304568 0 0.59264533302285 0.406783500509923 5.55817951986446e-05 0 5.08129710864084e-05 3.55086044635343e-05 0.373106810912071 0.999917980473709 0.407267025476001 0.593129160070955 3.66429881620993e-05 8.2019526291358e-05 3.68285300623554e-05 5.18308146592061e-05 91 3601
537 562084 2 0.8 90 "IR" "MO" 0.243487665479337 0.513204311451575 0.188564757196649 0.397034779281672 0.229899601527761 0.226912059776394 0.505485934498933 0.493851525191859 0.185866314530541 0.193460779424593 0.404501773976048 0.420636269897374 0.700299326783493 0.503862064834249 0.567891851151783 0.407723278669266 0.653260804303044 0 0.601850246220684 0.421629214612558 5.94018331380753e-05 0 5.13103173823953e-05 3.72344349240119e-05 0.346650398066219 0.999916908499943 0.398061690123222 0.578284103153269 2.93957975984079e-05 8.30915000568282e-05 3.67533387115976e-05 4.94477992492507e-05 86 3601
538 638784 3 0.8 90 "IR" "MO" 0.248628812457033 0.523669854378728 0.183520609166185 0.386142608862473 0.230364075610443 0.225026872989759 0.50214586357602 0.498001254477345 0.188929705826562 0.188308713015307 0.407760919888965 0.416377200488646 0.704019761057236 0.507741043121193 0.560759028008053 0.403613612565074 0.736868377148115 0 0.639708364832418 0.463691405916511 0.00147956593807011 0 0.00155282671693517 0.00101662567781671 0.261628645650194 0.999916634272472 0.358704108085708 0.53524525134063 2.34112636208918e-05 8.33657275282869e-05 3.47003649384733e-05 4.67170650426372e-05 89 3601
539 180969 4 0.8 90 "IR" "MO" 0.245965327865839 0.518918161827653 0.185512157430032 0.391154474481198 0.231490967155012 0.229394602951504 0.505000658424931 0.50695581124421 0.187403041254103 0.184335013129421 0.404779379140075 0.407069177413935 0.706850897972356 0.510008494208729 0.557250211813556 0.401278474836525 0.68011344640266 0 0.667274509712766 0.452252468710638 6.58003904039072e-05 0 5.98309704310606e-05 4.22266639456998e-05 0.319793006239898 0.999871733728002 0.332626259709005 0.547640726380231 2.77469670376783e-05 0.000128266271997791 3.9399607797865e-05 6.45782451853023e-05 90 3601
540 181578 5 0.8 90 "IR" "MO" 0.239052299537298 0.501969401771547 0.194772793264398 0.408695814777897 0.230777966044261 0.229375258250128 0.507056854442176 0.498026471372582 0.185065209421036 0.191856921543506 0.402794054238697 0.416159554558927 0.699205523831687 0.501949212560756 0.57169492422894 0.409634724624185 0.572931377140898 0 0.643212936189761 0.406483484991495 4.96272141771805e-05 0 6.17431234328707e-05 3.71805410455788e-05 0.426974920131019 0.9998850982575 0.356687900314632 0.593414017766297 4.40755139060155e-05 0.000114901742499824 3.74203721738552e-05 6.53167011616983e-05 90 3601
541 609825 1 0.9 90 "IR" "MO" 0.2440519490803 0.515988682637518 0.186632403329698 0.394234990616468 0.232056861769706 0.227834795962908 0.504495671353528 0.503796262276271 0.188263324954766 0.185979618207724 0.405149119058464 0.410862569944635 0.703943606812915 0.507797211487808 0.560875346492188 0.403701518971492 0.647588158619915 0 0.703218568507043 0.451082417331689 0.000113906863910771 0 0.000194613937390808 0.000102200053196994 0.352267769126855 0.999916064937482 0.296561797234335 0.548769070760341 3.01653893190085e-05 8.39350625175717e-05 2.5020321231082e-05 4.63118547728099e-05 88 3601
542 721179 2 0.9 90 "IR" "MO" 0.242180077200116 0.504641067561441 0.194945169015943 0.405907225107102 0.231889825403733 0.221626037009034 0.507362676204788 0.48586896842587 0.185912030361982 0.196115451536958 0.402678352196663 0.429559115024784 0.695695939612883 0.499054819737151 0.576972650914882 0.412947764199237 0.596441348887805 0 0.576983581344877 0.391221185253374 4.96677285272872e-05 0 5.57257475593143e-05 3.50195516341173e-05 0.403476514972126 0.999897513415519 0.422918341104573 0.608684819278315 3.24684115415479e-05 0.000102486584480894 4.23518029910544e-05 5.8975916676303e-05 90 3601
543 172292 3 0.9 90 "IR" "MO" 0.244959831987836 0.517638357862202 0.185936711441622 0.392638841221099 0.232766567258625 0.228256659288944 0.511365914235056 0.4989095729127 0.183302682185622 0.190522021090468 0.398261808073612 0.416027543924959 0.705983058535405 0.508987565865815 0.559761414717712 0.402636340056129 0.639762697075903 0 0.668778554351892 0.437546926181059 5.620151870793e-05 0 6.45636602327929e-05 4.03117541341531e-05 0.360150807361823 0.999921863848892 0.331120089348635 0.562364551107853 3.02940435659803e-05 7.81361511075254e-05 3.67926392398662e-05 4.82109569533826e-05 89 3601
544 662074 4 0.9 90 "IR" "MO" 0.244181682008449 0.520804519608911 0.182604728998475 0.389220844219218 0.232496496139494 0.228329690227782 0.504827828694061 0.499422784650593 0.188364642677099 0.190107210625265 0.405076586543742 0.41551979629211 0.705007868375725 0.508057412322528 0.561076582300839 0.403571042779086 0.686989785962283 0 0.657414036447422 0.449934914858618 5.92367636637144e-05 0 6.24291275015283e-05 4.06503405888907e-05 0.312926448342921 0.999700148545426 0.342420780021848 0.54988347372338 2.45289311323622e-05 0.000299851454574208 0.000102754403229265 0.00014096107741324 87 3601
545 650546 5 0.9 90 "IR" "MO" 0.244948420103927 0.519106152007596 0.184543696522325 0.390920170691907 0.229115064751917 0.228502226684499 0.504948707796489 0.493255621789047 0.185377088591265 0.195684568007661 0.404781704998583 0.422040845304936 0.702565711540343 0.505489589295823 0.565605353121251 0.406217249089024 0.691616433531434 0 0.639070354907969 0.448159551990325 6.6218019997843e-05 0 7.18374057396066e-05 4.6363606859064e-05 0.308285956151937 0.999902787160531 0.360789995252209 0.551729329747121 3.13922966313691e-05 9.72128394691623e-05 6.78124340819792e-05 6.47546556955569e-05 85 3601
546 142485 1 1 90 "IR" "MO" 0.241794161135488 0.508045821463611 0.191714995717709 0.402373173831505 0.233739824540765 0.219627533497537 0.507920122910314 0.478723185064734 0.186695832176457 0.201250204592719 0.401972231039395 0.438144898852339 0.695161519173789 0.498012387431241 0.579661032486885 0.414374864359786 0.616712049390053 0 0.546376278756653 0.386850918530111 0.00176132060591656 0 0.00466857612923499 0.00208487926388743 0.381491319256662 0.999853841892019 0.448847696887311 0.610968816651726 3.53107473684865e-05 0.00014615810798139 0.000107448226800561 9.53855542753988e-05 93 2938
547 208473 2 1 90 "IR" "MO" 0.239662362929306 0.508441533400378 0.189680303817151 0.402006305260289 0.233358516037399 0.222616325579164 0.504633430439114 0.486837551986167 0.189312023415725 0.196696009846266 0.405314767019697 0.429748532409294 0.695637204545869 0.499694241894856 0.575688337079142 0.412626956821386 0.594144304944539 0 0.589365232015328 0.392735802758142 0.000145627698860877 0 0.000592909634128703 0.000239262993493219 0.405674318378338 0.999910021537735 0.409981179717276 0.606962991658196 3.57489782618158e-05 8.9978462264584e-05 6.06786332676225e-05 6.19425901685909e-05 91 3601
548 611980 3 1 90 "IR" "MO" 0.239868947880198 0.507585299531083 0.19063213006705 0.402909274810917 0.232815524350073 0.21944616755094 0.509570738148087 0.471665334974683 0.184675596857609 0.207584231557199 0.400058861553235 0.445642645600043 0.692130639781211 0.495897073883979 0.582891958481858 0.416605714163311 0.590837845060054 0 0.482277550998428 0.357487498288903 0.000775952614448311 0 0.00219174463080187 0.000963083249183651 0.408343434332079 0.99986290516654 0.515272574676575 0.64140667280885 4.27679934182015e-05 0.00013709483346007 0.00025812969419544 0.00014274565306382 88 3601
549 787127 4 1 90 "IR" "MO" 0.241854671249508 0.50416002194942 0.19514561061517 0.406437250275023 0.225489249561866 0.223606004972522 0.498986086995659 0.485630335963703 0.187575290389561 0.198578401034874 0.41045894507276 0.430905678829394 0.690949925783896 0.495894515164558 0.581299302039605 0.416312769051351 0.581953282299728 0 0.610245330148604 0.400345450341646 0.000152986828700822 0 0.000444595134920615 0.000196798268174011 0.417859744989582 0.999917733741534 0.389256961814509 0.599401780338952 3.39858819887041e-05 8.22662584658113e-05 5.3112901966627e-05 5.59710512281033e-05 87 3601
550 660399 5 1 90 "IR" "MO" 0.24004715924451 0.509602125283435 0.188868016798747 0.400672198423498 0.229951767305532 0.223450140543304 0.502995330637191 0.480887724716562 0.187939491784975 0.202638271309841 0.406735065621819 0.435812793508874 0.693449067093346 0.497434376721059 0.579445779893563 0.414828139405747 0.649188047015274 0 0.598101908228941 0.416847900046153 5.61672261743554e-05 0 0.00143756968559607 0.000481390935306037 0.350697038262951 0.999766757544079 0.400160136034627 0.582476274349502 5.87474956013171e-05 0.000233242455921027 0.000300386050835115 0.000194434669038979 90 3601
551 661959 1 0 0 "LAT" "MO" 0.249262345619535 0.526296486017199 0.181735555887758 0.383405552973286 0.233172391723212 0.234528575891873 0.513747886454702 0.522911982618207 0.181463928845952 0.173795257620069 0.395918313565734 0.387086322602386 0.716963313234619 0.520678828113514 0.536994742353779 0.389127537108889 0.687023611048338 0 0.695417643939428 0.465758883060954 0.00308737393033897 0 0.00797132490026277 0.00367674959320724 0.309826111095501 0.999367271097891 0.296253713633042 0.53021945716151 6.29039258220117e-05 0.000632728902109333 0.000357317527267054 0.000344910184328346 88 1725
552 673074 2 0 0 "LAT" "MO" 0.248841168243905 0.52773170420573 0.180280104275603 0.382102729370402 0.228895549208201 0.237290756638561 0.502963303092737 0.527106736602151 0.186788584214597 0.172483360501032 0.406731325936382 0.382814918687451 0.715027474090666 0.51899667857185 0.539552048991232 0.390836816030169 0.730921986419434 0 0.711542278186807 0.489282034816293 0.000112385842697426 0 0.00029810658180406 0.000137699374540073 0.268930266527085 0.999884498593897 0.288097534853139 0.510510268802237 3.53612107842932e-05 0.000115501406102917 6.20803782495157e-05 6.99970069303533e-05 84 3601
553 608421 3 0 0 "LAT" "MO" 0.249299604026542 0.522365012090703 0.185167652841939 0.387708713730645 0.229235886951238 0.234831213503592 0.506498687365861 0.521416303768261 0.184116256001016 0.175176363616566 0.403118175585678 0.388645109466043 0.713366704481372 0.516486807265443 0.544460272459522 0.393449875097875 0.679955732580408 0 0.696157063688627 0.46594624601373 9.99676843641251e-05 0 0.000188986918925164 9.69764632224092e-05 0.319904946963525 0.999880899051515 0.303593210226455 0.533884671847979 3.93527717031973e-05 0.000119100948484771 6.07391659934129e-05 7.21056750684579e-05 86 3601
554 2264 4 0 0 "LAT" "MO" 0.248131957889949 0.528390390305569 0.179210393919026 0.381450246536059 0.231297865314999 0.236932156794162 0.500488117010084 0.535583148293517 0.190829961744314 0.165608122911303 0.40899890172024 0.37401598381745 0.71636197999911 0.520957983133082 0.535648478574643 0.38870165006482 0.721383299250919 0 0.782694822729291 0.507094507027943 0.0002062577656317 0 0.000358780125556519 0.000189457680198184 0.278374294227248 0.999870247706725 0.216886692067968 0.492641700685522 3.61487562012105e-05 0.000129752293275163 5.97050771850012e-05 7.433460633703e-05 82 3601
555 683600 5 0 0 "LAT" "MO" 0.252802356001601 0.536314585254021 0.176075229224634 0.373295433254416 0.233526771726533 0.235736037851249 0.514103611174009 0.529067592709913 0.18147129861935 0.169854480396086 0.395656609984119 0.380705873270312 0.722065165579384 0.526251395401229 0.52740100824007 0.383481190999941 0.771222835824889 0 0.74845903756531 0.513442158335182 0.000196876310741056 0 0.00030860001835707 0.000169408959067502 0.228552849016046 0.999880216343145 0.251178533893891 0.486322408771898 2.74388483230974e-05 0.000119783656855325 5.38285224417285e-05 6.60239338519695e-05 87 3601
556 523452 1 0.1 0 "LAT" "MO" 0.244142888672676 0.522530983205459 0.181053741687844 0.387383107532233 0.233141011327388 0.236025727675237 0.505768529334371 0.518783004674024 0.18792096497383 0.175819545372751 0.403992260970425 0.386137550354333 0.713309627675301 0.515369785679496 0.544794252034425 0.392870753798907 0.717128720479725 0 0.753726185209042 0.494750276292035 0.000105889985367501 0 0.000234783645079487 0.000114094798080445 0.282729870480746 0.999878697825247 0.245985293418696 0.505065999132859 3.55190541622032e-05 0.000121302174752911 5.37377271828107e-05 6.96297770249295e-05 88 3601
557 183306 2 0.1 0 "LAT" "MO" 0.244341777596769 0.522070668563227 0.181684674703589 0.387924495966515 0.232786461408295 0.231423491048032 0.500750060519419 0.514054086249075 0.192093333995071 0.176189650694878 0.409029822100003 0.390968598651119 0.708551730053096 0.511862747678296 0.549967659393538 0.396464327549065 0.694275533765543 0 0.729101735857522 0.477310509645616 0.000343752648380593 0 0.00149729591440122 0.000609226360660734 0.305343310930474 0.999875499093709 0.269302888029798 0.521994296382686 3.74026556017832e-05 0.000124500906291122 9.80801982786083e-05 8.59676110368683e-05 89 3601
558 684351 3 0.1 0 "LAT" "MO" 0.248108965912542 0.520167800278043 0.185989437630917 0.389766342850971 0.229495489702597 0.232916205616759 0.50305999637695 0.518768981813129 0.187188281857388 0.173570825225469 0.406840912989824 0.386191219432427 0.710520661231899 0.513793132606265 0.546748544713773 0.394532162319519 0.677710941254627 0 0.742515761089668 0.47995448846832 0.00133583359349342 0 0.00493829017300637 0.00208965776444821 0.320913332921434 0.999879031257585 0.252472669086675 0.517878763044922 3.98922304456648e-05 0.000120968742414955 7.32796506503913e-05 7.70907223099777e-05 81 1136
559 265609 4 0.1 0 "LAT" "MO" 0.246357399669802 0.525456402230371 0.180443939320529 0.384546564495134 0.238301124671128 0.228363168902272 0.51254772376607 0.511036662643541 0.186453254551188 0.1762887541706 0.397110785944715 0.394154087378813 0.713021693243202 0.516142775334425 0.543185948042316 0.392205957456679 0.694258735010563 0 0.695384136849711 0.462775836731673 9.79184371026488e-05 0 0.000238727276638893 0.000110617901201177 0.305607198572365 0.999885174190921 0.304279026574141 0.537031145815335 3.61479799694202e-05 0.000114825809078492 9.81092995086993e-05 8.23995517908304e-05 88 3601
560 118738 5 0.1 0 "LAT" "MO" 0.247611692976091 0.524968961479413 0.181715395527323 0.384948266739364 0.226078488638955 0.23396540014732 0.50040090106713 0.511600828100564 0.186881150299752 0.180147485443762 0.40940425441664 0.393563688425041 0.707655581762366 0.512087004384539 0.548744031270838 0.396242614745662 0.718265919014045 0 0.692566065053152 0.479926214629187 9.83452431070401e-05 0 0.000189000188763576 9.70137536819651e-05 0.281600121288301 0.999881329083558 0.307179900741611 0.51990480594777 3.56144545465203e-05 0.000118670916441566 6.50340164735155e-05 7.19656693616652e-05 89 3601
561 346368 1 0.2 0 "LAT" "MO" 0.246540250135895 0.52725979887284 0.178965367241617 0.382518351821058 0.229977831622829 0.232352930323057 0.505146505643436 0.507310164109274 0.185964223009617 0.179781625380011 0.404694418265661 0.392165979774972 0.70887101208178 0.51302645884683 0.544711215631245 0.393378013134275 0.71944336238154 0 0.751947264569185 0.497538590343998 0.000804411159654454 0 0.00144052350453326 0.000755494191768936 0.279719435832445 0.999830312288781 0.246496501974049 0.501601307107947 3.27906263600524e-05 0.000169687711218899 0.000115709952232133 0.000104608356285784 84 1151
562 617717 2 0.2 0 "LAT" "MO" 0.245458139356127 0.525475453510252 0.179612751594887 0.384289991982996 0.230295589150263 0.231075741548534 0.501937772193944 0.505091517500025 0.189054252662504 0.180672093287159 0.40795729496839 0.394496942932508 0.706829470054923 0.510520354823015 0.549339097544549 0.39594998242592 0.731549362335029 0 0.733767093675712 0.494595057918826 0.000788334676015452 0 0.00284561627034419 0.00121360290406731 0.267627113479917 0.999874335812624 0.263290094637901 0.504106215967708 3.51895090380893e-05 0.00012566418737635 9.7195416042686e-05 8.51232093985747e-05 90 1489
563 619679 3 0.2 0 "LAT" "MO" 0.246774910413662 0.512258334742218 0.191916901252207 0.398049821454578 0.231234323601898 0.224359044684631 0.50633306571304 0.496223182001535 0.186102011885686 0.182712812157303 0.403794912608896 0.403674977959519 0.70236827870019 0.504772403023236 0.560731725295195 0.402116136857432 0.631187167079727 0 0.668643043406127 0.436689536684715 0.000149121986765118 0 0.000316592761292483 0.00015457643457831 0.368613880119718 0.999875800313098 0.330964080900892 0.563073136850608 4.98308137895964e-05 0.000124199686901949 7.62829316876478e-05 8.27500300986671e-05 90 3601
564 735569 4 0.2 0 "LAT" "MO" 0.246414175076182 0.518351893620084 0.186350099847656 0.39165643451746 0.226740201835214 0.227905833290689 0.500006751379652 0.497936942149027 0.187558666434239 0.184124049834311 0.409905422464036 0.401880174359456 0.701060210202085 0.505239129822135 0.558032816116206 0.401397805761055 0.701460086186114 0 0.680995775390808 0.46865793221109 0.000118846292543636 0 0.000404349183536647 0.000174641885238602 0.298382136829115 0.999882290413347 0.318521688964999 0.531090169472523 3.89306922270465e-05 0.000117709586652555 7.81864606568975e-05 7.7256431148511e-05 86 3601
565 816801 5 0.2 0 "LAT" "MO" 0.245509157430064 0.52766447182264 0.177908622804111 0.382162474068828 0.23220979653409 0.230875901279544 0.504977300574493 0.507109237617239 0.187971363646145 0.178829940807122 0.404902290425767 0.392408585839624 0.708594855243697 0.512951814157857 0.544709927257378 0.393518432549442 0.718459013565365 0 0.742592774495675 0.49168029695728 0.000138446968451794 0 0.000757830356234966 0.000297711944586445 0.281341957005142 0.99966354897782 0.256474684736953 0.507833590841551 6.05824610403959e-05 0.000336451022180263 0.000174710411137549 0.000188400256581858 88 3601
566 414069 1 0.3 0 "LAT" "MO" 0.250602879520814 0.524504778699472 0.184251927758041 0.385422721048877 0.227343930386165 0.223966726865428 0.503346402687431 0.489499534743993 0.185543658983401 0.185027464187371 0.406516493371098 0.404150462424385 0.701913536772406 0.505720581656784 0.554823050928813 0.398844431113437 0.710670131781072 0 0.710316718628413 0.482156664758481 0.000155487550128505 0 0.00134647816959044 0.000494637172573024 0.289137851675025 0.999881282206485 0.288270927467474 0.517276166734697 3.65289937748286e-05 0.000118717793514661 6.58757345221832e-05 7.25313342488781e-05 88 3601
567 718340 2 0.3 0 "LAT" "MO" 0.243400068052407 0.516518782677013 0.18567546377455 0.393595047521772 0.235219355127059 0.221337430979311 0.511701853403127 0.483671112276832 0.184794928116544 0.187962005971593 0.398046035960226 0.410246770197455 0.699956854158776 0.503740858692152 0.558432397862687 0.400941672987496 0.675315030221353 0 0.653486302135829 0.44368149632891 0.000102882338164413 0 0.000385695334290546 0.000160362483332433 0.32454208435192 0.999869392323609 0.346047563411125 0.556074900419237 4.00030885624101e-05 0.000130607676390935 8.04391187547714e-05 8.3240768520894e-05 86 3601
568 731765 3 0.3 0 "LAT" "MO" 0.247301578764839 0.518917083046899 0.186459076111531 0.391027659799587 0.228896850158936 0.224951568880056 0.505405311403322 0.490572527394315 0.185129070752211 0.185007499065395 0.404506064650666 0.40319321122586 0.701149997803832 0.504762297952808 0.556595645929137 0.399856129446123 0.67234300575995 0 0.696336715962768 0.462624137354994 0.0017297343663886 0 0.00716855269559893 0.00295525877670234 0.325882380489335 0.999869998267139 0.296404642719735 0.534333335506617 4.48793843264764e-05 0.00013000173286058 9.008862189759e-05 8.72683616861446e-05 91 1492
569 832799 4 0.3 0 "LAT" "MO" 0.244726378020871 0.522786099269857 0.181352574919788 0.387080669449798 0.235031214360802 0.223324544815184 0.50779003042877 0.48978530923012 0.187773199659259 0.184341267711622 0.402203450782204 0.403882438703879 0.703082137196857 0.506550870681094 0.553467042290669 0.398062294786166 0.720025597132937 0 0.712531837639703 0.479067889617609 0.000127140954535534 0 0.000462095045157699 0.000193993631675801 0.27981005323152 0.999879690272171 0.286919178043746 0.520657217032275 3.72086810075534e-05 0.000120309727828496 8.68892713938319e-05 8.08997184402828e-05 88 3601
570 537916 5 0.3 0 "LAT" "MO" 0.249155115639722 0.526822822143286 0.181289977934138 0.382997242817576 0.230850784832108 0.222718514610762 0.503749550485103 0.489243307501403 0.187767152206976 0.184214230762504 0.405951698350219 0.404355485169675 0.702724415082592 0.506460761891315 0.553271360903618 0.398018082682505 0.721714840003793 0 0.715565459479617 0.484410384780069 0.000224633266381499 0 0.000303978537338048 0.000177150927377885 0.278020491820205 0.999871565021887 0.284030132803242 0.51532400209688 4.00349096206632e-05 0.000128434978113313 0.000100429179802561 8.84621956731016e-05 87 3601
571 136656 1 0.4 0 "LAT" "MO" 0.248485374052269 0.52630553960681 0.181244123019725 0.383580775540302 0.231393898737827 0.216772725254823 0.506032100200346 0.471799825432702 0.186512306395577 0.190888533141648 0.404010283633269 0.415078925460975 0.696651998044919 0.5012723279072 0.558644962556951 0.401082479017217 0.716581794048808 0 0.706379364100191 0.478593983622096 9.70485867489872e-05 0 0.000445427748486703 0.000177741774329877 0.283282096747662 0.999808855506744 0.293044761281914 0.521109898545165 3.90606167809256e-05 0.000191144493256033 0.000130446869409052 0.000118376058408935 89 3601
572 861600 2 0.4 0 "LAT" "MO" 0.243319929791834 0.517990130267327 0.184092245992846 0.391707711124573 0.232880462237738 0.217310296423743 0.501668945806672 0.473565151035491 0.191140777298379 0.189973891791113 0.408176631029548 0.413509323706268 0.693510688453315 0.497588000123049 0.565206915082338 0.404730121223203 0.677472143619262 0 0.679517379435353 0.453729206920483 0.00397601917828228 0 0.00573343046785773 0.0032290720619125 0.31851077770543 0.999876800209812 0.31465652957106 0.542956714869198 4.10594970253901e-05 0.000123199790188029 9.26605257285175e-05 8.5006148405745e-05 87 1030
573 250648 3 0.4 0 "LAT" "MO" 0.245089139856489 0.519958909434962 0.18403690341842 0.39005177074177 0.233962238220681 0.216867493026336 0.508318885249467 0.473566250019028 0.186582503284765 0.18945855806699 0.401506158108745 0.413436271341177 0.695918871103506 0.500444926622949 0.560077964770176 0.401951846358643 0.689369317905338 0 0.674407224948633 0.456122680552724 0.000118382923508615 0 0.000625652287493017 0.000242992888999837 0.310472439193524 0.999875976916947 0.324875444276399 0.543549844120267 3.98599776297882e-05 0.000124023083053379 9.16784874746088e-05 8.44824380093816e-05 86 3601
574 643494 4 0.4 0 "LAT" "MO" 0.249332572255752 0.522119953368625 0.185279271916671 0.387756995396312 0.224395357121171 0.216539124864031 0.497152977283719 0.470392309227001 0.188186097987226 0.191958751817575 0.412896052909111 0.41658557870479 0.690267054240954 0.49649647226947 0.565424121721472 0.405878962554509 0.728509168269261 0 0.681641740420352 0.479470656782168 0.000104690124637972 0 0.000383833198074592 0.000161851523743155 0.271351212437529 0.999880099231881 0.317866577224323 0.520281583677668 3.49291685729043e-05 0.000119900768118886 0.000107849157251222 8.59080164207783e-05 90 3601
575 813938 5 0.4 0 "LAT" "MO" 0.243659139968911 0.519899673591024 0.182841980941267 0.389964047236166 0.236963298013176 0.214190919491505 0.5047412159157 0.474607762948197 0.192008158769549 0.186160883598393 0.405158041327081 0.41224554686298 0.694813357473593 0.499720878639901 0.561011023309209 0.402709558558153 0.708265482077755 0 0.722404349125459 0.47453449717022 0.000730786751771888 0 0.00273408460317249 0.00112478412683795 0.290967110817305 0.999874443281549 0.274789476281657 0.524262853482022 3.66203531672835e-05 0.000125556718450835 7.20899897110594e-05 7.78652209202527e-05 84 2092
576 708315 1 0.5 0 "LAT" "MO" 0.24145674052627 0.513484422221948 0.186650218317865 0.396611450126345 0.234503352853071 0.212698318169393 0.515143022346383 0.454830611416159 0.181465933566842 0.1988016878857 0.394745888940849 0.424701775967382 0.688658411548734 0.494023153971086 0.566917839770407 0.40577753892245 0.681768986269038 0 0.638759081523407 0.440964274362612 0.000260216842359593 0 0.000969746938129175 0.000404077505648765 0.317928964227436 0.99987301293974 0.360159584116315 0.558538828404462 4.1832661166289e-05 0.000126987060260348 0.000111587422148448 9.28197272770288e-05 89 3601
577 460721 2 0.5 0 "LAT" "MO" 0.242260902405104 0.514402888788541 0.186494868532307 0.395720580629664 0.230970971136203 0.211303213130667 0.502048112756791 0.454645208994792 0.189510557365843 0.197510173215351 0.407857754935732 0.424649016751152 0.684535086671973 0.490058607926691 0.573515599113501 0.409761494179077 0.671614752412003 0 0.675390486938618 0.450848653624743 0.000113918292918901 0 0.000646857171002357 0.000249106171235547 0.328219962799313 0.999818457271142 0.323788577234135 0.54876804846065 5.13664957652414e-05 0.000181542728858164 0.000174078656244619 0.000134191743370881 88 3601
578 205996 3 0.5 0 "LAT" "MO" 0.244975279282063 0.513876603075646 0.189078462587327 0.396273626671594 0.228755499441065 0.213184821235425 0.503184287832501 0.46021734297451 0.18656280967039 0.19422430788463 0.406617474071239 0.418966801842589 0.686915599958552 0.492287662332999 0.569865580142347 0.407492132829338 0.662503263568044 0 0.686805222871155 0.454185080792278 9.72299650193857e-05 0 0.000399946677353886 0.00016403894522699 0.33735648048532 0.99987467390608 0.312697674634049 0.545563372164748 4.30259816171247e-05 0.000125326093920185 9.71558174427505e-05 8.75080977471588e-05 88 3601
579 356140 4 0.5 0 "LAT" "MO" 0.246583899003764 0.519623728472245 0.18536860759493 0.390405510423071 0.230290345566989 0.210053247011383 0.499669165420692 0.461026099277181 0.191040166775673 0.190617933310508 0.410443408303658 0.418109079920545 0.686927491582137 0.493443714373497 0.567026707681111 0.406529985761296 0.68091206426247 0 0.692602035945779 0.460643466117896 9.49454795197979e-05 0 0.000505217686686209 0.000195359085752099 0.318951382370464 0.999879547373499 0.306767627388875 0.539066829483647 4.16078875457501e-05 0.000120452626500758 0.000125118978660185 9.43453127051325e-05 90 3601
580 541507 5 0.5 0 "LAT" "MO" 0.249380704708504 0.528681716890041 0.179855468139915 0.381034217736443 0.229030838191241 0.214563258149389 0.507460530921799 0.460582893522409 0.183518167522865 0.195045926618106 0.402402088319125 0.418477591054409 0.692974801049134 0.49851465856042 0.558419562280886 0.401004857680114 0.76554811635081 0 0.713017316818459 0.500389566359096 0.000109852705639258 0 0.000466467920431974 0.000190274839062777 0.234312056822672 0.999883785225689 0.286407994931191 0.499336783117154 2.99741208787944e-05 0.000116214774310771 0.000108220329917866 8.33756846867012e-05 91 3601
581 622254 1 0.6 0 "LAT" "MO" 0.244568841584201 0.51213183664922 0.190217825531579 0.398079514226434 0.23063339792351 0.202342456714463 0.503690534530445 0.435859227051337 0.187768142992001 0.202103178678948 0.406423050275063 0.435080421565666 0.677544696222174 0.483730265021831 0.580089147202529 0.413460142568397 0.6505307664462 0 0.607453596553325 0.421502319193231 0.000159341609746225 0 0.0007372281953934 0.000291079599203906 0.349257755271359 0.99960166687101 0.390676274948519 0.577694906368477 5.21366726944266e-05 0.000398333128989501 0.00113290030276264 0.000511694839087907 89 3601
582 180448 2 0.6 0 "LAT" "MO" 0.248332827917719 0.520292620592214 0.186222779099122 0.389819171849277 0.232208169210004 0.202282503573414 0.509422370115143 0.440215884186821 0.184146473698935 0.198010167777993 0.400366008044311 0.430677145851918 0.682823500701137 0.489951367656712 0.568379420576051 0.407150590651642 0.657493680072721 0 0.596502207769611 0.420608483808737 9.9838004897129e-05 0 0.000400339232867796 0.000161943717398046 0.342364183817699 0.999877918092074 0.402969037662567 0.579133606623355 4.22981046827018e-05 0.000122081907926106 0.00012841533495451 9.59658505101425e-05 84 3601
583 511331 3 0.6 0 "LAT" "MO" 0.246048936960008 0.519850416838567 0.184798034725124 0.390125644441848 0.228457207655515 0.206013469630199 0.502665974863192 0.441495500818472 0.187001873145937 0.200319012019749 0.407160970885585 0.429052282494176 0.680519614245721 0.487627784815931 0.572118919890809 0.409145690964493 0.69797385734426 0 0.663469401181018 0.458669775223339 0.00024843157965227 0 0.00114388427690777 0.000456523153412989 0.301739598921233 0.999872244512061 0.335229931464583 0.540767946687856 3.81121548544491e-05 0.00012775548793874 0.000156783077491148 0.000105754935392355 88 3601
584 509428 4 0.6 0 "LAT" "MO" 0.243854120748353 0.508645692095347 0.192768963198556 0.401831959671521 0.233162186227216 0.19899828755602 0.505559191334223 0.435659495482375 0.188234059853536 0.198865518066187 0.404358662097366 0.435184700133381 0.676014594531589 0.483388841907563 0.579868541118279 0.413987724221623 0.596416933180051 0 0.624669574630814 0.40532684701424 0.000108479299527414 0 0.000749088292686359 0.00027376249529643 0.403420810981388 0.999882191834638 0.374475399713788 0.594307723895575 5.37765390337805e-05 0.000117808165362477 0.000105937362711487 9.1666594888971e-05 82 3601
585 523500 5 0.6 0 "LAT" "MO" 0.245780123076379 0.515509187523601 0.187788745600384 0.393485788385285 0.229924198914717 0.204547808328501 0.503210994138265 0.444112185152073 0.187628720947598 0.197814142291956 0.407143046916767 0.429070354863599 0.680252130319596 0.487635197496213 0.573231608839939 0.4100052500209 0.655835044844822 0 0.587330996848306 0.41805237154068 0.0116526676840887 0 0.0700487967512212 0.0264737179241988 0.332469362279782 0.999873816537831 0.342531020948246 0.555388797581845 4.29251913080588e-05 0.000126183462169238 8.91854522261375e-05 8.51129532765982e-05 93 650
586 867539 1 0.7 0 "LAT" "MO" 0.245478680146549 0.521257809258746 0.182352641380665 0.386874951271663 0.231299400258926 0.200453652205126 0.505570704711578 0.431283667795298 0.186828680352107 0.201184272830956 0.404586550772854 0.432395885196234 0.677231732610601 0.485743868881806 0.570365594563728 0.408260500465861 0.722813848278202 0 0.601383229229426 0.445262455337246 0.0164863081328132 0 0.073521870813338 0.0292800082713308 0.260664462780027 0.999868886811228 0.324917798590693 0.525345219684609 3.53808089578913e-05 0.000131113188772225 0.000177101366543235 0.000112316706813603 89 647
587 569609 2 0.7 0 "LAT" "MO" 0.246930852975737 0.521946256531032 0.183740257604634 0.387949194628657 0.230492861364322 0.199584580143395 0.506489480412921 0.427031203425844 0.185351699829615 0.202718283208158 0.403456588181899 0.433440964639939 0.677008294483454 0.48479094546164 0.571810240642407 0.408608970324769 0.709536623500649 0 0.65953867887887 0.460205849187931 0.000318475385924008 0 0.00255024070430126 0.000929282250803333 0.290098921884874 0.999817375922713 0.337754171667629 0.538738394478576 4.59792285520192e-05 0.000182624077286514 0.00015690874920034 0.000126474082690355 90 3539
588 346377 3 0.7 0 "LAT" "MO" 0.239666308471613 0.510995970285946 0.187493986977499 0.399247748535926 0.233992154683973 0.195872628157818 0.50768220537838 0.416749047473536 0.187243186172043 0.208881419549969 0.402516455003666 0.444149473497783 0.669531091313404 0.477930308709655 0.58361859269951 0.415777732240595 0.655285800361071 0 0.597020705572033 0.416148646183261 9.50285215638794e-05 0 0.000490972371933376 0.000189428381754724 0.344575001372777 0.999882957670781 0.402349215330394 0.583562926960842 4.41697445884538e-05 0.000117042329218723 0.000139106725640341 9.89984741425697e-05 91 3601
589 267782 4 0.7 0 "LAT" "MO" 0.242778996429259 0.51140857092348 0.189511539413746 0.398885599793232 0.236013925224419 0.193668590605003 0.513985076383829 0.415730003807629 0.183325812131716 0.207538840939173 0.395657412188887 0.445194598373828 0.672461512258681 0.480090951602226 0.580376192484635 0.413593201497772 0.595723286280418 0 0.645303282278696 0.409997518662891 0.00123424318427596 0 0.00716298144740952 0.00268261225939933 0.402988618288464 0.999768940385864 0.34727786572799 0.587142563856909 5.38522468413853e-05 0.000231059614136125 0.000255870545904742 0.000177305220800007 86 1745
590 598976 5 0.7 0 "LAT" "MO" 0.244436578381575 0.509791803890378 0.192259654840979 0.400534363779615 0.232886834573651 0.197256722186603 0.51256079970183 0.423544843878162 0.182055622115808 0.203642538304638 0.397027127309521 0.436876474557296 0.674580135141829 0.481696432084472 0.577957815261424 0.411818082755556 0.622541276952909 0 0.698448191767729 0.439592685548663 0.000284950642856879 0 0.00410531680424757 0.00140648283047245 0.377064484527516 0.998076914662544 0.294440961282453 0.557365993881803 0.000109287876717912 0.00192308533745568 0.00300553014557091 0.00163483773906199 81 1993
591 817468 1 0.8 0 "LAT" "MO" 0.240171139366283 0.507192081154965 0.191091543770697 0.403318423203698 0.231779719731563 0.186412599656248 0.509952546802734 0.39239433618076 0.18331845608639 0.217309373440046 0.399613909852599 0.45713190808962 0.658363458754093 0.468904625818846 0.591719373297132 0.420689540231565 0.581693754824842 0 0.568360135480545 0.382250239688454 0.000111843873840411 0 0.0018759051734578 0.00063361950350454 0.418137244606772 0.999879955082662 0.429536083297706 0.61698375087895 5.71566945457554e-05 0.000120044917337572 0.000227876048291116 0.000132389929091872 88 903
592 870621 2 0.8 0 "LAT" "MO" 0.241510325283387 0.513013721614388 0.187083760521826 0.39701814436859 0.230976776622074 0.190682311622908 0.506590263118412 0.403539513614446 0.185708193564862 0.21059770218764 0.403487103179527 0.445387644376987 0.663169413528369 0.473651661972142 0.583389656274328 0.41580364531125 0.67256321123171 0 0.641329758118627 0.438861758375628 0.000933188508015876 0 0.00429967546987469 0.00170137399089939 0.326461232493417 0.999874332750761 0.354253515584047 0.559342867261029 4.23677668571905e-05 0.000125667249238683 0.000117050827451982 9.40003724429275e-05 89 2704
593 37079 3 0.8 0 "LAT" "MO" 0.243833292565015 0.511333115140196 0.19038386092868 0.398965397053481 0.22902020080438 0.183476230131052 0.497786534389348 0.392429786339977 0.191314187541203 0.213801140712572 0.412484589518093 0.456976790400511 0.656329723500447 0.467040189012843 0.595499189182455 0.423018461836848 0.635822860556999 0 0.603811396885979 0.413789856000456 8.06377818645343e-05 0 0.000537176877785608 0.000196696548974796 0.364041302899719 0.999707087763209 0.394648268524892 0.585582170038356 5.51987614183241e-05 0.000292912236791381 0.00100315771134347 0.000431277412213348 89 3601
594 467150 4 0.8 0 "LAT" "MO" 0.244237237345606 0.519997243904103 0.183171426604132 0.389822688630831 0.232022421642055 0.19289196206516 0.507759300855025 0.4107943092799 0.185504511598084 0.205800010976442 0.402175223834962 0.438102371208844 0.669151621052821 0.478910681509046 0.574475949178658 0.410503731602653 0.692230171108535 0 0.67963119003521 0.458537916586182 0.00222626340292011 0 0.00922851427567317 0.00373059344195707 0.305494093054632 0.999756959910998 0.310981057474863 0.537582639305043 4.94724339123325e-05 0.000243040089001898 0.000159238214253613 0.000148850666818306 89 1734
595 118047 5 0.8 0 "LAT" "MO" 0.242900512520308 0.514852672768431 0.186589350495811 0.395196949286093 0.229863926718647 0.188926538162243 0.502604630430421 0.402133839575253 0.188204904100366 0.210117413550696 0.40758698590394 0.446954185705362 0.661690977401198 0.472682404842136 0.584911668146873 0.4169878682359 0.687746891199682 0 0.614907001008778 0.436180547054618 0.000277332965318012 0 0.00197859140772925 0.000726827472146217 0.311931530045118 0.999874633322709 0.382958069437336 0.562985758030046 4.42457898816024e-05 0.000125366677290808 0.000156338146156176 0.000106867443189337 91 3601
596 350024 1 0.9 0 "LAT" "MO" 0.244391269618811 0.519917453482998 0.183558484815851 0.390156409560985 0.233956671132846 0.176468613552748 0.504734539213769 0.378971893953225 0.189618763360034 0.212845968765767 0.405326684364353 0.456772027139614 0.654816554304405 0.467693651094922 0.586023216941652 0.417685768732182 0.664790697167708 0 0.581756868121234 0.414211543335765 0.00018807662618071 0 0.00167015579785969 0.000584286594944665 0.334977714023808 0.99987263420203 0.416364208870845 0.585081030193432 4.35121823031586e-05 0.000127365797970277 0.000208767210061949 0.000123139875858605 87 2343
597 41796 2 0.9 0 "LAT" "MO" 0.246056412664702 0.512641148380045 0.191003065706856 0.397566899096272 0.233477917421347 0.175864730708324 0.508862614715394 0.379872467095813 0.185984080150667 0.210837732455485 0.401699113781925 0.45520320821307 0.655399060794372 0.467243159834864 0.587824878313008 0.418323468595174 0.656463773364884 0 0.615555055349043 0.422904902541208 0.000103175016025238 0 0.000760411722131109 0.000271612460252085 0.343387285259291 0.99987014188181 0.383522492658131 0.57671347868165 4.57663597997736e-05 0.000129858118189628 0.000162040270695526 0.000110006316889145 90 3601
598 430088 3 0.9 0 "LAT" "MO" 0.242562246382133 0.513869532310577 0.187186346857067 0.396312110038749 0.229063190047616 0.178076160208282 0.498971608288495 0.377604517236853 0.190446510244619 0.215975793364659 0.411156962693965 0.457693129657138 0.649701596638031 0.46289889438056 0.593608650466345 0.422136090192927 0.655533191776177 0 0.611163017144522 0.423000287973796 0.000192323145786237 0 0.00270336644973498 0.000919972034263065 0.344232610675397 0.999879701419686 0.385993341787517 0.575980693535018 4.18744026398994e-05 0.000120298580313663 0.00014027461822584 9.90464569227447e-05 87 3601
599 458234 4 0.9 0 "LAT" "MO" 0.246303177110182 0.519659513070408 0.185133406387544 0.390259908645299 0.230604647385043 0.17976454062418 0.502515842220812 0.38617218126111 0.188939106600794 0.208771161340898 0.407646457262444 0.448294552295071 0.656672365119404 0.46923756453317 0.582843674329236 0.41570134156964 0.712997772100068 0 0.677553589156359 0.464767933786556 9.5792356949458e-05 0 0.000608726924243753 0.000225030004076968 0.286870069879271 0.999873421001262 0.321700945616977 0.534909148242934 3.63656637115002e-05 0.000126578998738187 0.000136738302419697 9.78879664326543e-05 92 3601
600 387142 5 0.9 0 "LAT" "MO" 0.243230645640949 0.515420140097274 0.185867339211875 0.393504913199998 0.227841022457511 0.183036987176097 0.497117775836623 0.390159402952159 0.191160453720708 0.210319793948993 0.413448782708127 0.447827534891719 0.654108655274558 0.467118341407388 0.587347586881576 0.418593239094925 0.666704432520537 0 0.640598553074154 0.438207741626765 0.0120106058986324 0 0.0519521801708487 0.0207538855007329 0.321247039804056 0.999871784214254 0.307317935634772 0.540940905945039 3.79217767750145e-05 0.000128215785746096 0.000131331120224559 9.74669274634745e-05 90 887
601 200499 1 1 0 "LAT" "MO" 0.238127060307301 0.495020568300729 0.195774084549424 0.406214720185182 0.230733957162274 0.191932287378938 0.509696722244209 0.416452408276638 0.183031822179551 0.198102924947043 0.400515673949607 0.429323672499252 0.660793304848513 0.473383947836206 0.576908831676018 0.412432311410191 0.511134230197983 0 0.389169210311282 0.302849744002454 0.0946650810597878 0 0.327577955467306 0.138037779008834 0.39407797444889 0.999752363188437 0.282907578050349 0.558877041160314 0.000122714293339106 0.000247636811563391 0.000345256171063536 0.000235435828398932 93 180
602 708456 2 1 0 "LAT" "MO" 0.238360980066494 0.493954722554542 0.197098967260146 0.408050946240705 0.233024163065125 0.188601358306246 0.51489595118826 0.406801540990366 0.180532180515171 0.202504608147556 0.395199506411139 0.436034475537756 0.659986501437864 0.471323967786932 0.580135755922873 0.41364581521526 0.481618497341654 0 0.427192877974824 0.303681114643688 0.08915022863321 0 0.295448726412102 0.125153178334778 0.429153125264373 0.999740160424573 0.276923720706105 0.570913377836169 7.81487607628764e-05 0.000259839575426818 0.000434674906969317 0.000252329185364972 94 768
603 692392 3 1 0 "LAT" "MO" 0.239785792866416 0.509142681597306 0.189066474182563 0.401159562568198 0.235283275175737 0.167505152970162 0.51094350086327 0.356067250348059 0.185503593939283 0.21796506049991 0.399039955783205 0.463049212789477 0.642574221012315 0.458069758070604 0.592535128621756 0.421586156044912 0.611569510024051 0 0.614016010586707 0.403694521771741 0.000440823089626163 0 0.0076427504998713 0.00253243114804735 0.387941681138732 0.99988229004202 0.378191113473373 0.59366947838027 4.79857475910675e-05 0.000117709957979902 0.000150125440048889 0.0001035686999414 92 166
604 195745 4 1 0 "LAT" "MO" 0.244312274068122 0.513554133140191 0.187944230253271 0.394830417720171 0.23187665909902 0.172972067965971 0.510662985150264 0.371315350113852 0.183391922189182 0.210209443996972 0.399682511111038 0.450980695489219 0.649161001133113 0.464785948380716 0.581545596439425 0.415554249820743 0.631039780080754 0 0.623499138933418 0.41789317434525 0.018380571287346 0 0.0527249194554873 0.0230016350682927 0.350506329268691 0.999831420684547 0.323481725933931 0.558930841350326 7.33193632096346e-05 0.000168579315453293 0.000294215677163344 0.00017434923613086 86 2356
605 600497 5 1 0 "LAT" "MO" 0.243261475766461 0.518312775671432 0.183759401723747 0.391296571601281 0.234733921688853 0.169806301389213 0.510353936134574 0.361575713027235 0.185537841715957 0.215918544019653 0.400017113895309 0.45941643075156 0.647801698844527 0.462804450892279 0.585215787459358 0.417354782384503 0.719464853796577 0 0.601889554517014 0.439375295765052 0.00313457012459729 0 0.0317325889587228 0.01097653266477 0.277362048742699 0.999852159552798 0.366014247547333 0.549471449060664 3.85273361267544e-05 0.00014784044720159 0.000363608976929927 0.000176722509514022 77 3041
606 260135 1 0 10 "LAT" "MO" 0.253421209454423 0.529981273686611 0.181720475133886 0.379801538377617 0.231816482137701 0.233269822491831 0.505335420900424 0.530731543047046 0.187025516054702 0.166773656381066 0.404125055212651 0.379029798433956 0.718507514083955 0.521660749047258 0.535519647569653 0.388022518410057 0.74857181519246 0 0.7461124206144 0.504934040893713 0.000160702713231315 0 0.00063926439346048 0.000263521281966561 0.251224648190685 0.99931098539987 0.253124363951678 0.494523714204169 4.2833903624025e-05 0.000689014600129559 0.000123951040461534 0.000278723620151253 74 3601
607 606150 2 0 10 "LAT" "MO" 0.248699688319204 0.525626767261096 0.181962365594875 0.38437066096046 0.23289148064006 0.236197864322677 0.508553804281228 0.529742075582502 0.185472127880187 0.169586139857039 0.400989985806643 0.380090865683802 0.717789033281941 0.520877861722391 0.5370206333321 0.388935451773112 0.691244072176107 0 0.743256184144267 0.483046903953624 0.000101050286424495 0 0.00020615560311964 0.000102616850670224 0.308612639091336 0.999868107838553 0.256484331170727 0.516775383447962 4.22384461328046e-05 0.000131892161447183 5.33290818866448e-05 7.50957477442443e-05 84 3601
608 2374 3 0 10 "LAT" "MO" 0.249148611154294 0.528978029231827 0.179468869952994 0.380828542237557 0.234699536606768 0.231353415357747 0.506516798187839 0.5227168111065 0.188842049423145 0.171556949544473 0.403434832106324 0.387285212610189 0.715201563118809 0.518976438616287 0.539867868920612 0.390965160916545 0.738598543841669 0 0.691926740762675 0.480175006724153 9.37513187897911e-05 0 0.000182694954903354 9.16002409755533e-05 0.261275062120818 0.999875925538426 0.307811916551539 0.519655762688783 3.26427187233909e-05 0.000124074461573532 7.86477308829348e-05 7.76303460880325e-05 90 3601
609 582106 4 0 10 "LAT" "MO" 0.251721218559081 0.531801530823724 0.178977819447276 0.377894711985042 0.233036626388854 0.234286950676206 0.503483036015043 0.539927102739852 0.189895046288705 0.160524426124049 0.406191667595157 0.369549126535181 0.719044795624141 0.524436054548498 0.52939729186003 0.385202832253963 0.743661902141777 0 0.817236309387796 0.524976386710023 0.000674750321904231 0 0.000268546758981766 0.00032284305710385 0.255626323754887 0.99985117455091 0.182249534255413 0.474559589000188 3.70237814315207e-05 0.000148825449090172 0.000245609597810054 0.00014118123268517 90 3601
610 675696 5 0 10 "LAT" "MO" 0.249975649867019 0.526261544402092 0.182319826931723 0.38367145359544 0.229438049333994 0.236955764613667 0.508073162239321 0.524872762307653 0.182902257095669 0.174013072341642 0.401555689919735 0.385021732054664 0.71636946381468 0.519474824352526 0.539235156369033 0.390362804035769 0.710381476692922 0 0.727741354870754 0.487683361274121 0.000105359956871266 0 0.000242183231472711 0.000116663822040699 0.289475909252434 0.999879996967514 0.271947517980952 0.512125646971358 3.72540977726751e-05 0.000120003032486155 6.89439168215103e-05 7.43279324800004e-05 84 3601
611 359576 1 0.1 10 "LAT" "MO" 0.244158455051225 0.514717723303964 0.187828333160356 0.395568377238908 0.233505292682653 0.231619791087788 0.5116096851479 0.509079195415467 0.183283649303953 0.180457161806317 0.398026487390692 0.396118899763609 0.709283538821667 0.511541054267342 0.551569144270626 0.396878010196433 0.637658673011747 0 0.679653123209267 0.441897022449324 8.91754270578418e-05 0 0.000234684815424889 0.000107673895185672 0.362208754834504 0.999882394653208 0.320042930696049 0.557919021835424 4.33967266914854e-05 0.000117605346792126 6.92612792587571e-05 7.6281820066425e-05 88 3601
612 702000 2 0.1 10 "LAT" "MO" 0.250272581309669 0.530392168912119 0.179153794183324 0.379465415857826 0.227418884755421 0.234259013222356 0.502639187222892 0.516862058995264 0.186174071462249 0.176112564934179 0.407134622140614 0.38817837748974 0.711950479287446 0.516378511026817 0.541440430579752 0.391889367030875 0.728846895793774 0 0.711583293711123 0.489856748520847 9.78490006573192e-05 0 0.000192905284952497 9.79679684020884e-05 0.271006018483009 0.999789597773421 0.288116517211137 0.50992526533305 4.92367225601158e-05 0.000210402226579217 0.000107283792787616 0.000120018177700039 86 3601
613 438348 3 0.1 10 "LAT" "MO" 0.250116357356353 0.532343063029435 0.177375831828322 0.377336116658983 0.227236678286562 0.231846744536732 0.493401920404545 0.516078994421893 0.193613208200014 0.174914563712065 0.416514265955611 0.388913772566689 0.709199780179646 0.513715241795347 0.545903603740402 0.394533607924039 0.759838760710064 0 0.726334113811018 0.504463558706505 0.000184640660660129 0 0.000361798941659115 0.000183440979944416 0.239942589267859 0.999669725056136 0.273231554244642 0.495211057063892 3.40093614170563e-05 0.000330274943864257 7.25330026806317e-05 0.000141943249657633 88 3601
614 530159 4 0.1 10 "LAT" "MO" 0.24797397333524 0.527504633141723 0.179861080815022 0.382310604446315 0.236048483412602 0.229197024584525 0.507788300230066 0.519269673211286 0.188665034497673 0.17041299669352 0.401947196969006 0.385550352043759 0.713219481332366 0.517892585768806 0.538939112006215 0.390311820645885 0.731512068188504 0 0.750129311895543 0.495238457048299 0.00010355767298113 0 0.000244057895615112 0.000114638237328094 0.268350828250036 0.999878501201753 0.249565889755198 0.504575444023156 3.35458884787729e-05 0.000121498798247295 6.07404536433128e-05 7.14606912172206e-05 91 3601
615 875926 5 0.1 10 "LAT" "MO" 0.252003674889822 0.535644682363196 0.175998369744095 0.373957874018046 0.230576784187111 0.232546842360065 0.501058754493296 0.520462946706614 0.189884863926974 0.171919743249953 0.408783591069029 0.38443145918618 0.715127301436997 0.518832863403284 0.537802976921022 0.389342271892057 0.780622920979372 0 0.750123269182882 0.518245665072541 0.000102813865087357 0 0.000204155236706228 0.000102683199795728 0.219246957366695 0.999879815945783 0.24961077104265 0.481583040781773 2.73077888461666e-05 0.00012018405421732 6.18045377615416e-05 6.86109458899093e-05 89 3601
616 444120 1 0.2 10 "LAT" "MO" 0.243448132536913 0.512854328639074 0.188892633911777 0.397618555926003 0.23564773556519 0.224368113265492 0.51157616576099 0.496072676903126 0.185208858858555 0.182865238470752 0.398388611675989 0.403888734934223 0.703463981367595 0.506559652178811 0.556966731241084 0.400344738644371 0.60752229463048 0 0.649749444541098 0.418962037450675 0.000129346691903483 0 0.00260026957930208 0.000886275126566009 0.392254826485401 0.999854690617503 0.347357123033513 0.579976287302229 9.35321922154293e-05 0.000145309382497498 0.000293162846086402 0.00017540012052967 91 3601
617 802288 2 0.2 10 "LAT" "MO" 0.249621675225494 0.52762350228827 0.180921007651858 0.382137660801832 0.229775205213465 0.226443837087437 0.496609043538133 0.510806036854208 0.193321302555365 0.172475409043028 0.413628957710153 0.388593718411279 0.705840717526396 0.511431928359212 0.546717719250252 0.395184905108108 0.742699833593785 0 0.746378843463686 0.502416050337183 0.000105192940287518 0 0.000273592718397412 0.000125669846170679 0.25715787604504 0.999864951513872 0.253264469733676 0.497374400013667 3.70974208872449e-05 0.000135048486128338 8.30940842406177e-05 8.387980297921e-05 89 3601
618 223379 3 0.2 10 "LAT" "MO" 0.248883419304787 0.528507464837421 0.179682262418917 0.381330184904867 0.231049852460213 0.230267228858281 0.505325845356086 0.509650733540614 0.186562415086992 0.176231619208128 0.404419128180543 0.389757047816945 0.710200500623281 0.514326022989672 0.542476296714036 0.392086908519824 0.722560101391296 0 0.750316229362034 0.497197691835689 0.000102887911019046 0 0.000297297910866237 0.000133351830702869 0.277304223656924 0.99988188317751 0.249330220178881 0.502600771816068 3.27870407610726e-05 0.000118116822490267 5.62525482179309e-05 6.81845175410402e-05 85 3601
619 765596 4 0.2 10 "LAT" "MO" 0.24777843198178 0.525809466121542 0.181067051152076 0.384011566702129 0.227039552961533 0.230347736181591 0.496571025360753 0.510885257506707 0.1910484227464 0.175368049754082 0.413498880478427 0.388439173589126 0.705165721124903 0.510860812381173 0.547483523652558 0.39563596577716 0.728943809428915 0 0.773676154226993 0.509327493386596 0.000230439585793587 0 0.000977971287328282 0.00040341132142706 0.270793981467818 0.999881216414824 0.22529969421434 0.490204582284267 3.17695174733612e-05 0.000118783585176393 4.61802713391293e-05 6.45130077103161e-05 87 3601
620 272460 5 0.2 10 "LAT" "MO" 0.244055153824856 0.519990747252985 0.183202355298787 0.390114357718252 0.234223918785147 0.227496631009723 0.505904795271843 0.504994196055785 0.188722742834005 0.177884716425595 0.40378560328171 0.39454769239949 0.705775703619726 0.510011281432165 0.549809814558387 0.396536042760928 0.670831844785387 0 0.731063845899324 0.468685908413523 0.000103802399388476 0 0.000289251496319345 0.000130045833271261 0.329017385044826 0.999827297229708 0.268580070456726 0.531089014811679 4.69677703983946e-05 0.000172702770291921 6.68321476302194e-05 9.50309415266793e-05 90 3601
621 494012 1 0.3 10 "LAT" "MO" 0.246132911725895 0.529298023581696 0.17709373154032 0.380455318415809 0.232405479385375 0.227735025681953 0.508789632475386 0.497189972743036 0.185078712972776 0.181706430837659 0.400936364022658 0.396285943416104 0.706273416793224 0.511502413998005 0.543878875350755 0.392863219721274 0.744218896914417 0 0.713335734420084 0.491021605330939 0.000113064360981273 0 0.00027232638030552 0.000128675889128051 0.255633768499733 0.999878825233484 0.286308233583174 0.508770765841307 3.42702248688184e-05 0.000121174766516134 8.37056164366836e-05 7.89529386268136e-05 87 3601
622 28927 2 0.3 10 "LAT" "MO" 0.250255937213135 0.534869076923635 0.175366819270595 0.374616782711423 0.228616537275303 0.227778913351633 0.50027605272274 0.50026756366419 0.188914769265498 0.179201199667473 0.409774083120155 0.393105016825333 0.706651387840071 0.511694212400277 0.543482788203567 0.392687186979558 0.803214018032674 0 0.745549595824669 0.525834627699229 0.000319827450973386 0 0.000603482923752515 0.000310398365571864 0.196442599607238 0.999881214747638 0.253780010717104 0.473786500837815 2.35549091143923e-05 0.000118785252361568 6.69105344748802e-05 6.84730973841728e-05 88 3601
623 60481 3 0.3 10 "LAT" "MO" 0.246550263431985 0.523785066560709 0.181885242159032 0.3862538066005 0.231818308490353 0.225300738243482 0.50556885097948 0.495867044022461 0.187171924424121 0.180802827326858 0.404067762185205 0.397641840610406 0.70366931016582 0.508185765038326 0.549859993910012 0.396318094261292 0.69043949132181 0 0.722945230490772 0.475293108299281 0.000109197899127551 0 0.000441913604663911 0.000182417965636363 0.309395652262489 0.9995324869226 0.276506084861245 0.524317395766499 5.56585165732987e-05 0.000467513077400063 0.000106771043319366 0.000207077968583873 89 3601
624 593077 4 0.3 10 "LAT" "MO" 0.252044421625522 0.528698430976675 0.181733647211856 0.381063758058842 0.226838397372979 0.226641292130913 0.501992635729646 0.501225700508104 0.186302248884103 0.177345689256879 0.408203901954573 0.391894101533188 0.705524111129413 0.51058828673249 0.545381585352837 0.393895512405712 0.739132459094262 0 0.798142186642152 0.52242091643017 0.000497668624090532 0 0.00140431189776659 0.000636366680638796 0.26033717895775 0.999872799916021 0.200396061182709 0.476871712745259 3.26933238974424e-05 0.000127200083979456 5.74402773724052e-05 7.10041439331694e-05 92 3601
625 2003 5 0.3 10 "LAT" "MO" 0.253121076349417 0.529738665238533 0.18169938206205 0.380007607174225 0.229091551567675 0.226486826517329 0.510830090006557 0.50001157378119 0.180616960170609 0.178384941902988 0.398897189982832 0.393356305740985 0.708699454434422 0.513517864190146 0.540701284135647 0.390868011304639 0.746133359426525 0 0.741738491207662 0.505360137410796 0.00027095401851859 0 0.00152293164924573 0.000593262947506415 0.253561782083153 0.999877578661568 0.256667277041467 0.493972078499002 3.39044718038207e-05 0.000122421338431973 7.13001016253751e-05 7.45211426959325e-05 85 3423
626 320529 1 0.4 10 "LAT" "MO" 0.247578215696474 0.532643986910896 0.175345750201336 0.377036869279238 0.235429695918346 0.220903958066397 0.507509626854115 0.48862250274499 0.188466980930608 0.180074317893937 0.402434454119543 0.397976712736553 0.703911869681217 0.509430301100201 0.543887049025882 0.392809992263663 0.755511345669946 0 0.718495304671643 0.493800015097002 0.00010839514565891 0 0.000336431137931614 0.000146542161680212 0.24434230754938 0.999845533353327 0.281042072758972 0.505948357660177 3.79516350147848e-05 0.000154466646672877 0.00012619143145319 0.000105085081140154 87 3601
627 613943 2 0.4 10 "LAT" "MO" 0.24563450719605 0.527430048789867 0.178181703737441 0.382400930949411 0.231787665894072 0.22023680762208 0.503652226591429 0.477509398305491 0.188930361348186 0.189038659260371 0.406522184597432 0.409464629018265 0.697658980712202 0.502592386699534 0.556150724345998 0.399783162238028 0.742148902197406 0 0.67107659991372 0.475552461040949 0.000100972023167905 0 0.000302450164581748 0.000133723259468428 0.25771874401205 0.999883381461455 0.328528968086192 0.524234673612366 3.13817673757253e-05 0.000116618538545509 9.19818355059535e-05 7.91420872169228e-05 94 3601
628 662440 3 0.4 10 "LAT" "MO" 0.247020757954408 0.523115572462337 0.182716802019075 0.386745968848471 0.232435817342697 0.219804386013088 0.50319492309525 0.490025583950772 0.189720134568676 0.177902844276779 0.406566663607391 0.396396424296888 0.699260961310193 0.505337435184724 0.55033978086453 0.396917450697184 0.722295336926296 0 0.757628195723356 0.496411316356421 0.000102736597588724 0 0.00031058934872074 0.000136408636870832 0.277566461240344 0.999883199617237 0.241994234407177 0.503379858843032 3.54652357709019e-05 0.000116800382763053 6.69805207459673e-05 7.24161636760382e-05 90 3601
629 707558 4 0.4 10 "LAT" "MO" 0.247378013929329 0.52358167840776 0.182674449610843 0.386277200973172 0.227049053376478 0.221794016203601 0.4981105486129 0.490614966439706 0.189801469916771 0.179042104782851 0.411736081709943 0.395607259842202 0.696221083509408 0.50393692966165 0.551518024310464 0.398206984165279 0.706031610746034 0 0.798394175671253 0.508578867665984 0.000155633630036376 0 0.000545871856159388 0.000233655582478244 0.293776146750991 0.999885381019639 0.200989334414433 0.49111452164666 3.66088729391057e-05 0.000114618980360686 7.06180581540543e-05 7.29551048769529e-05 87 3601
630 673217 5 0.4 10 "LAT" "MO" 0.246574091065203 0.522364424961654 0.183150369557455 0.387597632919196 0.232967474746994 0.218434113969795 0.50122280943345 0.488347684148507 0.19178405213068 0.178292185554347 0.408804980447283 0.398105283440165 0.697975679781993 0.503839507945981 0.553226607242482 0.398578844563697 0.700961946553735 0 0.756213773932412 0.487554665837102 0.000223471072439061 0 0.000833674071494189 0.00034692077503313 0.298778375569011 0.999875806509635 0.242888172941148 0.512024074656462 3.6206804814456e-05 0.000124193490364986 6.43790549453455e-05 7.4338731402292e-05 86 3601
631 873671 1 0.5 10 "LAT" "MO" 0.245852078509648 0.521549639001516 0.183279472362283 0.388530985938341 0.232532719648084 0.213610726521701 0.504296289971244 0.469119035945953 0.188851490814104 0.186855708111933 0.405760652828049 0.409931859748091 0.691995524679433 0.498298616439224 0.55898667128832 0.401623962947498 0.676667222971471 0 0.684042886569905 0.455863703157685 9.25873186949906e-05 0 0.000353758965091587 0.000146492586489716 0.323201038759599 0.999876315742119 0.315481514417598 0.543896035701165 3.91509502344073e-05 0.000123684257881027 0.000121840047405982 9.37685546605342e-05 86 3601
632 869863 2 0.5 10 "LAT" "MO" 0.242323334763632 0.517659176403208 0.183921563013798 0.392429227895637 0.231105240019535 0.21786557070632 0.503722168319205 0.469094816908273 0.187990244512091 0.190540050517684 0.406152076950693 0.409812766434072 0.691294145489486 0.496514925457268 0.562451858043572 0.403123104831049 0.680546533585008 0 0.720552919893701 0.470558123766482 0.000130483296484532 0 0.000458998998594182 0.000196046052573557 0.319281684343975 0.999875507261679 0.278910656556081 0.52916533275034 4.12987745318916e-05 0.000124492738320925 7.74245516238374e-05 8.04974306044947e-05 87 3601
633 394020 3 0.5 10 "LAT" "MO" 0.247749449950179 0.530527722531094 0.177178858670676 0.379162141239502 0.234234341807446 0.213347336956804 0.503847666482873 0.474664707485221 0.190741879946351 0.181914619663901 0.406211251113829 0.404294884805531 0.695331128714429 0.502969210766293 0.549835358280929 0.396880311750579 0.750279012370866 0 0.725859155238912 0.493955419567313 0.00048313404607321 0 0.00411021003352595 0.00148786083001967 0.249207467991339 0.999873583370352 0.269953328482254 0.504479462628942 3.03855917218374e-05 0.000126416629648194 7.73062453085183e-05 7.72569737255378e-05 91 1853
634 474391 4 0.5 10 "LAT" "MO" 0.250198298418341 0.527161705843508 0.181803024629841 0.382650798000963 0.230035981654742 0.214593040147184 0.503397012223924 0.473219251038654 0.187556919212334 0.184153018926285 0.406542337589616 0.405613155049245 0.694827320220267 0.501269076779144 0.55351296276846 0.398474398048147 0.733254053103896 0 0.729394806403461 0.493441562581505 0.000152803169377417 0 0.000482940556089409 0.000209809754686091 0.266560243891329 0.999848654348001 0.270034751805947 0.506259540743865 3.28998353979192e-05 0.0001513456519989 8.75012345032814e-05 8.90869199445154e-05 89 3601
635 836737 5 0.5 10 "LAT" "MO" 0.248792771213612 0.53400347274624 0.175068289036553 0.375614902279885 0.234012699571241 0.216372242989457 0.506263410606863 0.47577849149882 0.188367773126918 0.183523679603806 0.403921764382492 0.40310775432283 0.69917771377431 0.505278608483502 0.546959741767277 0.394453081309242 0.782950510651864 0 0.711558159549937 0.502305072108852 0.000109333519118309 0 0.000344936077735383 0.000149697414692982 0.216912804664871 0.999878310699818 0.288014877898034 0.497469138585969 2.73511641474115e-05 0.000121689300181708 8.20264742935367e-05 7.60918904865682e-05 90 3601
636 181121 1 0.6 10 "LAT" "MO" 0.250467703430043 0.52485217282526 0.183919814784187 0.385089988689457 0.23004256039928 0.20776031339368 0.502641152034773 0.458443214274672 0.188230649490358 0.186767459837215 0.40749008235387 0.411662995831827 0.688270577223002 0.495558775896586 0.55891792411176 0.401473143631126 0.708485160107799 0 0.71223186448901 0.478511687591587 0.000117088697498595 0 0.00100427959127695 0.00036343503963992 0.291349264713315 0.999792343033364 0.286592754782489 0.520985127731809 4.84864813877259e-05 0.000207656966636138 0.000171101137224608 0.000139749636963952 90 3601
637 49137 2 0.6 10 "LAT" "MO" 0.247422245316513 0.534619736735482 0.173670711840785 0.375015188900909 0.236215442377505 0.211028473836481 0.512811819234658 0.459799649456068 0.184638742636897 0.188499720393785 0.397246724408037 0.410328812350399 0.694666161530498 0.502233094852294 0.546809174871467 0.394459305980171 0.763667030094353 0 0.704153039118748 0.491224895336191 0.000106446080833416 0 0.000406918671947582 0.000168238223262174 0.236197906060048 0.99988128611016 0.295335277127261 0.508523770850454 2.86177647659609e-05 0.000118713889840122 0.000104765082043774 8.30955900928128e-05 89 3601
638 125104 3 0.6 10 "LAT" "MO" 0.246770038607299 0.527911313768972 0.178630836689101 0.381887434131654 0.229264199803153 0.20948551465009 0.497319905520777 0.459127788540445 0.192131281773849 0.187718868195325 0.412727158591816 0.410997339939942 0.685519753060541 0.494690525289075 0.558480986658275 0.402156124976285 0.729368522345177 0 0.714320319756117 0.486062328256073 0.000110967793570072 0 0.000491765190195886 0.00019821617207416 0.270485222191823 0.999855438887026 0.285022099752306 0.513626106775921 3.52876694301157e-05 0.000144561112974308 0.000165815301380191 0.000113348795932138 89 3601
639 116455 4 0.6 10 "LAT" "MO" 0.242898482102054 0.516878410224283 0.184926066633444 0.393242620365928 0.234999786727608 0.209806003653402 0.510843110709211 0.457946077761774 0.185318071145753 0.189052223524744 0.399011120158658 0.412145752211276 0.687704272483064 0.495066542555992 0.55929636130394 0.40178776146553 0.680660716798821 0 0.720497428388852 0.467046833279159 0.000120408415633469 0 0.000613753368609164 0.000240228774855217 0.319177194930631 0.999876691678034 0.27879972340233 0.53262872487908 4.1679854914632e-05 0.000123308321965615 8.9094840208662e-05 8.42130669059058e-05 90 3601
640 674797 5 0.6 10 "LAT" "MO" 0.254735679121051 0.531156160706848 0.181573624894394 0.378517359604132 0.227724665702444 0.210781093818276 0.504433364985165 0.465157535040988 0.184848584931698 0.183480064831065 0.405602464870864 0.404540052730889 0.693241438641771 0.500500208562953 0.549902274657157 0.396238328984723 0.766162296985945 0 0.77422381156424 0.522843771370177 0.000115387781346107 0 0.000517415341588163 0.000208064538311885 0.233693105174081 0.999877890759199 0.225188027320254 0.476875734222225 2.92100586272444e-05 0.000122109240800529 7.07457739176597e-05 7.24298692864364e-05 90 3601
641 591241 1 0.7 10 "LAT" "MO" 0.246841543963552 0.526193611817884 0.18003932812551 0.383676144409584 0.234013674428317 0.202480407872836 0.505203023764569 0.44169108843401 0.189244862288937 0.19191818086053 0.404955699232563 0.418265528001759 0.683335626264705 0.491052920328139 0.561202371274977 0.402496528093606 0.716769534862625 0 0.70816555740069 0.476342562636623 0.000147321347185825 0 0.00112966883888947 0.000413539079805686 0.283046855013297 0.999861927342113 0.290589011569863 0.523148370485312 3.6288776892179e-05 0.000138072657886789 0.000115762190557386 9.55277982593439e-05 91 3601
642 75668 2 0.7 10 "LAT" "MO" 0.244444790092506 0.524136457955417 0.180023349702895 0.385720499981063 0.238596563320634 0.201757897206235 0.512559533926265 0.443499471745208 0.186737125397282 0.189653714998807 0.39745027802604 0.416416968446791 0.684799250619375 0.493480520634177 0.556414190098984 0.400081380984641 0.717407657572446 0 0.716299294407369 0.475282261804564 0.000201960874707235 0 0.00240335515371099 0.000835920350032127 0.282348857215494 0.999832078930799 0.281206083327332 0.523781833922029 4.1524337353137e-05 0.00016792106920063 9.12671115879292e-05 9.99839233755371e-05 89 2338
643 278902 3 0.7 10 "LAT" "MO" 0.246314020753942 0.520198233018991 0.184757139718346 0.389928790371537 0.240057202494732 0.196839549984739 0.515121292829673 0.43767844796456 0.185850834274612 0.190194187911133 0.394645102657619 0.422549427887502 0.683210773233413 0.491425466226555 0.560802161904091 0.402467236331862 0.662930245152952 0 0.68941708821943 0.446011801088942 0.000168983293218155 0 0.0013331686163401 0.000475508067229305 0.336843306253015 0.999673957788074 0.309112390828062 0.553339016609145 5.74653008148733e-05 0.000326042211926075 0.000137352336168515 0.000173674234683031 90 3601
644 555015 4 0.7 10 "LAT" "MO" 0.251750480637112 0.530068908492099 0.180448735500215 0.379714812658074 0.226396831550205 0.202051973252744 0.497090321487416 0.44082468662359 0.189729667707558 0.192389248197909 0.413138153927731 0.419229605348817 0.680199285440061 0.489531449005081 0.562567651405682 0.404017039556856 0.735033635586346 0 0.712724906391155 0.490567624583114 0.000104306293788396 0 0.00114978348905838 0.000406702523328257 0.264819352937651 0.999701737772633 0.285889877595491 0.50883851241124 4.27051822149085e-05 0.000298262227367314 0.000235432524296386 0.000187160482317578 89 3601
645 91890 5 0.7 10 "LAT" "MO" 0.246691847402997 0.526893610027755 0.179447207761507 0.3829954469387 0.235419811252351 0.205356808880247 0.516115065869631 0.444145562500286 0.181217893729304 0.192504304109824 0.393541081447812 0.415899610055809 0.687468467535596 0.495454868715686 0.553169405600635 0.397772169677125 0.73003951256091 0 0.696589686872248 0.477485191341575 0.000112008662520535 0 0.000595577646199267 0.000231201379212191 0.269812822578698 0.999875987855087 0.302642995948276 0.522174712758606 3.56561978719254e-05 0.00012401214491339 0.00017173953327689 0.000108894520606551 85 3601
646 248101 1 0.8 10 "LAT" "MO" 0.250229026921906 0.52825731328079 0.180862938411799 0.381507013358464 0.232323836453492 0.194211772253784 0.511612351249083 0.422628479764328 0.18272301342633 0.196014755361792 0.398521510355707 0.426013454084659 0.676764635629182 0.487515291488853 0.55960070719992 0.402165991780923 0.746498290922038 0 0.636954891132285 0.465941898654297 0.000170453671309797 0 0.00112180453202705 0.000416707241902439 0.253298315325866 0.999878139217338 0.36177301089303 0.533541884015754 3.29400807858906e-05 0.000121860782661685 0.00015029344265764 9.9510088046189e-05 92 3601
647 475196 2 0.8 10 "LAT" "MO" 0.248742079636894 0.525252379995544 0.18226456669348 0.384560137827582 0.232643197039223 0.194642687986794 0.508598166619478 0.423845491174285 0.18518750296141 0.195115081717245 0.401232243911765 0.424380846377376 0.676027964662911 0.485957797383815 0.562567151372134 0.403553260492551 0.73522249969963 0 0.701207804276958 0.481628326927763 0.000207152711938807 0 0.00141820741431954 0.000524583706974304 0.264528222231642 0.99975421691852 0.297143826456634 0.517677813405196 4.21253567894111e-05 0.000245783081480385 0.000230161852088792 0.000169275960066953 89 3601
648 438294 3 0.8 10 "LAT" "MO" 0.247292692652255 0.523936060447566 0.182187867278633 0.38574452827263 0.230687966150235 0.197172963859443 0.50366329968614 0.432398580197914 0.188099444577846 0.190367444953737 0.406386336082244 0.41695519347604 0.675153622661933 0.486749666566339 0.560654756810216 0.403250256695928 0.700193093273682 0 0.695784996147011 0.468710551642444 0.00248216553286165 0 0.0238989302119846 0.00854565813867889 0.297277601464442 0.999748915263117 0.279723216449543 0.522454354401823 4.71397290144666e-05 0.000251084736883197 0.000592857191461181 0.000289435817053674 90 1497
649 789798 4 0.8 10 "LAT" "MO" 0.245047980809824 0.518738856493227 0.185032595711365 0.391334072412495 0.232380059077257 0.194103016984626 0.505251645558071 0.423416574259537 0.188159444797611 0.195027728275417 0.405335358151913 0.425073389580258 0.671531056871708 0.482555255966122 0.568219768784393 0.407437976573212 0.681197542186806 0 0.672818873783405 0.452538999705621 0.000320462398815334 0 0.00138715761887684 0.000555073760763452 0.318441555365291 0.999874320298149 0.325650098263796 0.546804152169632 4.04400490871535e-05 0.000125679701850558 0.000143870333921338 0.000101774363984124 96 3601
650 641366 5 0.8 10 "LAT" "MO" 0.245490093618891 0.522423393298121 0.182262808484241 0.3875343962535 0.22975535634909 0.194850943786044 0.505552289644365 0.415490782982641 0.185363651513762 0.203345597461261 0.404327820844805 0.433156362423464 0.670096393754025 0.480633854303445 0.570972057459264 0.408698480349868 0.705392578982414 0 0.639419577046101 0.452420600872489 0.000104321812425748 0 0.000868544042477207 0.000316483023004344 0.294465876504197 0.999875156689739 0.35957634393411 0.547165211549621 3.72227009633794e-05 0.000124843310260565 0.000135534977312594 9.77045548854682e-05 85 3601
651 45948 1 0.9 10 "LAT" "MO" 0.24977113757326 0.535128983201963 0.174843480951612 0.37444623676261 0.233678272776092 0.19076242162819 0.507041008356859 0.414081338287049 0.187513933508071 0.193515865424342 0.403035239089671 0.419716208896317 0.674211831977542 0.485310496490769 0.555873279884025 0.399333105933561 0.791457351631212 0 0.740369897094137 0.514078747749955 0.000122145787442819 0 0.000771258266307454 0.000289809878811143 0.208394164970995 0.999880176530257 0.258724651231106 0.485539722213961 2.63376103500072e-05 0.000119823469743051 0.00013419340845 9.17201572726618e-05 91 3601
652 298502 2 0.9 10 "LAT" "MO" 0.245728438581052 0.524915898326221 0.180384505868505 0.384984754062165 0.23364340790061 0.186536031030604 0.504588393719424 0.404753758668287 0.189467065562087 0.198400726511831 0.405790671911276 0.429743891420351 0.665907877512265 0.478179148680996 0.568252297942422 0.406950020240935 0.716989417932041 0 0.672853492165335 0.464043787943456 0.000172878914976845 0 0.00143204876660196 0.000515992103069571 0.28280138552265 0.999805217024166 0.325532925798918 0.535304888695862 3.63176303321285e-05 0.000194782975834286 0.000181533269145249 0.000135331257612589 90 3601
653 572277 3 0.9 10 "LAT" "MO" 0.246725921655542 0.526483185191451 0.17981236744048 0.383407466816946 0.235140646610432 0.186155644464019 0.509740685306571 0.404266152083427 0.186441388191933 0.198278130153721 0.400466906324476 0.430089075240246 0.668022212729993 0.480176333579601 0.564531885786134 0.404846738100947 0.714985885582987 0 0.705575854485807 0.473132684372061 0.000142599552065356 0 0.000859008725131883 0.000322029512251865 0.284835913281385 0.999874519507826 0.293363573124343 0.526427053841554 3.56015835632049e-05 0.000125480492174128 0.000201563664718075 0.000118232274133197 92 3601
654 109371 4 0.9 10 "LAT" "MO" 0.248303657164396 0.524861827014219 0.1822972869014 0.385102182959407 0.229368247470169 0.186822410734303 0.504930399277071 0.401681112585597 0.185856205214919 0.201752310598705 0.405319257230825 0.433150349509245 0.664494315368867 0.476890789735767 0.569905802715024 0.408115301210042 0.693150151048298 0 0.671495773491005 0.459131149916731 0.000352981474537657 0 0.00565527154991902 0.00193242211094643 0.306454896105822 0.999867899161861 0.32251823163403 0.538772616508096 4.19713713424316e-05 0.000132100838139412 0.000330723325045436 0.000163811464226461 91 2100
655 349778 5 0.9 10 "LAT" "MO" 0.247690870858402 0.528738902932384 0.178599899448605 0.38090134887095 0.234081807388477 0.188280491498123 0.510633669079586 0.408292161933942 0.184863964300025 0.196659761542851 0.399692660124568 0.425859537088457 0.670053169745002 0.482432598764242 0.56012362529148 0.40239819685131 0.767625103465746 0 0.697970616692401 0.490850594856618 0.000157460097486623 0 0.000948632478867958 0.000357629095269409 0.232190939126496 0.999878255342996 0.300991181124037 0.508713573293582 2.6497310271481e-05 0.000121744657003773 8.95697046945617e-05 7.82027545302581e-05 86 3601
656 499624 1 1 10 "LAT" "MO" 0.251283092124569 0.532490813007268 0.17812169849643 0.377074190135446 0.230459323733575 0.178000664826821 0.498827117787184 0.392397075324475 0.191990676576267 0.193096987508118 0.411689094027279 0.424897410409952 0.659743080684965 0.475244957800936 0.563209362580815 0.404512571110953 0.771923431597314 0 0.742538700198712 0.508800688973537 0.000443261675760385 0 0.00463402941746321 0.00162012268436558 0.227605950861971 0.999881456255742 0.252740004755941 0.489502937296799 2.73558649543526e-05 0.000118543744257662 8.72656278835947e-05 7.62510452985356e-05 90 3601
657 636382 2 1 10 "LAT" "MO" 0.246766181593663 0.525550262607077 0.180631255997182 0.384495643423716 0.236017104607935 0.17681134129415 0.517129950870344 0.379671160561229 0.180866432654117 0.204498265703942 0.392727811789867 0.438590518815374 0.659594627495748 0.473699434252403 0.565995954355241 0.405613552708066 0.686301655317558 0 0.632352479562667 0.439381524986937 0.000134206459080418 0 0.00218126948609646 0.00073593222346439 0.313526483956772 0.999880878302868 0.36531778518882 0.559782594988215 3.76542665895139e-05 0.000119121697132304 0.000148465762416428 9.99478013830359e-05 86 3601
658 765770 3 1 10 "LAT" "MO" 0.248851203813336 0.534361639175488 0.174872894885715 0.375279575252475 0.233508327173229 0.178835876167528 0.512074668322979 0.38301696200668 0.183367914835322 0.203304255986737 0.3982720274765 0.434790828787977 0.661195407154094 0.475846947473324 0.561545065707773 0.40319819802164 0.7663955475829 0 0.688599675265282 0.487997351438391 0.000131108701981469 0 0.0033568572535955 0.00111435957694656 0.233440949696352 0.999863059460471 0.307883657624929 0.510780743365912 3.23940187664273e-05 0.000136940539529266 0.000159809856193812 0.000107545618750506 91 1618
659 776126 4 1 10 "LAT" "MO" 0.247060419195205 0.530262159051949 0.176911272321699 0.379504724152304 0.233499146930053 0.177225304139802 0.506616911010726 0.38181486420209 0.187916937619327 0.202743644794092 0.40383877643195 0.436345672014928 0.65778487026506 0.472624851233448 0.567571854735117 0.406852169755362 0.746139075344922 0 0.658496133379825 0.469960246563256 0.000112264490595246 0 0.000994892691863254 0.000354616115417378 0.25371589655819 0.999876608866048 0.340345706390366 0.529580842357567 3.27636062922992e-05 0.000123391133952288 0.000163267537945899 0.000104294963759346 92 3601
660 200465 5 1 10 "LAT" "MO" 0.249803159455753 0.531626004820951 0.177750223497841 0.378027641031611 0.236203753412193 0.17479161519827 0.506607791775078 0.38712723481816 0.189931095156914 0.194703346627865 0.403772963919359 0.430663797769525 0.660798528066216 0.47593643975688 0.56238466528262 0.404118158603449 0.760243213761651 0 0.722783329219987 0.493111094187615 0.00028609012039784 0 0.00366578735459647 0.00124009618284274 0.239442533545157 0.999876615283028 0.273447311009837 0.505565214449872 2.81625727941923e-05 0.000123384716972028 0.000103572415579243 8.35951796704583e-05 90 417
661 343461 1 0 20 "LAT" "MO" 0.24320736484961 0.520381458237347 0.182311803421679 0.389766662252182 0.238141115506299 0.234362442113331 0.511907779590551 0.524194384034697 0.18673270708252 0.172624382703324 0.397726881938501 0.385746728615691 0.71571092246924 0.518364779564606 0.541668893207523 0.391560856557228 0.671526533062724 0 0.71554486342391 0.46187364206809 9.35415721347094e-05 0 0.000195973550659958 9.58174586933628e-05 0.328331902835832 0.999826398200002 0.284102749914473 0.537905188696823 4.8022529309736e-05 0.000173601799997757 0.000156413110957253 0.000125351776393171 87 3601
662 558596 2 0 20 "LAT" "MO" 0.24817700389639 0.530199739450644 0.177895627638168 0.379654914568214 0.230139197351179 0.23615903911595 0.497427365348217 0.53109247500598 0.192622463695396 0.168617814966555 0.412478311290779 0.378560237441184 0.71447524036352 0.519100790179303 0.53913590630012 0.39072330693136 0.735764187361259 0 0.774425953376715 0.509932538660516 9.95524668365582e-05 0 0.00020135330877003 0.000100817218799797 0.26410648707595 0.999880194130151 0.225325940414148 0.489902082896442 2.97730959544466e-05 0.000119805869848659 4.67529003669346e-05 6.45612242424451e-05 88 3601
663 209271 3 0 20 "LAT" "MO" 0.247762313910644 0.52551668628288 0.181389812632477 0.384545163668989 0.232989657226155 0.236845489184654 0.510469957569067 0.530591531835486 0.183940663124692 0.16937026577928 0.399185731253171 0.379128089260385 0.717597460321454 0.521803513635585 0.534700741536449 0.38803000920737 0.672734440506062 0 0.754060948945888 0.480234664598403 0.000207231453716091 0 0.000429916019345402 0.000213011883341229 0.327015190659026 0.999801907522737 0.245447573816149 0.519452611216558 4.31373811959059e-05 0.000198092477262905 6.15612186174506e-05 9.97123016985037e-05 88 3601
664 504650 4 0 20 "LAT" "MO" 0.25238158336999 0.530676722510011 0.180408795576896 0.379185998671171 0.228382752995945 0.235957210512472 0.500710981134857 0.533043239970224 0.188464347242368 0.166834115883619 0.409171332168008 0.376602953677464 0.716721546878407 0.52112465574409 0.535707258702882 0.38869429213203 0.72853836901675 0 0.768172930536759 0.507941188438712 9.55589663580224e-05 0 0.000183702057137038 9.38469629836532e-05 0.271331267730354 0.999774424518603 0.231574949516164 0.491857957516107 3.48042865382379e-05 0.00022557548139733 6.84178899401391e-05 0.000107007082197404 89 3601
665 343930 5 0 20 "LAT" "MO" 0.246075827739737 0.524693254817127 0.180859785273579 0.385291470393387 0.234278106539412 0.237289757177079 0.507481194184769 0.531094486108291 0.187462156644872 0.169356946445303 0.402287037665252 0.378642896490491 0.717643691456228 0.520656013619604 0.537678888363754 0.389193887338931 0.688519187786716 0 0.765628428879601 0.488210272544628 0.000364537012101037 0 0.0016182756855173 0.000658424256264099 0.3110771628661 0.999881665232037 0.232705719785627 0.511063426719138 3.91123350834301e-05 0.000118334767962758 4.75756492549778e-05 6.787647997021e-05 90 1382
666 404316 1 0.1 20 "LAT" "MO" 0.250801045430858 0.531180104674321 0.178897361384009 0.378532875273669 0.234056729677497 0.232118676659204 0.511735245111741 0.521708781438306 0.183829036163927 0.170740829023832 0.398174815036687 0.383156281230123 0.71697645176756 0.521300259760515 0.533467226571768 0.386929003110542 0.757499465226659 0 0.738484747328374 0.503952458509946 0.000100010712446592 0 0.000179405922587079 9.31939903230843e-05 0.24236953687259 0.999877442637787 0.261273212061734 0.495883157927372 3.09871883043982e-05 0.000122557362212609 6.26346873044333e-05 7.11895723585793e-05 85 3601
667 30831 2 0.1 20 "LAT" "MO" 0.253413921040782 0.539275379818209 0.174113576058569 0.370211656786634 0.231789701032877 0.232451273436055 0.506404217084355 0.52208783061701 0.186257130764368 0.170639722660661 0.403253177413513 0.382763459044733 0.717654895509714 0.522411106945971 0.531010429483598 0.385645234035866 0.802943500698337 0 0.744454190028151 0.523947254287807 0.000104751060660363 0 0.000176202942511467 9.41037405853196e-05 0.196928641489454 0.999882118550016 0.255313300508185 0.475894041833881 2.31067515487289e-05 0.00011788144998427 5.63065211518466e-05 6.46001377268167e-05 84 3601
668 589050 3 0.1 20 "LAT" "MO" 0.248162695990892 0.522780518855026 0.184030655778496 0.38731846371662 0.229737176478765 0.233144090376751 0.505176980242323 0.518107812051964 0.185958661653594 0.1742764111063 0.40439538577561 0.386955088709583 0.711043962846407 0.51501415001296 0.54426572853839 0.393288170442442 0.677594714020094 0 0.712169625929817 0.469775801038988 8.80798319784739e-05 0 0.000180277941028082 8.99474993623491e-05 0.322273084217365 0.999771777561227 0.287551895820966 0.530012763602772 4.41219305629449e-05 0.000228222438773223 9.82003081890298e-05 0.000121487858877191 89 3601
669 527259 4 0.1 20 "LAT" "MO" 0.25055625654793 0.535365448749109 0.175318330874201 0.374259165322132 0.231846569035028 0.233001066325853 0.50627681558048 0.524673506723074 0.186656136458874 0.169040263331124 0.403568885436807 0.380032614661682 0.71540389190881 0.521763751766948 0.531014730664199 0.386364301026823 0.770367801162076 0 0.780855424784695 0.523633479292873 0.000118121515991538 0 0.000241126816009316 0.000120013154874984 0.229481804182542 0.999839072956582 0.218845193437325 0.476163954067089 3.22731393912465e-05 0.000160927043417728 5.82549619709891e-05 8.25534851626615e-05 90 3601
670 147198 5 0.1 20 "LAT" "MO" 0.248779919621967 0.535621013281078 0.173828566380033 0.373942600171222 0.226498817484349 0.237189740623255 0.500175517880812 0.521574853587535 0.187469051225213 0.174501732615719 0.409648650234521 0.383239106729224 0.71246847772957 0.518869079320049 0.535799350220966 0.389227572489533 0.788099523952646 0 0.751004887544586 0.524380331996859 0.000102038836495656 0 0.000181545021122491 9.60882810559982e-05 0.211772936934606 0.999873483991907 0.248741764544026 0.475450382530805 2.55002762521569e-05 0.000126516008092934 7.18028902659782e-05 7.31971912795451e-05 90 3601
671 261903 1 0.2 20 "LAT" "MO" 0.248628317360103 0.534073442103967 0.174970885797545 0.375499280347285 0.227980944754724 0.233957962659766 0.499567118761992 0.514761618892358 0.189141092982861 0.175041111098123 0.410372762954588 0.384559291020737 0.710567224774593 0.515876912546372 0.539153089878529 0.390456680235901 0.780431490541386 0 0.769383380595524 0.526544547605321 0.000577616717328631 0 0.00166207978145302 0.000753724368914356 0.218965061120155 0.999882332430845 0.228906423666568 0.472639029730837 2.58316211297521e-05 0.000117667569155475 4.81159564552883e-05 6.26982949278271e-05 91 3601
672 380230 2 0.2 20 "LAT" "MO" 0.246516834034537 0.528069417394779 0.178363675257688 0.381770694805904 0.235059907703102 0.224135013155205 0.505908449892358 0.499232947542364 0.189601664167628 0.180156962336255 0.40442275727065 0.400561171091617 0.705711754892844 0.510902523158662 0.54812230176157 0.395860121150478 0.749930248717875 0 0.683773883459706 0.479854688616226 0.00010645847834907 0 0.00024722626577769 0.000116545155099417 0.249932609465166 0.999880258255258 0.315913662061093 0.519957402945134 3.0683338609631e-05 0.00011974174474179 6.52282134235026e-05 7.13632835404861e-05 92 3601
673 436898 3 0.2 20 "LAT" "MO" 0.251533859257952 0.531156233377414 0.17937826014631 0.378615531932663 0.23316171176856 0.227073223537249 0.507681884406703 0.512624355721495 0.186359283733881 0.17152323196944 0.402010400148209 0.386816037233628 0.711768794563761 0.516976294996395 0.537260775849631 0.389464081161948 0.743098325082068 0 0.744364804060049 0.50063655604131 9.78912703843579e-05 0 0.000221437907496912 0.00010581735920431 0.256771722824041 0.999865174933357 0.255354886778604 0.499183315764258 3.20608235070531e-05 0.000134825066642704 5.88712538503865e-05 7.43108352281287e-05 88 3601
674 293229 4 0.2 20 "LAT" "MO" 0.247211962223303 0.52657746934816 0.180058054737667 0.383248685122642 0.229895022513615 0.22740610650623 0.501560973016103 0.504237353995281 0.18904226574877 0.178680676584446 0.408402277962405 0.395427845668068 0.704513091243149 0.510640858571744 0.547780997070883 0.39592788234015 0.728430863070108 0 0.699261933101635 0.481808835904216 9.88164108904227e-05 0 0.000211711711065877 0.000103588720075475 0.27143813206149 0.999880524930596 0.300464790430899 0.518017367649105 3.21884575107691e-05 0.000119475069403858 6.15647563998117e-05 7.02077266031907e-05 90 3601
675 8803 5 0.2 20 "LAT" "MO" 0.248708692291761 0.528498234726737 0.179517787591993 0.381288152079557 0.231832263850682 0.228022171615021 0.503481053944612 0.510008800266201 0.189054304217916 0.174315873251921 0.406289210803656 0.389515467001379 0.708563127757464 0.513706778209006 0.542887965061829 0.392772050358128 0.75416875205538 0 0.729238182529303 0.499787862980697 0.000101549460205848 0 0.000192731545399658 9.81040524825362e-05 0.245698257127594 0.999871404769435 0.270505013125555 0.500040234671843 3.14413568198672e-05 0.00012859523056545 6.40727997426124e-05 7.37982949779264e-05 89 3601
676 71404 1 0.3 20 "LAT" "MO" 0.250698621748888 0.532966426649037 0.177315257157071 0.376777558754062 0.233217635026494 0.223483533366922 0.504656039075746 0.504010735859672 0.189252138186882 0.172864780876984 0.405418393389004 0.389329327558032 0.707399790142304 0.51372670703964 0.539432176220937 0.390870574998288 0.745667562981848 0 0.7465724947107 0.501604695730425 0.000101041325675269 0 0.000209158182209905 0.000102832827625755 0.254198729498163 0.999884172573757 0.253148857909334 0.498220665993956 3.266619431329e-05 0.00011582742624297 6.94891977569104e-05 7.18054479927324e-05 89 3601
677 670206 2 0.3 20 "LAT" "MO" 0.2484452643714 0.530562150386949 0.177696140354757 0.379244214472461 0.232266902471462 0.22774228196426 0.503702536724748 0.507948089139419 0.189062878842702 0.172870695207226 0.406258635360339 0.385245178636565 0.708454448807122 0.513839834801594 0.539629714404685 0.390637055219527 0.730209165633703 0 0.776386112743454 0.507323995701114 0.000330045657116201 0 0.00263967400459494 0.000980149043338905 0.26941035356032 0.999838782231905 0.220909103861211 0.491604493142419 5.04351488613194e-05 0.000161217768095225 6.51093907398795e-05 9.13621131284538e-05 87 2458
678 248820 3 0.3 20 "LAT" "MO" 0.246600691495898 0.530556327592868 0.176419132086428 0.379151003675212 0.232128299097285 0.224050542133501 0.496957765273952 0.503527689668319 0.194968094813458 0.173770891439183 0.413337277955311 0.389790924065036 0.702779532726684 0.510100375649542 0.545158118339069 0.394534942383648 0.751622005850333 0 0.744305743545862 0.502256471471672 0.000187749105197492 0 0.000341609967389431 0.000176135188680289 0.248156449849389 0.999855532857061 0.255297027681833 0.497490127728332 3.37951950797292e-05 0.000144467142939236 5.56188049160802e-05 7.72656113156595e-05 91 3601
679 143261 4 0.3 20 "LAT" "MO" 0.246641464340557 0.527494114321677 0.178916175430667 0.382489161193149 0.235290453619388 0.226483504451168 0.51590631615278 0.502848334163908 0.181625588967545 0.176112743160823 0.394077167916159 0.390606244407675 0.708415422411113 0.515206120052591 0.536654507559035 0.389389066689358 0.697809296859151 0 0.731853736856275 0.479193899836739 9.06016053599135e-05 0 0.000229934398716068 0.000106319973951657 0.302058876307871 0.999877953541086 0.267853448685496 0.520624866696493 4.12252276182336e-05 0.000122046458914363 6.28800595130207e-05 7.49134928160444e-05 90 3601
680 500124 5 0.3 20 "LAT" "MO" 0.246476373885381 0.527221555050578 0.178963681096313 0.382610877185169 0.226122316606049 0.228324065859026 0.494465074342613 0.500601018332061 0.191961271428783 0.179297430465386 0.41558818974828 0.392737853330585 0.700922756350456 0.507194920225439 0.550222382990482 0.397289867380608 0.738915928502556 0 0.744116976581422 0.503464458222224 0.00010008566793765 0 0.000290764277639094 0.000131363553592083 0.260952737072375 0.999875575971572 0.255530922325739 0.496333016814335 3.12487571318834e-05 0.00012442402842785 6.13368151999949e-05 7.11614098491407e-05 92 3601
681 110720 1 0.4 20 "LAT" "MO" 0.252946881366696 0.535003179363487 0.177262903164067 0.374661951761101 0.229951271501581 0.223176275932115 0.509457672008929 0.494193623039752 0.18267508637483 0.177382205307048 0.400547345686107 0.392321659663804 0.706074428800392 0.512891582304676 0.537320194845945 0.389315190967059 0.772482532783962 0 0.740293051660098 0.513281462988145 0.000166316500853546 0 0.000421360714340524 0.000196022084215804 0.227324370477839 0.99987817152912 0.259217177508612 0.48645154621043 2.6780237345676e-05 0.000121828470879905 6.84101169497421e-05 7.09687172092814e-05 88 3601
682 118621 2 0.4 20 "LAT" "MO" 0.250947379267855 0.524609061046176 0.184428438409489 0.385309314517122 0.230578035874686 0.21991053228836 0.507651393869013 0.489932807261465 0.184445836464324 0.178349618522159 0.402440965829021 0.396626794524356 0.701435947430901 0.507488312890895 0.547223893395971 0.394922053650653 0.713046495316011 0 0.73926987605822 0.490075744837408 9.67036800014468e-05 0 0.000301629377128094 0.00013167516505375 0.286821507533249 0.999881016469348 0.260361052504154 0.509719708886541 3.52934707390401e-05 0.000118983530651689 6.74420604972919e-05 7.2871110997514e-05 90 3601
683 431316 3 0.4 20 "LAT" "MO" 0.250498157975187 0.535717554614118 0.174904192807569 0.373855638322003 0.230131527377457 0.224445870879577 0.501356802637126 0.500973295922121 0.189335326657677 0.172831303436236 0.40853400028243 0.385326867136926 0.70507555623222 0.512559861353222 0.537070822901482 0.38956169502425 0.78612290955882 0 0.778425110617253 0.529349210680891 0.000102042240679007 0 0.000263902424132058 0.000122120265293527 0.213748740885601 0.999880306396633 0.221261046940446 0.470464408429978 2.63073148992339e-05 0.000119693603366817 4.99400181694453e-05 6.42606238370934e-05 88 3601
684 455591 4 0.4 20 "LAT" "MO" 0.244845544457613 0.520804080385771 0.183125269529162 0.389265790676479 0.231729546070119 0.224365979001494 0.503435979932917 0.498717120904721 0.188960241458076 0.174539147195932 0.4064399138621 0.387500499191654 0.700941069529227 0.507477362630575 0.546624658183169 0.394781072951478 0.676097614902716 0 0.802049760672604 0.496571810158071 0.000110824346373215 0 0.000308390853194531 0.000139713671740386 0.323753522820778 0.999356770476178 0.197578431652345 0.503044212455991 3.80379301323357e-05 0.00064322952382171 6.34168218565418e-05 0.000244263714197797 90 3601
685 624197 5 0.4 20 "LAT" "MO" 0.247520480446224 0.523888719649186 0.182561441965773 0.38600258689145 0.231390670014515 0.219940555746694 0.505534244727805 0.49035339498387 0.186902415151637 0.178170097135099 0.404493615673582 0.396245655991226 0.698851706207434 0.50657203932691 0.547633954252509 0.395809587953119 0.722797431030778 0 0.731601800162023 0.489231304916842 9.40429314939606e-05 0 0.000282126496763606 0.000124390265492542 0.277076099859153 0.999885199210702 0.268054528869277 0.510575473352153 3.24261785746156e-05 0.000114800789297625 6.15444719362497e-05 6.88314655131875e-05 89 3601
686 468726 1 0.5 20 "LAT" "MO" 0.250397244726841 0.534921744684236 0.17563740424373 0.374762213921318 0.234412759718799 0.214444713814986 0.508063692890877 0.481705230764375 0.187476937213199 0.177058708160805 0.402209634225702 0.397215906182538 0.699254718260626 0.508310823571052 0.540173049617734 0.391644980556366 0.754610039336816 0 0.713452923538188 0.492649655379411 0.000134328973664446 0 0.000492932653418951 0.000205030780637963 0.245222071807969 0.999870966416946 0.285953201080555 0.507058674273683 3.3559881550281e-05 0.000129033583053601 0.000100942727838799 8.66395662684397e-05 92 3601
687 373809 2 0.5 20 "LAT" "MO" 0.24711663032916 0.531576886861341 0.175916392303408 0.378145622575867 0.228561251097035 0.219818888681041 0.499120060047338 0.482954285390048 0.190175500949436 0.1803518534393 0.411034906800804 0.39572363720205 0.695496770107236 0.504416104191 0.546443746692145 0.395228375955037 0.762289432362197 0 0.760774302096834 0.515163336805986 0.000106898831900528 0 0.000403346877167439 0.000170089494233876 0.237574505036017 0.999881514907825 0.238761299906728 0.484597994214299 2.91637698860477e-05 0.000118485092175179 6.10511192701707e-05 6.85794854806239e-05 93 3601
688 254440 3 0.5 20 "LAT" "MO" 0.246958642944113 0.522544262069045 0.183191528347755 0.387432997940964 0.233877007998222 0.212842213053642 0.502369435710345 0.482366052775371 0.191694290659756 0.175163476183875 0.407461724366082 0.396567106636982 0.693677863995977 0.502496275206376 0.550049295191386 0.397536017656013 0.686000241610367 0 0.720830772880603 0.469535622277374 0.000557520167706502 0 0.00332113873916051 0.00125727608570765 0.313392557826995 0.999484373483 0.275763056509487 0.528991502709333 4.96803949322458e-05 0.00051562651700039 8.50318707500543e-05 0.000215598927585497 88 1498
689 348612 4 0.5 20 "LAT" "MO" 0.246859019301139 0.530484863319913 0.176604626752258 0.379258696891741 0.229287181582078 0.22045680707088 0.502377388034377 0.485095312560403 0.187769870701528 0.179206233503113 0.407666014162476 0.393563801631701 0.696603007954098 0.505918605369384 0.543580730956899 0.393685069816544 0.744279007365042 0 0.759448480284665 0.50821170163694 0.000101260425549996 0 0.000323216761864069 0.000141735871812222 0.255587959231497 0.999882262703997 0.240165614758889 0.49157673930243 3.17729779107782e-05 0.000117737296003174 6.26881945816084e-05 6.98231888175064e-05 91 3601
690 50610 5 0.5 20 "LAT" "MO" 0.248443974628847 0.525107619007244 0.182224261417634 0.384842997156995 0.233937013492971 0.213978249028229 0.507702261684618 0.481839205942714 0.187023658918472 0.176479988076784 0.402061994257495 0.397002139569872 0.696359237150046 0.505012062111708 0.54572790841289 0.394879686294312 0.702162709535627 0 0.730483027283054 0.479328326381648 0.000106067273740629 0 0.000320345329351448 0.000139799033966407 0.297680543248118 0.99987461284905 0.269083768451902 0.520436564686901 5.0679942514457e-05 0.000125387150949653 0.000112858935692467 9.53098974847153e-05 87 3601
691 14906 1 0.6 20 "LAT" "MO" 0.249559135630739 0.538554255699111 0.171985319516681 0.370977243605042 0.238168688960207 0.212240576042872 0.515653336466977 0.47152022838504 0.183861123781503 0.17963897658587 0.3942481406157 0.398450626095077 0.699968400633818 0.5085702255306 0.535485419884054 0.388170732899686 0.79592933656522 0 0.746421378531924 0.515488594916503 0.000138891940691203 0 0.000622621238259499 0.000248275669049558 0.203906432408926 0.999880044186398 0.252866236751085 0.484185629430063 2.53390851628e-05 0.000119955813601964 8.97634787315056e-05 7.74999843839205e-05 89 3601
692 551073 2 0.6 20 "LAT" "MO" 0.250760188928379 0.534074528089369 0.176493574779523 0.375513504434252 0.230352995467332 0.211135643415379 0.503184623746544 0.466149044971616 0.188430971785519 0.183384169841592 0.407633437371352 0.40404980220987 0.69224882781109 0.50120887508492 0.548308716406634 0.395897834846613 0.789720374808599 0 0.712404442949256 0.507982374236755 0.000104462687675638 0 0.000275566840684164 0.000125860858007883 0.210146654271779 0.999878032967276 0.287202821758642 0.491804190736371 2.85082319457593e-05 0.000121967032724177 0.000117168451417653 8.75741688657386e-05 94 3601
693 666660 3 0.6 20 "LAT" "MO" 0.250798113580456 0.529034518884436 0.180598295973515 0.38074825126205 0.228331693537491 0.212640067047916 0.50028986349012 0.475205766888815 0.188823516017296 0.176828746876539 0.409517972124676 0.394695862507797 0.691769874165863 0.501623445077633 0.54625055886735 0.395251229672228 0.72936496690842 0 0.752422744058702 0.501076377381481 0.000423538915679285 0 0.00196751765966642 0.00078805683906371 0.270179541837535 0.999883457329686 0.245536890880428 0.498062987139017 3.19523383651343e-05 0.000116542670314186 7.28474012031287e-05 7.25786404379839e-05 86 660
694 195068 4 0.6 20 "LAT" "MO" 0.249890983543466 0.530509354136547 0.178717216230604 0.379197464529931 0.235850052337443 0.211030262598254 0.515428282071214 0.469076708432952 0.182272418503128 0.180602233875182 0.39483981220143 0.400939204256996 0.696771298479162 0.505139610533264 0.541591868608914 0.391835435929071 0.760004414527652 0 0.741884173992936 0.503255761078856 0.000104177508496835 0 0.000346409939165209 0.000147604764279018 0.239863737909594 0.99987977076683 0.257683903147772 0.496519820847349 2.76700542578586e-05 0.000120229233170303 8.55129201264571e-05 7.68133095165384e-05 92 3601
695 825463 5 0.6 20 "LAT" "MO" 0.250355225535652 0.53277376749423 0.177179251384479 0.37685165507426 0.22828145233585 0.214923625493023 0.500786766878919 0.473767474218576 0.18820746826592 0.179927641164155 0.409413613764722 0.396110744911943 0.693560303364524 0.502465495599478 0.545314360814554 0.394310463153602 0.76503838672266 0 0.742131072793025 0.51111827582726 0.000361177420095852 0 0.000393411303746622 0.000255407142821207 0.23457175009848 0.999872453510581 0.257401311864397 0.488550873251252 2.86857587642634e-05 0.000127546489419119 7.42040388317622e-05 7.54437786666988e-05 87 3601
696 53573 1 0.7 20 "LAT" "MO" 0.250555366635705 0.52723970897252 0.181975432950653 0.382619971040988 0.233365873955811 0.205955254245385 0.509297262948621 0.460446529479658 0.185302609421285 0.178868030570157 0.400693364588848 0.399245202321319 0.689876494836901 0.4993388181686 0.546146072942096 0.394344092009497 0.726335950664766 0 0.751928348387197 0.496125059695755 9.78294071993802e-05 0 0.000983128484004448 0.000350023657542193 0.273533626535782 0.999878936440951 0.247027205081247 0.503454056972472 3.25933922527466e-05 0.000121063559048997 6.13180475517253e-05 7.08596742309123e-05 89 3601
697 202145 2 0.7 20 "LAT" "MO" 0.252427959553807 0.532453167128271 0.178924868567798 0.37723186357767 0.230158355614276 0.206712829709519 0.503748799814487 0.461306654967374 0.187561839113153 0.178797907045274 0.406487824805916 0.398378093262963 0.689299144877601 0.49951690765943 0.545284614726224 0.394139407388187 0.759865765016311 0 0.747405162128145 0.509318829203033 0.000104393867940348 0 0.000336625882550179 0.000145410408927794 0.239977446258089 0.999761408935966 0.252139956288948 0.490401718949917 5.23948576594615e-05 0.000238591064034126 0.000118255700356827 0.000134041438123126 88 3601
698 193829 3 0.7 20 "LAT" "MO" 0.248264401771637 0.518461537519327 0.18779381279108 0.391768312310574 0.23367543664537 0.199113122583777 0.508024095802931 0.444126135417635 0.186637491071657 0.18689020625243 0.40201900627722 0.416249532833322 0.681052961000784 0.490645672694773 0.561321510115166 0.403444080432386 0.643209816000907 0 0.663626890221519 0.435955338956949 9.54797347557967e-05 0 0.000559207054458259 0.000210319707925946 0.356650261767352 0.999883835120174 0.335701442777723 0.56374457173021 4.44424969852241e-05 0.000116164879825622 0.000112459946300392 8.97696049153748e-05 91 3601
699 468550 4 0.7 20 "LAT" "MO" 0.252954762641139 0.531083045893727 0.18043335578078 0.378662287819045 0.229331640324023 0.203540481594163 0.502105728803758 0.455169585285741 0.188058572940887 0.181283990279437 0.407688287636715 0.404784737940675 0.685826884559326 0.496545725676467 0.549775919001104 0.397117066948407 0.740701992905937 0 0.732008248569495 0.497197320895932 0.000104198380794425 0 0.000377004739001184 0.000157535379466671 0.259160597620566 0.999877349769209 0.267530772732498 0.502566639113319 3.32110927031007e-05 0.000122650230790831 8.39739590060332e-05 7.85046112814228e-05 88 3601
700 684140 5 0.7 20 "LAT" "MO" 0.252276112896609 0.539097958447268 0.173481564238934 0.370474815621112 0.230873260864023 0.209418860937137 0.503746068972958 0.466840515309894 0.187948824975369 0.176400180958635 0.406223327379058 0.39272261361584 0.692568234697768 0.503411245562931 0.537830570172938 0.390011338019946 0.775316581481768 0 0.785065488075206 0.526988486870687 0.000256302748263733 0 0.00153923791322268 0.000589628090723508 0.22439218522804 0.999153744110079 0.2132876302679 0.472100177430618 3.49305419274053e-05 0.000846255889921111 0.000107643743671285 0.000321707607972165 86 3601
701 381557 1 0.8 20 "LAT" "MO" 0.251313022799134 0.538741291170851 0.173068790047036 0.370841268016085 0.230613104811989 0.203789176170213 0.498963168943721 0.453212955937865 0.191928426756503 0.177524286254344 0.411144022916833 0.39433718492374 0.685715303781336 0.497147949471002 0.542521503057882 0.392414989426402 0.790281607957522 0 0.786103618711477 0.53219318998946 0.0001124895704806 0 0.000575682321227647 0.000226470058806499 0.209581093262234 0.999879808201997 0.213257745907545 0.467512149163793 2.48092097639415e-05 0.000120191798002739 6.29530597501924e-05 6.81907879405611e-05 86 3601
702 463590 2 0.8 20 "LAT" "MO" 0.248216229450322 0.525585484938918 0.181730167201706 0.384419750021286 0.232838745781131 0.197075682886109 0.507697347197865 0.434127161843648 0.18600764167747 0.188458637895485 0.402058208358088 0.414382699794391 0.678130658117563 0.489371078178307 0.556196446774661 0.400422592793329 0.680562810746774 0 0.678016733258194 0.455065769876961 0.000154866100507019 0 0.00145210860560843 0.000518842417388832 0.319243276702164 0.999878837453296 0.320395119911361 0.544318194929207 3.90464505554557e-05 0.000121162546703721 0.000136038224836514 9.71927764439807e-05 83 3601
703 609613 3 0.8 20 "LAT" "MO" 0.252879782606021 0.53958334173734 0.173497817296702 0.369964262745358 0.231855436690951 0.202887111750934 0.512376505846054 0.445862995514256 0.181522981612881 0.18327336183354 0.397569394724757 0.402138718018091 0.687622331047906 0.499343367599882 0.538294160743123 0.390018748831379 0.788460408845476 0 0.745580626966548 0.518621843624636 0.000126130270641983 0 0.000965071623161569 0.000356912942259251 0.211388117521365 0.999877104372947 0.253363194856326 0.480942932416291 2.53433625166194e-05 0.000122895627053123 9.11065539639951e-05 7.83110168130248e-05 88 3601
704 263760 4 0.8 20 "LAT" "MO" 0.248014301730711 0.53021415005142 0.177659793713857 0.379520049408621 0.230735207916943 0.198823994115377 0.500981151586616 0.440315745835012 0.190149567631479 0.184295745983758 0.409137491124304 0.407623647053656 0.67757350376303 0.490699597707056 0.552105107329095 0.398980615416527 0.773087806558414 0 0.772533921272888 0.519339975887227 0.00012671894413283 0 0.000516745217648113 0.000210866443366852 0.226758676352067 0.999878163264614 0.226879830897663 0.480377423069324 2.67981453869813e-05 0.000121836735386041 6.95026118005758e-05 7.17346000821225e-05 88 3601
705 309977 5 0.8 20 "LAT" "MO" 0.256972991969709 0.543243443205195 0.173271592316153 0.366163954334432 0.23183189586473 0.200509116400364 0.50538631498084 0.451471292289168 0.187308851225281 0.176110180876135 0.404534509030289 0.396037338012243 0.689314004234803 0.500687464889666 0.536690624417569 0.388945398126613 0.817962531953154 0 0.795882212388952 0.545254906170618 0.000115810180910942 0 0.000517556509017089 0.000206292755455754 0.181900107148157 0.999877925223679 0.203540189401936 0.454472328148557 2.15507177777297e-05 0.000122074776320657 6.00417000943812e-05 6.64729253696285e-05 87 3601
706 847833 1 0.9 20 "LAT" "MO" 0.251561756106146 0.538748100048238 0.173237438615574 0.370773121766992 0.227328914910027 0.197074753338292 0.495085475444485 0.436379574155407 0.192314934485894 0.179708910497753 0.415165809629177 0.397123530006101 0.675965424354466 0.490345020528055 0.545261283599221 0.394535030264468 0.784495503262249 0 0.809539707018965 0.540207366451771 0.000378991442771464 0 0.0018430938566104 0.000734660485240097 0.215098034470688 0.999878551473863 0.188544450029586 0.458985488231718 2.74708242918572e-05 0.000121448526136607 7.2749094838556e-05 7.24848312704396e-05 88 3601
707 660606 2 0.9 20 "LAT" "MO" 0.247735559122992 0.528451793821363 0.178998294814759 0.381423594833338 0.232092341298131 0.190975595985771 0.505026031024826 0.420536872857296 0.187802168686541 0.188706274690793 0.405184361683288 0.414449379697095 0.670803496406893 0.484958459245677 0.555506738192092 0.400457135799412 0.712076430062796 0 0.696882760151982 0.472444003781718 0.000440324980123013 0 0.00194963022561747 0.000779167173697412 0.287449908762411 0.999878315566858 0.301038747840856 0.52668373233022 3.33361946702869e-05 0.00012168443314244 0.00012886178154501 9.30967143643194e-05 91 3601
708 393824 3 0.9 20 "LAT" "MO" 0.252483595318136 0.5348383743144 0.177055439344666 0.374788950093077 0.229690912165542 0.191528025076644 0.499250064825288 0.429625345576861 0.190875977051909 0.180525582975353 0.411124335902354 0.404207152600101 0.673702532560322 0.488647844559619 0.548456999371928 0.39674420782964 0.764977700560604 0 0.771272112681915 0.517748318236252 0.000314822343988974 0 0.00121724707343069 0.000500454966543476 0.234675379346727 0.999874091359875 0.227294151669606 0.481629675672011 3.20977486802736e-05 0.000125908640124672 0.000216488575048107 0.000121551125193292 94 3601
709 826877 4 0.9 20 "LAT" "MO" 0.250706640826238 0.5374519457464 0.173683518948179 0.372127719292967 0.235662378552002 0.192124229634815 0.50574142195743 0.43367349282393 0.190194971720475 0.177438371670642 0.40411336283568 0.399944780693677 0.678493249013055 0.492953136967967 0.541316862339296 0.392295008274527 0.773699338093806 0 0.781378238724969 0.519219865885566 0.000117796987744885 0 0.000742713804900323 0.000277293626592894 0.226155248495612 0.999874838636809 0.217791142783503 0.480423671595487 2.76164228367527e-05 0.000125161363191018 8.79046866274122e-05 7.91688923534896e-05 83 3601
710 426029 5 0.9 20 "LAT" "MO" 0.25048191721679 0.535527500851288 0.17517146093623 0.374135156349527 0.230357241087927 0.193886463023983 0.506074841962815 0.426689392501926 0.185642014934645 0.185365023179834 0.404136657025393 0.407182834757047 0.674725621328701 0.489589037210286 0.546178499050709 0.395289115106944 0.766570932276252 0 0.774467429393123 0.519586407486996 0.000110848522331464 0 0.00108575076739363 0.000389906192159875 0.233290796827325 0.999875404026407 0.224332542412218 0.479936555341001 2.74223740911759e-05 0.000124595973592598 0.000114277427265353 8.71309798430922e-05 77 3601
711 573169 1 1 20 "LAT" "MO" 0.246783115321805 0.533116411586758 0.174502292844897 0.376649367607395 0.236865874200542 0.184600478915421 0.51428221809602 0.404519128037432 0.184045322061936 0.189078920663044 0.396033407944549 0.413497596547269 0.668249468437767 0.484067114558072 0.547626535569878 0.395576822985614 0.746275058720275 0 0.671365772312574 0.473415338620044 0.00011100797585076 0 0.000617128651124831 0.00023635916755799 0.253579328758493 0.999832008811504 0.327881289921479 0.526236756292365 3.46045453805073e-05 0.000167991188496392 0.000135809114822586 0.000111545920033117 93 3601
712 154552 2 1 20 "LAT" "MO" 0.252057937694119 0.535791191771831 0.175980903967405 0.373884551656628 0.23416381579574 0.183818892393047 0.514708986521677 0.408038186239164 0.181624136164428 0.184905906306396 0.395224521244982 0.409790708758395 0.670040645882906 0.486661844323366 0.542510946438229 0.39307453259082 0.755947827147134 0 0.717278758648724 0.494676848830877 0.000121070545228241 0 0.000928364170447672 0.000338086516626929 0.243876811208132 0.998305384447022 0.281338337566644 0.504263180853858 5.4291099505576e-05 0.00169461555297844 0.000454539614184374 0.000721883798638073 86 3601
713 857352 3 1 20 "LAT" "MO" 0.247916871158483 0.525325924908777 0.181727702132922 0.384801232055513 0.231224944503121 0.18564647000463 0.505210583174749 0.4096122415237 0.186989393977202 0.185140146517935 0.404955254080638 0.407844044688226 0.664788285666234 0.480481487031091 0.55385724262806 0.399325579945359 0.667375735505001 0 0.732224851256281 0.469577923850055 9.59205718615747e-05 0 0.000643536012423237 0.000241332323155866 0.332487284036418 0.999876920383791 0.266981877005649 0.530077704394425 4.10598867192292e-05 0.000123079616209061 0.000149735725645918 0.000103039432364332 84 3601
714 813295 4 1 20 "LAT" "MO" 0.24779866190867 0.533365753472287 0.174952655593233 0.376411069440939 0.234681772132449 0.190081684449334 0.512486885532535 0.417745125070059 0.183739219140147 0.18177285435753 0.397460978913034 0.399083977877724 0.672562118490452 0.487899659426914 0.54046472909091 0.391281367856769 0.738597149194546 0 0.790464820132239 0.512564590950003 0.000108214497679459 0 0.000668201257401701 0.000255098472830455 0.261263748971489 0.999880018693563 0.208786219266327 0.487103867805532 3.08873362851001e-05 0.000119981306437118 8.07593440327322e-05 7.64427716346018e-05 91 3601
715 35591 5 1 20 "LAT" "MO" 0.258151660486053 0.542088199958937 0.175048329531325 0.367401229363316 0.225595552667949 0.185699898590084 0.500330632118386 0.41464778490896 0.186604744516909 0.180807678212855 0.409904462779121 0.402833628659236 0.669447111744086 0.486584747126081 0.542460752261089 0.393220370861385 0.795576306073272 0 0.78557063752477 0.538747627061166 0.000214976005694115 0 0.00674755375903811 0.0022394804941471 0.204173580351952 0.999840497288822 0.207447221593973 0.45887420473249 3.51375690818086e-05 0.000159502711177578 0.000234587122218226 0.000138687712196965 89 532
716 536044 1 0 30 "LAT" "MO" 0.250738790680541 0.527457788121173 0.181932455270866 0.382480918385889 0.235759263963334 0.230028065061686 0.507352163993219 0.528862265711275 0.188989468986348 0.165870629411415 0.402557739406152 0.381014120479723 0.716526119705561 0.520736230742103 0.536792553668629 0.3891934487251 0.710487207149781 0 0.731399576577126 0.482413307609191 8.88211589649824e-05 0 0.000159078562352353 8.19756263864371e-05 0.289390067155663 0.999881097619169 0.268390796062243 0.517437394271958 3.39045355911949e-05 0.000118902380830558 5.05487982780548e-05 6.73224924643375e-05 89 3601
717 453516 2 0 30 "LAT" "MO" 0.247010905194646 0.522690232055166 0.183179767211162 0.387265143792542 0.230260961373918 0.238596597140077 0.503873781576449 0.531437151047267 0.187221856488333 0.169997105951143 0.406071297133828 0.378216052549669 0.715868463708642 0.519023336772838 0.540398729650639 0.390846282207326 0.709193986224369 0 0.775234182549908 0.501969879885063 8.95107744943061e-05 0 0.000161407303533998 8.44738249282904e-05 0.290682234351227 0.999886903546462 0.224566455866446 0.497884681080245 3.42686499104828e-05 0.000113096453538049 3.79542801122923e-05 6.09652097635992e-05 88 3601
718 17736 3 0 30 "LAT" "MO" 0.251016613130558 0.531310345901031 0.178905707498546 0.37852103371433 0.230965367307322 0.236947571354351 0.511015889909126 0.526900005029341 0.181786749573264 0.172334086478829 0.398366316549422 0.38297813559 0.718929551792231 0.522778794533056 0.533026543550639 0.386939363635486 0.731980307794776 0 0.719077530528537 0.491556790682534 8.98785474566982e-05 0 0.000136173883882512 7.61146908549762e-05 0.267898243990033 0.999886994946581 0.280733341079289 0.508302211609908 3.15696677340128e-05 0.000113005053419158 5.29545082906411e-05 6.48830167033264e-05 87 3601
719 204204 4 0 30 "LAT" "MO" 0.24826650001835 0.527457560540625 0.180123231114747 0.382364617250871 0.232015587268294 0.232957674528159 0.502651737876123 0.524642368297665 0.189554614614274 0.171251488694377 0.406725337635876 0.385358128952721 0.713239761814803 0.51783717921086 0.540929334423398 0.391909292948924 0.737719594807137 0 0.701060697276021 0.484475021653997 8.90236225725096e-05 0 0.000121917232573777 7.0622901890522e-05 0.262149090500579 0.999230567668415 0.298517605844099 0.51509032569633 4.22910697112904e-05 0.000769432331585277 0.000299779647306181 0.000364029747782687 82 3601
720 406306 5 0 30 "LAT" "MO" 0.246621196114208 0.525990764675061 0.180173348626985 0.384008350137444 0.234098912589388 0.232819037728069 0.503633552095745 0.525162521853435 0.190582666332526 0.17081125130038 0.406090799667661 0.384696360931977 0.713539146431665 0.517761692746458 0.541567266259891 0.392117491142491 0.696335927195073 0 0.736282541689906 0.479793925702913 0.000130866801463428 0 0.000423773429679634 0.000183099358708744 0.30349237949297 0.999868952495186 0.263242649082474 0.519949082596868 4.08265104937312e-05 0.000131047504813652 5.10357979397484e-05 7.38923415095431e-05 89 3601
721 835821 1 0.1 30 "LAT" "MO" 0.24713272189515 0.53269991837154 0.174983764122325 0.376988229668171 0.234382025433657 0.235635049879171 0.511430197497939 0.525706852823983 0.184334191383957 0.170162198088716 0.398243537152469 0.379213565044294 0.717149797207978 0.522939102413853 0.529480153594998 0.385203771612225 0.751319550198809 0 0.761438066504453 0.508821177721982 9.66203226290936e-05 0 0.000152965279475701 8.3599876465355e-05 0.248553799860474 0.99987581900409 0.238363869078117 0.491029412608315 3.00296180887312e-05 0.000124180995909609 4.5099137954623e-05 6.58097932369436e-05 91 3601
722 513294 2 0.1 30 "LAT" "MO" 0.245492886576911 0.526109988625378 0.179182610848798 0.383726881559197 0.236528284309003 0.232307308303124 0.507269563845255 0.525788272809636 0.189497282088614 0.167699892087875 0.402441436285734 0.379123587930832 0.714328479189037 0.519259516296471 0.536379785025287 0.388972341103932 0.710440843624458 0 0.769624928240328 0.49418236409105 0.000775851379548026 0 0.00162008684761248 0.000794092770463602 0.288748788497114 0.999879618850106 0.228707655743829 0.50495637390787 3.45164988792198e-05 0.000120381149893618 4.73291682298369e-05 6.71692306170956e-05 90 3601
723 850626 3 0.1 30 "LAT" "MO" 0.250729305374607 0.530823704266919 0.179098158294331 0.378951262805496 0.232819943031361 0.231978964211424 0.508927402559688 0.518772057342739 0.185298167030236 0.172965892000209 0.401196178960578 0.38647653985195 0.715528212617392 0.519249633192854 0.537362217324777 0.389195337565996 0.74623916324892 0 0.692250160895158 0.485695578206552 9.1633089127179e-05 0 0.000147588930944889 8.00390905662503e-05 0.25363955459207 0.999881750111646 0.307544180219375 0.51415662518217 2.96490698832867e-05 0.000118249888353703 5.80699545224338e-05 6.77575207115752e-05 89 3601
724 126991 4 0.1 30 "LAT" "MO" 0.255341191583759 0.533328856352018 0.180253466646706 0.376380650774936 0.231783610921435 0.229855811895719 0.507753438673438 0.522103931596262 0.185303653440032 0.168720681930694 0.402110323514325 0.382950395841958 0.716980614400913 0.520895476554708 0.534277802017431 0.387395655170528 0.759292685407627 0 0.741871672260625 0.507830478198261 0.000142097906180238 0 0.000199421681392847 0.00011455531308442 0.240536859019533 0.999883919752902 0.257878230794108 0.491991015609139 2.83576666599227e-05 0.000116080247098292 5.06752638738824e-05 6.39508795160474e-05 90 3601
725 109306 5 0.1 30 "LAT" "MO" 0.248206148065375 0.535999696068301 0.173104876277381 0.373623359967469 0.230358560531799 0.234649563253234 0.501282390881588 0.517561050071804 0.189391568029908 0.175907889713911 0.408539968591104 0.38764528804377 0.713214271850409 0.517994572371079 0.5384043340212 0.390257570551355 0.771101077225119 0 0.700437290559279 0.498010938494504 8.9599337635584e-05 0 0.000119001135186684 7.03047943959618e-05 0.228781697228183 0.999881657843768 0.299388028721565 0.50185247530513 2.76262090623217e-05 0.000118342156232079 5.56795839694721e-05 6.62814059699979e-05 80 3601
726 375490 1 0.2 30 "LAT" "MO" 0.248066754885873 0.52384598564533 0.183005260808304 0.386108948292022 0.230159247821776 0.231258190425187 0.504068769561228 0.516341129443166 0.18708640288926 0.17186132855737 0.405567217341755 0.383337937847201 0.709484193132836 0.51442216942419 0.541952992254934 0.392111015498667 0.711289179746433 0 0.764990607340085 0.49861655201369 8.96601504841546e-05 0 0.000151007432942876 8.08308402746459e-05 0.28858679800663 0.999883884535023 0.234815075099048 0.501238830293908 3.43620964523889e-05 0.000116115464976763 4.33101279242475e-05 6.37868521268133e-05 84 3601
727 170678 2 0.2 30 "LAT" "MO" 0.249472829467765 0.534802489799257 0.174954074079343 0.374855627011627 0.225856629056182 0.233209814029664 0.491789443398295 0.519324557855633 0.194092035787359 0.170950860772785 0.418158044244157 0.380257731428881 0.708539272553611 0.514950931171335 0.539996970639487 0.391535413619716 0.762934341717766 0 0.774115053148072 0.52303874373165 9.82452500213308e-05 0 0.000152337792544852 8.48551905492349e-05 0.236939559387357 0.999886468866471 0.225691548159465 0.47681679966181 2.78536448557575e-05 0.00011353113352869 4.10608999178262e-05 5.96014159914831e-05 87 3601
728 666839 3 0.2 30 "LAT" "MO" 0.251232448930219 0.530991841804765 0.179290484853985 0.378800352937299 0.227917892982798 0.230964338973818 0.503349806629658 0.511727200362064 0.185858071984145 0.175390439971491 0.406449719901282 0.388051143953645 0.710114680886835 0.515255373903722 0.54053899680962 0.39127848732931 0.737613184394488 0 0.736637402355672 0.500907063744237 9.07983357800899e-05 0 0.000150818295048275 8.14596814244924e-05 0.262263251965695 0.999881447996239 0.263162986104496 0.498945942268537 3.27653040374281e-05 0.000118552003761472 4.8793244784655e-05 6.55343058017088e-05 84 3601
729 192838 4 0.2 30 "LAT" "MO" 0.248106631088982 0.5339854341163 0.174698457097623 0.375683762856251 0.22592194059458 0.235002595685432 0.492655284746734 0.523302298044808 0.193344796219225 0.169119553316759 0.417392831480587 0.376126325620825 0.709031167368995 0.516319311205072 0.537162806633606 0.390147662574664 0.755305931779956 0 0.802672964462875 0.530104017845219 9.9774898393449e-05 0 0.000209807975051268 0.000104741211970416 0.244565151244351 0.999876904439667 0.197076765301825 0.469728327864291 2.91420773003283e-05 0.000123095560333176 4.04622602487838e-05 6.29130785200479e-05 86 3601
730 94923 5 0.2 30 "LAT" "MO" 0.248536368616534 0.525830883733877 0.181619603346666 0.38410479469397 0.232680347857692 0.229486627368471 0.510657713898489 0.513566826045277 0.18371289979948 0.172836793685371 0.399171435821977 0.386121847611794 0.710703343842697 0.516445137170897 0.538169296831517 0.390150098276488 0.701367555123851 0 0.755815409309042 0.490299997161687 8.2242804883982e-05 0 0.000164194557518494 8.21923709669556e-05 0.298513106776438 0.999884584393695 0.24397822941705 0.50955350075905 3.70952948276896e-05 0.000115415606305408 4.2166716388946e-05 6.43097082954878e-05 92 3601
731 869168 1 0.3 30 "LAT" "MO" 0.248530637494427 0.528156704506301 0.179740908948722 0.381805715227604 0.234293474173029 0.226297932192032 0.509890497619024 0.503981954471624 0.185465880840617 0.175409302381347 0.399974092746669 0.390104900206805 0.709122043859488 0.513851578569199 0.540616092170686 0.390931374816592 0.703623006167489 0 0.710416829888051 0.474961520543427 9.67588235479728e-05 0 0.000313375422268777 0.000135586549980886 0.296231562570926 0.999831333151118 0.289191567849822 0.524805218310676 4.86724380364982e-05 0.000168666848881769 7.82268398580199e-05 9.76745959164436e-05 88 3601
732 131221 2 0.3 30 "LAT" "MO" 0.248128964176156 0.532198192425755 0.176212946805025 0.37752964947276 0.229524071126635 0.229960853400227 0.506493890558758 0.505648060913826 0.184776556381194 0.176892816082445 0.403316091509477 0.388356818422429 0.707613888703017 0.514477847732817 0.537882319268664 0.390101238504174 0.753997569698004 0 0.722150114272499 0.500301410484385 9.31427753847081e-05 0 0.000167501828934861 8.77648864255343e-05 0.245871118984598 0.999857773941116 0.277601979935332 0.499525096397686 3.81685420134471e-05 0.000142226058883634 8.04039632345894e-05 8.57282315035548e-05 88 3601
733 595448 3 0.3 30 "LAT" "MO" 0.251440912159214 0.534750523275242 0.176366533605488 0.374926382281926 0.226998336719282 0.229230676533708 0.499717746820458 0.511581986240936 0.188375556012496 0.171488210296969 0.410450558278418 0.382223135702454 0.707669925412204 0.515225638584881 0.536230299914954 0.389459536420488 0.757507518993654 0 0.758553940027843 0.515859294834878 9.69699836003851e-05 0 0.000169829373452496 9.0042008132463e-05 0.242367665440211 0.999877977567852 0.241225016090414 0.483985017974585 2.78455825349335e-05 0.000122022432147955 5.12145082901925e-05 6.56451824044339e-05 91 3601
734 664220 4 0.3 30 "LAT" "MO" 0.247856804050913 0.524168224032929 0.182582320044202 0.385894672146956 0.229413446420313 0.228766521815302 0.50279799474834 0.51140262598121 0.187479714573544 0.171202119189433 0.407105135757315 0.382362590624681 0.706036772286528 0.512591243842856 0.541264153807179 0.392148407810351 0.679694277696075 0 0.763355336268311 0.487618730447288 8.93493548746527e-05 0 0.000164761734840709 8.53558862064454e-05 0.320169707442773 0.999828786469127 0.236416944048264 0.512203617025238 4.66655062769042e-05 0.000171213530873409 6.29579485841287e-05 9.22966412676939e-05 86 3601
735 154140 5 0.3 30 "LAT" "MO" 0.246206054905452 0.524391657628785 0.181089022535222 0.38550982176991 0.233072591229161 0.223702051892331 0.504119940957059 0.499402672356175 0.189367428873715 0.177018705551364 0.405854209011494 0.394629878281972 0.702980698026944 0.509163396883513 0.547475156960301 0.395633350259558 0.711930116217104 0 0.697081002980404 0.472664850681377 8.82844047604103e-05 0 0.000139479610079495 7.58492872761206e-05 0.287910954091011 0.999853283775673 0.302711716659976 0.527164528864464 7.06452871247617e-05 0.000146716224326581 6.78007495410132e-05 9.47711668821459e-05 91 3601
736 204627 1 0.4 30 "LAT" "MO" 0.250027803861114 0.527202411107511 0.181629868735734 0.382571265780015 0.229732459841361 0.221236720275931 0.506002530765246 0.492591942284771 0.185146002372526 0.17762693313061 0.403607839860738 0.39479538120328 0.700996983978406 0.508531143287025 0.544402804238871 0.39391720084053 0.745766540530878 0 0.701341694993742 0.489530978428056 0.000132412721374584 0 0.000187162867333033 0.000107296168709724 0.254067849894818 0.999861001868251 0.298396717845836 0.510280814091452 3.31968529293308e-05 0.000138998131748719 7.44242930887849e-05 8.09113117823053e-05 86 3601
737 757769 2 0.4 30 "LAT" "MO" 0.248242837157554 0.529649340744134 0.178291391371791 0.380124297080526 0.235861917531024 0.221367541672509 0.510845055893786 0.499879327976303 0.186213834030048 0.171782311502266 0.399088212471913 0.387342460962274 0.705472296361087 0.513376566187844 0.536287536904105 0.389207826033763 0.735112279874213 0 0.754394192748525 0.498275586124842 9.32342794056215e-05 0 0.000173480836708445 8.83443665981102e-05 0.264755504440594 0.999868745701543 0.2453675591813 0.501558242612092 3.89814057874568e-05 0.000131254298457122 6.4767233466101e-05 7.78268964680971e-05 90 3601
738 441271 3 0.4 30 "LAT" "MO" 0.245618031819146 0.518713294251077 0.185569339297402 0.391659938633509 0.238270475879161 0.221469188927897 0.512872071228884 0.502841928035703 0.18601471909344 0.16948164968663 0.396757890547291 0.384420620871752 0.705357696626204 0.511318409371611 0.541065708077472 0.391445759936934 0.615314716338515 0 0.733882574379114 0.448127157815918 7.85891678072363e-05 0 0.000175396419536132 8.36089919190619e-05 0.384554416946756 0.99984733174116 0.265872194569028 0.551697760927047 5.22775469216537e-05 0.000152668258839982 6.98346323216174e-05 9.14722651152966e-05 82 3601
739 346969 4 0.4 30 "LAT" "MO" 0.250180481060458 0.536800839795415 0.173859952666212 0.372800483543069 0.230325991185531 0.224201561739617 0.501292531333063 0.504151433240339 0.189618624255455 0.170621404086315 0.408717202818355 0.383016981661785 0.704708033985606 0.51399397448875 0.534099981007983 0.388489305563316 0.776000306791346 0 0.767755909878683 0.521779141823711 9.79985941243385e-05 0 0.000184211251106656 9.4448471539488e-05 0.223873688907472 0.99988022814985 0.232006515082936 0.478060361382407 2.80057070579466e-05 0.00011977185015012 5.33637872747893e-05 6.60483223424629e-05 87 3601
740 515179 5 0.4 30 "LAT" "MO" 0.246280004526143 0.528123229768158 0.178137178468828 0.381774436407997 0.230512964562025 0.225083550042888 0.502964305276363 0.497860602012402 0.18834109605516 0.176305198291515 0.407080929361512 0.389386657767339 0.701876519131056 0.509464714593509 0.542783472815503 0.393069688308696 0.713597812316893 0 0.758139410502434 0.496322991342623 0.000156349578983458 0 0.000724469652232033 0.000293089947444489 0.286212711946104 0.9998816342312 0.241078149676741 0.50331488001433 3.31261580193867e-05 0.000118365768799703 5.79701685930959e-05 6.90386956025645e-05 90 3601
741 344087 1 0.5 30 "LAT" "MO" 0.25238100417311 0.530182262597651 0.18087117673966 0.379657346232709 0.233136728899677 0.2166754005278 0.503992392797047 0.496431571833516 0.18956662929744 0.16750130561998 0.405734933182348 0.383117231778307 0.702193133600586 0.510295992212968 0.53793911165708 0.389918133094905 0.732450339688606 0 0.790680956373593 0.51120579990672 9.49450087143969e-05 0 0.000207851546658937 0.000100056668747482 0.267418979648806 0.999859676921797 0.209047563918425 0.488615203489309 3.57356538741215e-05 0.000140323078202894 6.36281613225701e-05 7.89399352229826e-05 88 3601
742 465432 2 0.5 30 "LAT" "MO" 0.254994933267022 0.540054301554998 0.174553070762604 0.369468264211976 0.226939853178022 0.219015330867073 0.499711843711664 0.490842786300617 0.188083119577692 0.173848433916764 0.410149548948339 0.389037908948098 0.700950117312117 0.510333899295838 0.53648462425706 0.38969193975308 0.790733465347398 0 0.740157324424736 0.521515412464298 9.70202878171537e-05 0 0.000173356669874282 9.08318183041713e-05 0.209139228588171 0.999648392808522 0.259599260318454 0.478247820014224 3.02857766133143e-05 0.000351607191478172 7.00585869352342e-05 0.000145935703174317 86 3601
743 684138 3 0.5 30 "LAT" "MO" 0.249682736659485 0.533530352209887 0.176153147042345 0.376163821608918 0.229612148541377 0.220282738314591 0.497660961037865 0.494297887430411 0.192077307112125 0.172004079063023 0.412597516114427 0.385270180593116 0.699577623515453 0.50850742076519 0.540234533217493 0.391636809094855 0.761598576131704 0 0.780951057855316 0.521257056177907 9.81945458112308e-05 0 0.000200300161586867 9.98119293338867e-05 0.238274779297207 0.999884075178156 0.218803796843787 0.478580982879525 2.84500252780596e-05 0.000115924821843616 4.48451393105288e-05 6.21490132345475e-05 89 3601
744 872359 4 0.5 30 "LAT" "MO" 0.247577246601564 0.526924236460443 0.180057521196097 0.383023141200062 0.228602787400523 0.223571132895507 0.504161306033848 0.495276033332395 0.185596452414759 0.173638851317383 0.40536610162208 0.384222993319161 0.699751166897595 0.508680744909588 0.539292824928239 0.391156156185716 0.713118661560841 0 0.787828293591098 0.50825901274213 8.71670038843711e-05 0 0.000189153405219225 9.29422756402306e-05 0.286752896943859 0.999652605225694 0.211932527971669 0.491505282951471 4.12744914155244e-05 0.000347394774305923 5.00250320133188e-05 0.00014276203075855 88 3601
745 684394 5 0.5 30 "LAT" "MO" 0.248541197711661 0.53467408182175 0.174444659515484 0.374936317993923 0.232114152478368 0.222350508381553 0.508505372753552 0.4943481171214 0.185326520904873 0.173740612459864 0.401859549142277 0.38543658980153 0.703005858571583 0.512374619348962 0.533511792880221 0.387733095680657 0.780851405298136 0 0.7734095280904 0.524552499500443 9.83299525483366e-05 0 0.00023527364158978 0.000111426589356085 0.219023098995598 0.999882098627458 0.226303699780363 0.47527140355306 2.71657537168948e-05 0.000117901372542194 5.14984876475325e-05 6.46703571413784e-05 89 3601
746 313109 1 0.6 30 "LAT" "MO" 0.245117107608929 0.529169508658605 0.176445073429495 0.38070039293887 0.233711993587028 0.219533891268068 0.508641146342061 0.485871318242096 0.18595573940414 0.174447962533762 0.401130592202846 0.385474684313851 0.698362992464025 0.507815313271922 0.536848775367397 0.389381091577303 0.725012129603966 0 0.75801064250009 0.498284247152547 9.09641624017854e-05 0 0.000207787984918107 9.97770531164013e-05 0.274862113935704 0.999879345608462 0.241718286552008 0.501543619670076 3.47922979285936e-05 0.000120654391537783 6.32829629843714e-05 7.23561242600998e-05 86 3601
747 703266 2 0.6 30 "LAT" "MO" 0.249882190700824 0.535187509729104 0.174915093317067 0.374380589967834 0.22878156393514 0.216516870276022 0.499515959253071 0.483159108636897 0.189955842694638 0.174216027998774 0.410750407476808 0.388118133865427 0.695180624911986 0.505984530753655 0.539086964010479 0.391352079729951 0.793413560171599 0 0.748327099328636 0.522499863458425 0.000103066890184936 0 0.000239215300239491 0.000114438825082085 0.20645112993054 0.999881303758498 0.251347763126365 0.477307944124074 3.22430076759675e-05 0.000118696241501897 8.59222447598408e-05 7.77535924183078e-05 91 3601
748 252536 3 0.6 30 "LAT" "MO" 0.247726864251991 0.532457193686986 0.175617906884191 0.377316534973602 0.234651901043317 0.219580536600988 0.516107483217611 0.485428062585947 0.180509546306028 0.17470046895436 0.393546707054683 0.385554962328433 0.701959301896297 0.511235308764477 0.530827922144579 0.385736911027703 0.740307158994845 0 0.772772817355388 0.508925756055497 0.000147879987162505 0 0.000280739540448062 0.000143307150604229 0.259497974746912 0.999475989371626 0.226870467945109 0.49071841023462 4.69862710799215e-05 0.000524010628373721 7.59751590555352e-05 0.000212526559279129 85 3601
749 557762 4 0.6 30 "LAT" "MO" 0.254277335873734 0.540910311734225 0.173333225400535 0.368529217845775 0.226342729476674 0.218293242948992 0.498219687759156 0.491279064815273 0.188980812357126 0.169198515524674 0.412134297428379 0.379889722687518 0.6989133082994 0.510325286696351 0.531512553282336 0.387019969831309 0.81395920742869 0 0.812175893760157 0.554367617626376 0.000102546552508889 0 0.000214220656683229 0.000106571256786273 0.185913553765272 0.999875107061492 0.187560477221866 0.445461121719834 2.46922535289961e-05 0.000124892938508337 4.94083612934106e-05 6.46893970032542e-05 89 3601
750 791791 5 0.6 30 "LAT" "MO" 0.251079040916027 0.533973991951722 0.176746179141837 0.375699502672313 0.229995205133907 0.216306716629 0.502632200212388 0.486729438527059 0.188354654313166 0.171164473022115 0.407451000454089 0.384395807150291 0.697380962678934 0.507871006294777 0.536265306477118 0.38948599939384 0.773171922557331 0 0.77847813053773 0.524760771084754 0.000100279777902486 0 0.000260972154031412 0.000120278837818796 0.226700812765154 0.999879363784914 0.221213718940143 0.475055076152822 2.69848996123979e-05 0.000120636215085517 4.71783680955601e-05 6.38739246050555e-05 88 3601
751 199605 1 0.7 30 "LAT" "MO" 0.250886005791093 0.535160352675431 0.175681335742328 0.374474397646673 0.234782854264647 0.211001004643978 0.515426602476626 0.470463889166637 0.181468756759412 0.175774522416544 0.39459199775813 0.39120384442975 0.696669864699718 0.507112747305119 0.532924614918284 0.387012860605264 0.76001488815141 0 0.744403275487445 0.506007369980811 9.66155729811416e-05 0 0.000235064920260197 0.000109861323264706 0.239857840000831 0.999875484261839 0.25529067128883 0.493808290691281 3.0656274777731e-05 0.0001245157381607 7.09883034648856e-05 7.44780046431089e-05 90 3601
752 425893 2 0.7 30 "LAT" "MO" 0.251323480571735 0.535274137633496 0.175910770289752 0.374373652515063 0.231002700162667 0.214480817513057 0.510429548928861 0.475304707955302 0.182373833911181 0.174561308123374 0.399546908603088 0.386232811472793 0.69680699824746 0.507103570380437 0.532845912324307 0.386874592610627 0.770864493760132 0 0.769544897207477 0.521735889859006 9.87410026314146e-05 0 0.000233330064231565 0.000111131839171169 0.229010451481648 0.999882287725537 0.230161399060518 0.478085980461609 2.63137555883088e-05 0.000117712274463386 6.03736677732793e-05 6.69978402138697e-05 85 3601
753 174835 3 0.7 30 "LAT" "MO" 0.252320481263324 0.537403951419339 0.174898346834378 0.372217694032865 0.228742117494402 0.210992476844294 0.50140490759953 0.472102648945435 0.188074202073662 0.174381094387538 0.408410990638192 0.389452120316359 0.692055075602021 0.503862744127064 0.537353643295578 0.390201803244472 0.7715321282766 0 0.760607367197031 0.519291493670101 0.000102126094035777 0 0.000243225662324004 0.000115179024464051 0.228318545105211 0.999878221334099 0.239068933859248 0.480511248355527 4.72005241528576e-05 0.000121778665900791 8.04732813965585e-05 8.2078949907211e-05 87 3601
754 552614 4 0.7 30 "LAT" "MO" 0.254028860988198 0.541539104022897 0.172718724609095 0.367867783559182 0.228877547489631 0.212781831378122 0.503486846897902 0.482013688172084 0.186940953004492 0.167816107858476 0.406953314430279 0.379473393276251 0.69568823985595 0.509286888305968 0.527475785472063 0.38500324367493 0.811506471040734 0 0.820098759186148 0.553821178934936 0.000109627302878486 0 0.000280865846661542 0.000130275174655018 0.188358101913731 0.999878476987135 0.179574701674559 0.445985539392221 2.5799742656507e-05 0.000121523012865202 4.56732926323291e-05 6.30064981881324e-05 91 3601
755 509231 5 0.7 30 "LAT" "MO" 0.255238741194435 0.53914262372959 0.175455503868537 0.37032102229577 0.227451130057244 0.210661298245256 0.502190242434995 0.473230530108754 0.186403269951553 0.173269270858827 0.407974699927455 0.388542273345468 0.693351169496936 0.505266369251739 0.535128044678917 0.388980099184001 0.801451911270474 0 0.748926023395781 0.528043639350816 0.00010043074079453 0 0.000217075224293499 0.000106174591755689 0.19842323417815 0.999878277380595 0.250789660043112 0.471780739308507 2.44238105821295e-05 0.000121722619404545 6.72413368140465e-05 6.94467489212808e-05 89 3601
756 745851 1 0.8 30 "LAT" "MO" 0.249799070540818 0.541419916000907 0.169920759429636 0.368117886521218 0.227832682769867 0.210282920676487 0.496136197617131 0.470426051330288 0.191932357240003 0.169995849032539 0.413897884472519 0.379691601293486 0.687914673987172 0.502686264049029 0.531848965702179 0.387632533911181 0.787559239402972 0 0.79765929657921 0.537882538568501 0.000100247308015849 0 0.000238664792006737 0.000113841648955265 0.212313405419933 0.999853819368777 0.202043328521739 0.461927800664689 2.71078690796811e-05 0.00014618063122319 5.87101070447248e-05 7.58191178546095e-05 89 3601
757 780101 2 0.8 30 "LAT" "MO" 0.251976866239141 0.54372606745578 0.169527693262235 0.365741792209606 0.231095862172701 0.211340312851354 0.506898313659665 0.47147830785307 0.185382941286655 0.169941541508998 0.40305211632117 0.378523522965056 0.694413041263195 0.507442234740286 0.524852176057888 0.382726004873957 0.79532387948978 0 0.809504828148776 0.543693256042065 0.000101474260687789 0 0.000286320764261827 0.000129735948153315 0.204549796152706 0.999881182713989 0.190159734898657 0.456113872156527 2.48500968267336e-05 0.00011881728601096 4.91161883045621e-05 6.31358532553869e-05 85 3601
758 72979 3 0.8 30 "LAT" "MO" 0.254624657131323 0.54273800674074 0.172161464644663 0.366768462456907 0.227731176701852 0.209310870315589 0.507277755648729 0.470436409627941 0.18276199008212 0.169384730156677 0.402625857129784 0.379993716407153 0.691666704148764 0.507119646444445 0.524308184883461 0.383270365279312 0.786671038339484 0 0.789063300788004 0.536570856158035 0.000101293497273249 0 0.000242137305072471 0.000115180048121946 0.213200485536427 0.999873733249338 0.210629525822037 0.463242766916011 2.71826268159155e-05 0.000126266750662051 6.50360848867351e-05 7.11968778316739e-05 90 3601
759 324204 4 0.8 30 "LAT" "MO" 0.251837812635178 0.541924313499143 0.170873250221241 0.367442715018768 0.229491490989506 0.207836087690873 0.505191569920048 0.463135875031206 0.185737030792066 0.174176536497742 0.40518957786276 0.387248331159004 0.689165391315556 0.503566396365324 0.530786817511049 0.386817266748736 0.839935556876806 0 0.763746620314052 0.544468765535586 0.000107394968569995 0 0.00023523007562107 0.000114700912803866 0.159936726937801 0.999879088224677 0.235948572010493 0.455347675804097 2.03212168237479e-05 0.000120911775323087 6.95775998334181e-05 6.8857747513232e-05 86 3601
760 779229 5 0.8 30 "LAT" "MO" 0.256267467206397 0.536782667383822 0.17811217084079 0.37286219633698 0.22912699301063 0.202710291278591 0.506674633903279 0.459582244244567 0.184294721283135 0.172909118723433 0.403687392587569 0.391030500019111 0.688104751495618 0.501738231395422 0.535316010847357 0.389175412763549 0.778500140887848 0 0.772835346658448 0.526028523807701 0.000102425261848256 0 0.000323463172660754 0.000140327589895243 0.221371096475846 0.999883933848348 0.226773296850068 0.473762595320809 2.63373744580734e-05 0.000116066151652312 6.78933188239367e-05 6.85532815953633e-05 90 3601
761 463505 1 0.9 30 "LAT" "MO" 0.253789828306808 0.540971865190412 0.17297053879285 0.368469700050994 0.231736443649196 0.197544336706949 0.500451696875631 0.45048558494605 0.191572102201508 0.16998354084627 0.409865348099667 0.38678969104271 0.683070608662953 0.498050453090011 0.534526181840628 0.388630692754153 0.812327793586025 0 0.775607374590425 0.535753276696773 0.00010047672216966 0 0.000337635966048373 0.000143789178765309 0.187550792812663 0.999882413722705 0.223984415967456 0.464034571969362 2.09368791420448e-05 0.000117586277295342 7.05734760704841e-05 6.83621550988683e-05 92 3601
762 147681 2 0.9 30 "LAT" "MO" 0.251323111474528 0.542900950752774 0.169805792972949 0.36663343911404 0.236021933843846 0.197404483011391 0.50647769679763 0.451011339476127 0.189735145689882 0.169156816749805 0.403358633073984 0.385817140478578 0.684749528329766 0.500770137176165 0.528697755412636 0.385615980310297 0.781693978248161 0 0.782674812947142 0.523235065139299 0.000128716752843809 0 0.000308584443516936 0.000143664919931416 0.218151302968654 0.999881033169632 0.21693557299491 0.476546883603445 2.60020303415841e-05 0.000118966830368543 8.10296144308447e-05 7.43863373252343e-05 89 3601
763 373177 3 0.9 30 "LAT" "MO" 0.249455120996761 0.536341009943391 0.173764064840829 0.37336927068357 0.232477184918997 0.20036652619429 0.511056964029874 0.447243712239312 0.183276249334018 0.175052833457204 0.39893452154209 0.389842927292077 0.682298832110048 0.498451401955151 0.532093147632052 0.38760468676014 0.748261845745895 0 0.763635715069027 0.509158906280096 9.96746058416872e-05 0 0.000431013687959268 0.000175215835304238 0.251609340310304 0.999882852525274 0.235861459755401 0.490594109651667 2.91393379593547e-05 0.000117147474725858 7.18114876132505e-05 7.17682329330836e-05 86 3601
764 386993 4 0.9 30 "LAT" "MO" 0.252591220901451 0.541747912344397 0.171508232814526 0.367645965239391 0.228125765056396 0.201842868568408 0.499657937065969 0.453069140395318 0.189214043634313 0.171210445437925 0.410847578045403 0.383535676001313 0.682559854526256 0.49851837079579 0.531932721886764 0.387583099909212 0.807917627020073 0 0.803965506874436 0.547399182584513 0.000104344710241768 0 0.000327112280110996 0.000143836821364217 0.191954150062578 0.999875873208773 0.195653605258472 0.452391143766841 2.38782071071429e-05 0.000124126791226618 5.3775586980227e-05 6.58368272819255e-05 90 3601
765 732993 5 0.9 30 "LAT" "MO" 0.250846419628074 0.538631558465683 0.172879060264254 0.370997993944203 0.235979122398551 0.198220431073998 0.509416831249608 0.451440905037937 0.187325982953958 0.169673149988655 0.400826739894655 0.385640602530258 0.685045973100623 0.50046731273955 0.529878193206867 0.386118905327108 0.771661180990593 0 0.782643787825287 0.520248909810435 0.000103885091166535 0 0.000322609516197637 0.000139787546277656 0.228203512960037 0.99988072720544 0.216969566355692 0.47954038607314 3.14209582033621e-05 0.000119272794560411 6.40363028240809e-05 7.09165701481658e-05 81 3601
766 409569 1 1 30 "LAT" "MO" 0.254472095839754 0.547100815913389 0.168634780422678 0.362273955996852 0.232408209800229 0.192660518839689 0.504164921523232 0.439506344612146 0.189114142236872 0.168122351526924 0.406122525667964 0.382525344342866 0.679540824479671 0.497753377097169 0.525871274186474 0.383904005527554 0.821838152976958 0 0.788947836419368 0.543704420826582 0.000106567614101794 0 0.000355260483452916 0.000151918886010953 0.178033047720477 0.999876476952833 0.210623398673105 0.456071950799947 2.22316884637041e-05 0.000123523047166656 7.35044240746928e-05 7.17094874597005e-05 92 3601
767 357798 2 1 30 "LAT" "MO" 0.249574226060791 0.53927860375805 0.171464901584846 0.370290426831692 0.228473106170127 0.197210928852735 0.498716814642328 0.440490087234078 0.190300722194254 0.170806458556539 0.411713349826326 0.380603470223939 0.675258261083653 0.493114075395248 0.532572082335639 0.387833457274731 0.781403547693214 0 0.826576344740126 0.545085917770531 0.000190206068254692 0 0.000999727870710312 0.000396881804656733 0.218379295446354 0.999878771526192 0.172374844248972 0.454452611588783 2.6950792176935e-05 0.000121228473808068 4.90831401913774e-05 6.45888360296329e-05 86 3601
768 41298 3 1 30 "LAT" "MO" 0.253110801255421 0.543143795492516 0.170831939424312 0.366336539092422 0.232214033625383 0.192766501948573 0.50618937140571 0.436280057072844 0.187124121082865 0.170754968855999 0.404024075316849 0.385448387488275 0.678091336829377 0.495922696875912 0.528711029363176 0.385465605627138 0.802934103090086 0 0.785506666116945 0.536001489967611 0.00010354012104909 0 0.000357388032564615 0.000151891048381868 0.196929913314579 0.999855086108917 0.214071465967586 0.463767219634724 3.24434742856435e-05 0.000144913891083094 6.44798829049049e-05 7.93993492834718e-05 91 3601
769 119130 4 1 30 "LAT" "MO" 0.255161450227436 0.537483152118763 0.176782169497868 0.372149940306852 0.230289494594921 0.192160731711535 0.506160251105935 0.440689595276668 0.185456677995639 0.166248512795275 0.403733215347519 0.380372495459575 0.677611676533892 0.495874111663353 0.528487360288783 0.385597057080951 0.765560736011625 0 0.811886513773968 0.533043988226937 0.000108844104654077 0 0.000455138939911906 0.000185122924468137 0.234301566354951 0.999878138406601 0.187598226490432 0.466701911846518 2.88535287702251e-05 0.000121861593399278 6.01207956880862e-05 6.89770020772309e-05 87 3601
770 707301 5 1 30 "LAT" "MO" 0.254834904425219 0.549462657229556 0.166959692624378 0.359804942357739 0.226942108333668 0.196064064162439 0.499526094322976 0.446633692073429 0.188437948096468 0.165236113511141 0.41060620764195 0.37510121504479 0.677841076921326 0.49915390087416 0.520633754231988 0.3821183360561 0.832629637463768 0 0.84117758689269 0.569647432598781 0.000105229497409084 0 0.000562361738164275 0.000221124323991188 0.167245346771476 0.999881532213433 0.158202621454739 0.430067847781456 1.97862673462002e-05 0.00011846778656736 5.74299144059657e-05 6.35952957716511e-05 87 3601
771 498436 1 0 40 "LAT" "MO" 0.252789747929398 0.535450245892132 0.176772028698441 0.37422127172573 0.231832576988122 0.232750901100389 0.501175892065471 0.529425008620326 0.190933993111454 0.167413301233989 0.408684927044557 0.380318773342715 0.717373226017909 0.521612688805381 0.535119323043884 0.388164639704248 0.767426463598459 0 0.760765744389423 0.515715429436992 9.34529749352312e-05 0 0.00012455787331866 7.3133677199421e-05 0.232453200344507 0.999885989983734 0.239071735514139 0.48415263470567 2.68830820989658e-05 0.000114010016265555 3.79622231192735e-05 5.88021801382547e-05 90 3601
772 842332 2 0 40 "LAT" "MO" 0.242969690570217 0.516912928653658 0.1850773906743 0.393340334696934 0.233009995912933 0.237224613377409 0.50627555436764 0.524671010941833 0.18730954204026 0.174392303685924 0.403479232156897 0.385338841587868 0.713204299860559 0.515503219828026 0.546779236400484 0.394524986815293 0.64104859848839 0 0.703112572157109 0.451472694244184 7.5351179768653e-05 0 0.000113886351211192 6.34317209546741e-05 0.35883283906293 0.999880976927593 0.296722163053779 0.548393098598753 4.32112689109792e-05 0.000119023072406659 5.13784379010631e-05 7.07754361088086e-05 86 3601
773 398515 3 0 40 "LAT" "MO" 0.246831345423015 0.52631606004701 0.179990331219975 0.383636052472343 0.237181853129291 0.231106783094649 0.506821319106106 0.525753497608354 0.19045224837057 0.168968915157206 0.403122293423971 0.384106186675363 0.715119981646955 0.519160363696834 0.539411494747752 0.390778654201536 0.707477322575642 0 0.727105250429706 0.478241050600767 8.56535642224014e-05 0 0.000113388583612253 6.60807999865238e-05 0.292401619634186 0.999888412657409 0.272739548904794 0.521630030583 3.54042259498176e-05 0.000111587342591152 4.18120818877738e-05 6.2838016246517e-05 89 3601
774 382248 4 0 40 "LAT" "MO" 0.244827444947004 0.525258417790566 0.179448100681513 0.384717224394438 0.231753831135164 0.23731935707123 0.502750757317918 0.52587785860482 0.189295409730682 0.173445078852492 0.407223331731624 0.38400190895272 0.713900633153397 0.517621426233351 0.542188589264687 0.392338904123307 0.693432601307748 0 0.723867498339509 0.477371066794924 8.75836662389222e-05 0 0.000127787363809014 7.23539691323737e-05 0.306439583436613 0.999884000486711 0.27596008124431 0.522490176792285 4.02315893998713e-05 0.000115999513288535 4.46330523713616e-05 6.64024436591084e-05 89 3601
775 330463 5 0 40 "LAT" "MO" 0.24718441392538 0.532921401926577 0.174930282221435 0.376820232413435 0.232890046100035 0.23542220652909 0.499827800076833 0.528514618668703 0.19288040234941 0.170087327656163 0.410028685805903 0.381333740500233 0.715496666554505 0.519879939486864 0.537898012227008 0.389955025104573 0.754571784746339 0 0.730332581411898 0.499473253657963 9.25318875107091e-05 0 0.000118582614594033 7.07755574008098e-05 0.245305992479659 0.999885199797169 0.269502598149997 0.500392973249058 2.96908864913647e-05 0.000114800202830509 4.62378235116042e-05 6.29975355786068e-05 87 3601
776 714288 1 0.1 40 "LAT" "MO" 0.245037651967259 0.524084525725297 0.18056920805134 0.385940990159917 0.231740580243671 0.236179665975768 0.506449060008765 0.521609103894407 0.186189973554117 0.174091341381742 0.40317291670598 0.384086729891412 0.712957898186698 0.517071061620467 0.540850522987198 0.391414454167145 0.689235620702429 0 0.738733948472921 0.481298165342067 8.50400946513213e-05 0 0.000116191502093783 6.77068966123764e-05 0.310642956092082 0.9998817987562 0.261104486670979 0.51856812032653 3.63831108372251e-05 0.00011820124379986 4.53733540070156e-05 6.6007434789991e-05 90 3601
777 69698 2 0.1 40 "LAT" "MO" 0.248141358203421 0.531373945828474 0.17681784018277 0.37844967812599 0.232034493036636 0.236209027516659 0.505323690922095 0.528027768948285 0.187601570083731 0.169075534669836 0.404511772921402 0.37744664669859 0.716384878756715 0.521209922193517 0.533494944936337 0.387221901842859 0.734698064001262 0 0.789226696527197 0.514124129419501 8.9800977735255e-05 0 0.000121530985287497 7.11282849956744e-05 0.26517999524521 0.999875660341769 0.2106170248071 0.485741796990076 3.21397757930523e-05 0.000124339658230863 3.47476804159272e-05 6.29453054278949e-05 88 3601
778 387564 3 0.1 40 "LAT" "MO" 0.251689520394862 0.530621097523403 0.179990311983861 0.379139527372652 0.230415980549601 0.232316054614514 0.505307812010275 0.522614199903334 0.18620915857011 0.170479247490857 0.404248215436835 0.383001023861998 0.714421555558977 0.519231203978091 0.536678718044829 0.389142233185704 0.739463055153386 0 0.764493485272608 0.508537724886303 8.78901836211963e-05 0 0.000124815611310604 7.15215566750452e-05 0.260416706448082 0.999882205236718 0.235343035373879 0.491328716794655 3.23482149106431e-05 0.000117794763282277 3.86637422021978e-05 6.20367623669657e-05 87 3601
779 371852 4 0.1 40 "LAT" "MO" 0.245626974107698 0.530787992287149 0.175436704255532 0.378991495001538 0.236488540555093 0.236635117403536 0.512910498130805 0.524871101206591 0.184743965208104 0.171929913085347 0.397159243010892 0.380845215241558 0.718750632066327 0.52254923667426 0.532110582548983 0.386014808297992 0.739806916048154 0 0.74101217296161 0.496652798471214 8.6219807046488e-05 0 0.000115967187249717 6.7667713083167e-05 0.260075324432701 0.999876840723182 0.25882861786598 0.503213963991658 3.15397120982799e-05 0.000123159276817804 4.3241985160414e-05 6.55698240452479e-05 91 3601
780 732416 5 0.1 40 "LAT" "MO" 0.24825658130738 0.527786838760231 0.179885642224045 0.382166878976984 0.231716430012054 0.234014810820325 0.507417437096643 0.520912237244068 0.185501267842938 0.173167329791949 0.402381892594321 0.384985362794095 0.713987822139759 0.518393212215665 0.538554239858932 0.390207303753389 0.701877319831263 0 0.687514534625354 0.469010767724484 9.32104457809146e-05 0 0.000122979779171559 7.27056984124169e-05 0.297994632682349 0.999875451875602 0.312307071420341 0.530845760377464 3.48370406074889e-05 0.000124548124398129 5.54141751333386e-05 7.07661996393195e-05 87 3601
781 272554 1 0.2 40 "LAT" "MO" 0.248744741796663 0.528213893935013 0.179777740938147 0.381597013268158 0.2311850680432 0.229596310140125 0.503470590953474 0.51040084540767 0.188552058790766 0.175986497622972 0.406629607111788 0.390826766939774 0.709526119979988 0.513815007360146 0.544316297351884 0.393318102631914 0.740689224230318 0 0.694940366673836 0.484752807556117 9.03637890180213e-05 0 0.000121594011997037 7.11800893291497e-05 0.259188759580679 0.999878979373218 0.304886826844724 0.515108887500834 3.16523999848902e-05 0.000121020626781992 5.1212469442554e-05 6.7124853720069e-05 90 3601
782 151676 2 0.2 40 "LAT" "MO" 0.248469363189847 0.527952734154899 0.179901823457924 0.381914129974016 0.225600057469578 0.236277812444368 0.497004430048789 0.526682361431185 0.189495530908131 0.168156103735662 0.412840732818653 0.374276796671848 0.710347233103793 0.516888037201882 0.537553458101717 0.390086159705651 0.72735981045184 0 0.815426941644373 0.52547744636527 0.000117983761432135 0 0.000188771395437241 0.000104158686591426 0.272490311063958 0.999887045032868 0.184357299157527 0.474362358032187 3.18947227703139e-05 0.000112954967132454 2.69878026626925e-05 5.60369159514424e-05 91 3601
783 239509 3 0.2 40 "LAT" "MO" 0.243668566773825 0.515987025990182 0.18638341186288 0.394369361775869 0.230831394993451 0.231374961680762 0.502101398729719 0.514469572816897 0.189217805179866 0.174140303236519 0.407643548683623 0.386862036264455 0.705874923448038 0.510501376315917 0.549741520279265 0.396734404852012 0.615668772884359 0 0.731369197222471 0.452842890876674 0.000121399054581763 0 0.000148494786909473 9.07080079419185e-05 0.38416574033952 0.999884431919492 0.268438843294876 0.546999174465952 4.40877215391284e-05 0.000115568080507955 4.34646957434041e-05 6.72266494326793e-05 88 3601
784 878505 4 0.2 40 "LAT" "MO" 0.249809985641475 0.531248202841377 0.178148122792047 0.378599389149801 0.229086071687961 0.234086552934737 0.504348762510304 0.525475313877286 0.18608460350687 0.167526736313683 0.405556524972115 0.375557226960844 0.712982610264172 0.520077892326292 0.5317594626126 0.386947035614155 0.719517600836718 0 0.781768006196831 0.508884160694441 8.3966118132548e-05 0 0.000120977747926469 6.92312463756197e-05 0.280364748258214 0.999875923791327 0.21807314415681 0.490982487663657 3.36847869347882e-05 0.000124076208672945 3.7871898433103e-05 6.41203955261902e-05 90 3601
785 279412 5 0.2 40 "LAT" "MO" 0.248296378998445 0.529225955903734 0.178690707186981 0.380641612129377 0.231911976177205 0.232037124456236 0.503187161907974 0.522136026172787 0.189205471860656 0.168583132058845 0.406676825869875 0.378926159163545 0.712245479631886 0.517822971117 0.536479311106482 0.38921897884521 0.71621564325744 0 0.777854069221868 0.503260539385122 0.000131187731349365 0 0.000133357545239641 8.91848898078665e-05 0.283613529506398 0.999861615710868 0.221971549412016 0.496578029408291 3.9639504812943e-05 0.000138384289132286 4.1023820876418e-05 7.22463167794882e-05 89 3601
786 114239 1 0.3 40 "LAT" "MO" 0.249897460961578 0.532005650015836 0.177545299226499 0.377754751511444 0.238965479403198 0.225603132792409 0.5135276711437 0.51912930715943 0.186263344060939 0.164014245574988 0.396332704396336 0.376961774898044 0.714466073157185 0.521261456833459 0.527822888862426 0.384221485782782 0.744508497624676 0 0.764601906894297 0.503084959680969 9.4055105908705e-05 0 0.000120222482050221 7.11356682511148e-05 0.255367577535303 0.999876333894725 0.235239799888903 0.496780176431901 2.98697341130946e-05 0.000123666105274748 3.80707347496626e-05 6.37282188790297e-05 91 3601
787 680919 2 0.3 40 "LAT" "MO" 0.246659579514741 0.530336263313666 0.176674877758131 0.379434178548438 0.231227128972824 0.232817608212561 0.504006298104657 0.519018928189183 0.187975351318263 0.169378309587862 0.405771218338348 0.377087614594488 0.710704316700127 0.517486934023191 0.534028538664255 0.387843428690609 0.736104105782767 0 0.752341814911037 0.502729522272458 8.60534578408677e-05 0 0.000123673270436283 7.06430897481587e-05 0.263778112009803 0.999877354763194 0.24749252540485 0.497135206045431 3.17287495885835e-05 0.000122645236806497 4.19864136763421e-05 6.46285923624977e-05 87 3601
788 851887 3 0.3 40 "LAT" "MO" 0.249311436667392 0.533494280452328 0.17592170394843 0.376248159253859 0.231474122322197 0.23026235864914 0.511287523600692 0.507180630338686 0.182173375956787 0.176808704303773 0.398602147305038 0.388991825837955 0.711047917638729 0.517130616085286 0.53490378420899 0.388204030501136 0.762395664728591 0 0.696322555809505 0.493777290497749 9.09467710958851e-05 0 0.000114942638328276 6.94150549357816e-05 0.237484837737954 0.999878251042611 0.303515104350524 0.506088355429182 2.85507623592432e-05 0.000121748957389074 4.73972016420707e-05 6.49390181331992e-05 91 3601
789 870918 4 0.3 40 "LAT" "MO" 0.249680566845479 0.539732157591028 0.171148472046375 0.369728508361162 0.231577038181084 0.227285092222601 0.499897202898132 0.516842777933832 0.192082766933994 0.166995857451536 0.410024110927572 0.379062383485321 0.708542697249164 0.518414256112199 0.530227096431905 0.386864911550424 0.795593516631852 0 0.784706578913018 0.532470254859566 9.56775747727667e-05 0 0.000129718905532522 7.55533507443328e-05 0.204288134534768 0.999882268852361 0.215127245883977 0.467396013851966 2.26712586068956e-05 0.000117731147639005 3.64562974722274e-05 5.81779377237291e-05 89 3601
790 435271 5 0.3 40 "LAT" "MO" 0.250716708851024 0.534678414504182 0.175896139163454 0.37494341186087 0.227363203498174 0.231077576678146 0.500706453356538 0.51537604843131 0.187649343021983 0.170994030526627 0.409429435323916 0.380776794257216 0.709157489027344 0.516797795023192 0.534539512712064 0.388613562139646 0.781543856627415 0 0.747090027055178 0.520253610570106 9.04002009606245e-05 0 0.000124695602658134 7.28455569543282e-05 0.21834046790557 0.999877325682123 0.252742830393306 0.47961144381901 2.52752660542849e-05 0.000122674317876788 4.24469488573876e-05 6.21000539299011e-05 86 3601
791 64000 1 0.4 40 "LAT" "MO" 0.246305322583601 0.532452899179568 0.17465194670383 0.377286528363693 0.229052941056589 0.232523359445968 0.502363263753585 0.51224182053381 0.187620545381703 0.17181462136617 0.407450415887322 0.378087376016979 0.707881623086158 0.515413367870798 0.534087113451704 0.387956004390339 0.750641251316586 0 0.77802535210598 0.518493721330512 8.87282961122286e-05 0 0.000139348538231871 7.72004651641069e-05 0.249238176479398 0.999863976539476 0.221792768803925 0.481360149893142 3.18439079042035e-05 0.000136023460523992 4.25305518628716e-05 6.89283111824674e-05 87 3601
792 383372 2 0.4 40 "LAT" "MO" 0.248001930709191 0.531855737770159 0.176297722426516 0.377879431941847 0.23342403763191 0.227401779617239 0.506955064607769 0.507687430961475 0.187200716558653 0.171617108106325 0.402699621769706 0.38283072463389 0.70882774795834 0.515219764501705 0.535115547091494 0.388254528037124 0.753838040918822 0 0.736324149792956 0.501661568299349 9.00077708561649e-05 0 0.000120627042477753 7.06418851935217e-05 0.246032164017738 0.999836039138193 0.263501467325663 0.498182823111486 3.97872925841679e-05 0.000163960861807306 5.37558389028672e-05 8.49667039720091e-05 87 3601
793 500048 3 0.4 40 "LAT" "MO" 0.255048488104345 0.536448604790042 0.177552767482647 0.373236374429741 0.227362234001815 0.225513315014825 0.499710614164101 0.51364521558622 0.188510975132163 0.165688842530243 0.409899068882405 0.376837039311031 0.707924037120986 0.516510288176667 0.531752585145052 0.387020228792444 0.752468568110394 0 0.773666151158047 0.518804977414535 9.7864883035539e-05 0 0.000134583237705278 7.85345480037089e-05 0.247403749133191 0.999876636474436 0.226150861249099 0.481050710606542 2.98178733787979e-05 0.000123363525563588 4.84043551491225e-05 6.57774309190269e-05 88 3601
794 130594 4 0.4 40 "LAT" "MO" 0.251543725535684 0.536262622941659 0.17521906360052 0.373420446606662 0.228428823682043 0.227957377725794 0.500177607541823 0.513601021588929 0.188757634689229 0.167451133132937 0.409350551816125 0.376952796590978 0.707929926943521 0.516478997055566 0.531427831422686 0.386977889016365 0.75453363481991 0 0.763560719108342 0.515183477103239 9.2568713626008e-05 0 0.000122607274521997 7.27255404029106e-05 0.245344802940905 0.999880725328612 0.236275768031856 0.484681889535252 2.89935255593926e-05 0.000119274671387926 4.09055852800724e-05 6.19078211052021e-05 87 3601
795 261825 5 0.4 40 "LAT" "MO" 0.252889258811116 0.535087003294015 0.177168148055964 0.374630959348695 0.224838742649112 0.226949786385892 0.495193479577398 0.508447749080258 0.190219801628864 0.170811341161452 0.414917340820456 0.38205426775214 0.70467778784612 0.51285906211114 0.53819929084628 0.390767626060785 0.759367761191245 0 0.772959893213092 0.522784898259605 9.07441153638388e-05 0 0.00012743285236082 7.40265696826197e-05 0.240511008647908 0.999879695280819 0.226870795947796 0.477078322427137 3.04860454838773e-05 0.000120304719180609 4.18779867509013e-05 6.27527435762537e-05 91 3601
796 789397 1 0.5 40 "LAT" "MO" 0.250890731760177 0.537687581302327 0.173628703077917 0.371867670959859 0.229957682747323 0.227346493509462 0.500911368095588 0.511632870648279 0.189493977887362 0.165912912577775 0.409067035653557 0.37282925429966 0.708194908016962 0.51660616265999 0.529035593543054 0.384974506737377 0.791406508199726 0 0.806562732921031 0.541695999775398 9.67335890546413e-05 0 0.000145091647148676 8.15837144016545e-05 0.208474182491415 0.999885887508169 0.193258974090688 0.458166866706554 2.25757198041341e-05 0.000114112491830896 3.32013411328694e-05 5.55498036462796e-05 84 3601
797 235989 2 0.5 40 "LAT" "MO" 0.250505348244481 0.537944102696816 0.173139681446094 0.371597788787835 0.228266478817567 0.228626722552659 0.500295390810027 0.511964589773681 0.188801625381291 0.166394102489134 0.409797096508227 0.372159183047026 0.707398549614707 0.516530075960777 0.52833540931652 0.384930601477738 0.786389928294414 0 0.805742784588392 0.541355355117608 9.26092842853304e-05 0 0.000143246614533334 7.98487174472826e-05 0.213491274848699 0.9998762678344 0.1940765217481 0.458503667544491 2.61875726014938e-05 0.000123732165600046 3.74470489741314e-05 6.11286204530276e-05 86 3601
798 74856 3 0.5 40 "LAT" "MO" 0.250958006245845 0.53281644921398 0.177637194927195 0.376908134448218 0.229744906271713 0.223180156364245 0.504779947176833 0.498130432109371 0.186226980725842 0.173185673147746 0.405052727557388 0.385931749957168 0.703883068881803 0.511842115549736 0.537049848800783 0.38958120804734 0.75667013943359 0 0.727479472529992 0.502943608524483 9.22894611753979e-05 0 0.000116364499867239 7.04004986316644e-05 0.243207489647399 0.999880750859598 0.272356698436676 0.496921439926584 3.00814578364292e-05 0.000119249140402396 4.74645334646855e-05 6.45510503021292e-05 87 3601
799 495312 4 0.5 40 "LAT" "MO" 0.247735344281253 0.525417791068849 0.181453524345942 0.384595794301816 0.22988060161345 0.221084048207235 0.50136605547012 0.497601058519685 0.189199679748027 0.17222094699095 0.408718929628666 0.38702869869855 0.698699994101938 0.508090655632913 0.54287415108492 0.393764458673258 0.701819005953573 0 0.711625022729428 0.476724585632842 0.000103049036303369 0 0.000123708844829405 7.62770197627899e-05 0.29803617409806 0.999854407519671 0.288187933266339 0.523116549099972 4.17709120636289e-05 0.000145592480329295 6.33351594039552e-05 8.25882474230968e-05 90 3601
800 427119 5 0.5 40 "LAT" "MO" 0.246676016090422 0.531124821138264 0.175945670947517 0.378625685773997 0.229413625386258 0.228686873062713 0.500478703424691 0.510147424805057 0.189591476415388 0.168046802430451 0.409378303439536 0.374358180716716 0.704776514539393 0.513619503247022 0.533583949793356 0.387941168705632 0.746210035200663 0 0.804623985390393 0.525083448762283 9.40659114480147e-05 0 0.000140225130068948 7.91465552179462e-05 0.253665167204293 0.999882962096118 0.195196900319362 0.474776117360786 3.07316835962444e-05 0.000117037903881922 3.88891601762729e-05 6.12873217134596e-05 86 3601
801 751002 1 0.6 40 "LAT" "MO" 0.250696197583831 0.539831236756175 0.171773647226719 0.369642479160822 0.229939331092845 0.222619026718909 0.498733880973278 0.503300869472754 0.191556974781 0.165794031198403 0.411427609262177 0.3739245771291 0.703254555395585 0.513828275817199 0.529124653206122 0.385474784704562 0.804945253017877 0 0.800135089762705 0.543588922371098 0.000155137930718813 0 0.000188742447219983 0.000116136911687919 0.194869601592658 0.999730006924426 0.199624507874572 0.456180355288266 3.00074587457772e-05 0.000269993075574089 5.16599155024873e-05 0.000114585428947422 89 3601
802 22461 2 0.6 40 "LAT" "MO" 0.253863096022194 0.538772902846989 0.17482662054295 0.370848260060779 0.22893810858144 0.219009054547888 0.498775352145318 0.498936564696697 0.190611058639745 0.166282179715988 0.411482465678505 0.378310592910185 0.701810259151522 0.512295823602451 0.531719858898684 0.387187503010558 0.768751718496617 0 0.771337643983067 0.522167092707092 9.20990058447249e-05 0 0.000134314927151821 7.61795923746424e-05 0.231124689663575 0.999856292858524 0.228475934711294 0.477682417572901 3.14928339635385e-05 0.000143707141475647 5.21063784878858e-05 7.43101276319451e-05 89 3601
803 347536 3 0.6 40 "LAT" "MO" 0.245144613615683 0.523188702461691 0.181436813612489 0.386838088018177 0.238187943573816 0.217939111745609 0.51265883834536 0.49251912076937 0.186095332579023 0.170361784554723 0.3970208264357 0.384387097737394 0.701271668935108 0.509407844754214 0.537893930746235 0.389872919583174 0.682673795063772 0 0.747237344006561 0.475849770151414 7.91171266047165e-05 0 0.000135709089451087 7.10756742503853e-05 0.317209626350373 0.999873561196963 0.25257676453806 0.524007880841239 3.74614592506139e-05 0.000126438803037174 5.01823659277769e-05 7.12733330969341e-05 84 3601
804 258253 4 0.6 40 "LAT" "MO" 0.247800435866682 0.538400353487402 0.170929916044307 0.371225064524381 0.230793993947959 0.221225563945484 0.497803661410349 0.496386584184122 0.192934512613006 0.169927006989906 0.41224464787563 0.380627649012613 0.699819993760124 0.510661205435636 0.533791435647219 0.388520947178562 0.767675133080282 0 0.765378254572848 0.517212991487645 9.48915414492931e-05 0 0.000141211937125142 7.92845617112092e-05 0.232202911912317 0.999878949018908 0.234430470816947 0.482642512300655 2.70634659522495e-05 0.000121050981092048 5.00626730799401e-05 6.52116499880521e-05 85 3601
805 36988 5 0.6 40 "LAT" "MO" 0.244195073069699 0.527083843254841 0.177565644827931 0.382938824759436 0.23678095989785 0.220662646822263 0.511336147136531 0.492363563632659 0.186024004838341 0.172652190709916 0.398142126496428 0.384623144491367 0.701638679789812 0.51013222314935 0.536241840376188 0.388958010883578 0.686693744919338 0 0.714228229078966 0.467947496431097 8.35561663956614e-05 0 0.000136430626592766 7.31916440040061e-05 0.31318535818113 0.999882920797626 0.285576275212576 0.531908391990425 3.73407331361547e-05 0.000117079202373696 5.90650818648598e-05 7.0919934473927e-05 78 3601
806 120116 1 0.7 40 "LAT" "MO" 0.248148376637215 0.531869815849613 0.176452786966038 0.378015440938607 0.234129616087419 0.215588449374757 0.509197470638374 0.484228709273977 0.18588649188069 0.171635903151542 0.40068656969369 0.384816977272389 0.697866442099391 0.508479787098846 0.533975181998271 0.388174006419971 0.716017282953269 0 0.696395127209746 0.47458316127292 8.43312828073796e-05 0 0.000130698968733047 7.17747120138773e-05 0.283863232773247 0.999879469514275 0.30340156959241 0.525269669100189 3.515299067678e-05 0.000120530485725113 7.26042291112873e-05 7.53949148766121e-05 83 3601
807 489492 2 0.7 40 "LAT" "MO" 0.250163253744749 0.538321700887562 0.172636989869675 0.371335044536264 0.23297948285864 0.21823232471892 0.50501355502604 0.492726429494951 0.188335808317235 0.166833517332061 0.404637292688784 0.376196565697825 0.701375061322309 0.512028297446532 0.527806315518971 0.384471299068122 0.762638148006254 0 0.786737421779845 0.522025373123444 9.30139221886701e-05 0 0.000154158263866595 8.27413442409856e-05 0.237239878749874 0.999860769022151 0.213061951352437 0.477821255915285 2.89593216838058e-05 0.000139230977848648 4.64686038518754e-05 7.06296170298859e-05 85 3601
808 122429 3 0.7 40 "LAT" "MO" 0.248860316453735 0.535510670273839 0.174046821832137 0.374215115806791 0.231895410308687 0.216943944427895 0.493794448199501 0.504236782515952 0.197542320934548 0.157658178282597 0.416118176859126 0.36571600337411 0.697699671190318 0.510950722951776 0.529247321049281 0.386329045984468 0.754669485201965 0 0.820817250951888 0.529183473452383 9.55809237160618e-05 0 0.000157657279451346 8.45110353609788e-05 0.245197925848801 0.999861889499625 0.178990682262097 0.470662759493182 3.70080255174086e-05 0.000138110500375441 3.44095065642617e-05 6.92560190739503e-05 87 3601
809 167419 4 0.7 40 "LAT" "MO" 0.248461429080255 0.53517834528908 0.17401301701348 0.374519928513699 0.234509301955364 0.217332750831351 0.506448766619334 0.495980761788769 0.188605003814105 0.164091126241713 0.403604349598751 0.373558533839443 0.700303481866969 0.512531696462406 0.526709147069298 0.384421901707867 0.746001650092444 0 0.80222758499264 0.519362202095697 9.60101343152239e-05 0 0.00015167514426602 8.26484962104385e-05 0.253873998529145 0.999880930972983 0.197580999691487 0.480493292124035 2.8341244095995e-05 0.000119069027017107 3.97401716070431e-05 6.18572840576309e-05 91 3601
810 494522 5 0.7 40 "LAT" "MO" 0.24672838405381 0.533945669348178 0.17375287884343 0.37578098043264 0.235965591779422 0.21741308712116 0.505558254815222 0.494704194358617 0.190478446030525 0.165087055728596 0.404348275191228 0.374806364442964 0.700107062954392 0.511323585655631 0.529318380602552 0.385571897024271 0.753333117423545 0 0.779633284840023 0.512910541022934 8.81811660800214e-05 0 0.000144297847741447 7.73627456203758e-05 0.2465483959733 0.999873636225675 0.220173254610715 0.486943879387699 3.03054370743425e-05 0.000126363774324796 4.916270152036e-05 6.82168437460031e-05 87 3601
811 362767 1 0.8 40 "LAT" "MO" 0.251346279790933 0.539253773361823 0.172732849228502 0.370379264205125 0.234243541775638 0.211153264265068 0.505273845279597 0.481367509929591 0.189310897661742 0.166302914610401 0.404901401242268 0.37814771287262 0.69674308583164 0.508943869908543 0.528346661500645 0.384825747212456 0.770664820187591 0 0.775646964188515 0.519775360726241 9.56883793718389e-05 0 0.000174060096012947 8.97250422399232e-05 0.229213301198736 0.999886137538893 0.224133961586288 0.480073900790579 2.61902343007854e-05 0.000113862461106923 4.50141291840331e-05 6.10134409393619e-05 88 3601
812 480171 2 0.8 40 "LAT" "MO" 0.256398158000619 0.539610131555111 0.175885777513008 0.369948508459212 0.228400960895335 0.212255323924599 0.499618049405254 0.489130452562801 0.189459193617968 0.161265207701383 0.410336505977422 0.370856609172326 0.697054442820553 0.509809555688353 0.526610178832359 0.384165910765684 0.78527016238081 0 0.816749798738399 0.544001894669228 9.64987246785432e-05 0 0.000161615417493605 8.67110948661478e-05 0.214608826259771 0.999884804243416 0.183052532716321 0.455854098886211 2.45126347409696e-05 0.000115195756584 3.60531277865747e-05 5.72953496951672e-05 90 3601
813 856280 3 0.8 40 "LAT" "MO" 0.254783661185454 0.530858706380824 0.18198878057897 0.378982400612521 0.229907299493072 0.211552970687189 0.506051954663836 0.486835791063405 0.185202982847794 0.162854678310516 0.403774951538844 0.373908946933009 0.696243931365714 0.50835439778549 0.530046441737281 0.385918304204258 0.715016104738811 0 0.793666642818824 0.510119554552627 8.59671697440793e-05 0 0.000156758805034839 8.11756275884578e-05 0.284863941585583 0.999891384027904 0.206132891847964 0.489738096851133 3.3986505861407e-05 0.000108615972095883 4.37065281771346e-05 6.11729686514334e-05 88 3601
814 263355 4 0.8 40 "LAT" "MO" 0.25061440757906 0.535148971979392 0.175489625148721 0.374536892028967 0.226858738480404 0.216744270312973 0.49830655783237 0.488205513076861 0.189256417307192 0.16567055192777 0.411798677570429 0.372390907260928 0.694217416372438 0.507352098878876 0.530416594383683 0.386564813915622 0.755878666187207 0 0.80442673890409 0.530794939871549 9.74530300271449e-05 0 0.000201931330741151 0.000101041676978298 0.243975034306011 0.998793234597604 0.195304361830759 0.468679663227507 4.88464767542361e-05 0.00120676540239608 6.69679344104414e-05 0.000424355223965299 90 3601
815 295941 5 0.8 40 "LAT" "MO" 0.249083550184663 0.536277373022981 0.17354813344616 0.373424963658989 0.235422210487421 0.210132352780325 0.502592796533914 0.481346650370429 0.192560377835493 0.165559592120781 0.407473597465867 0.378453402481038 0.69463811345241 0.506937860926521 0.531668103402434 0.387005042487082 0.762479891992351 0 0.771557841383397 0.513410482479858 9.00830801596606e-05 0 0.000182954038823288 9.03141308335489e-05 0.2374023354884 0.999885514805884 0.228205882183679 0.486434546417112 2.76894390890386e-05 0.000114485194115733 5.33223941005115e-05 6.46569721957482e-05 85 3601
816 300009 1 0.9 40 "LAT" "MO" 0.254535658783646 0.542149039288032 0.172605373479839 0.36734067693494 0.227897828073819 0.209001367083256 0.493974276506725 0.483251548399745 0.193619432577774 0.15910609918222 0.415716387102008 0.367001546713454 0.691434853940722 0.506828836641985 0.525330905239833 0.383963109333772 0.805253171195582 0 0.822131797890773 0.552399319895112 9.63125747632709e-05 0 0.000171625544209458 8.99490455885986e-05 0.194627372998351 0.999882813563455 0.177659075197284 0.447452737677222 2.31432313032577e-05 0.000117186436545419 3.75013677334101e-05 5.79933820777026e-05 83 3601
817 836666 2 0.9 40 "LAT" "MO" 0.252038512694923 0.541017483672299 0.171827606222614 0.368554109653777 0.229146091558944 0.214268427035735 0.502235233762978 0.48714207642358 0.187846277087493 0.160441093499376 0.408040366226576 0.363753467009165 0.695453031289602 0.510353921447335 0.520114976809483 0.380524291363868 0.782030074426923 0 0.830439372035942 0.547835737408695 9.93283837105286e-05 0 0.000188821842985764 9.72189138823157e-05 0.217845189925041 0.999886177336122 0.169335102716842 0.452009598152468 2.54072643258324e-05 0.000113822663878434 3.67034042300766e-05 5.74455249545466e-05 91 3601
818 738791 3 0.9 40 "LAT" "MO" 0.251814406387782 0.540056326701606 0.17236082974715 0.36949171154042 0.232487736517968 0.209011553877092 0.505536530999701 0.476701767620735 0.187665678603177 0.163810372566133 0.404536802573253 0.372673329422379 0.693313696782843 0.507771416263738 0.523836880916459 0.38264238518368 0.790286279881514 0 0.77179202029881 0.527465361242985 0.000118300083658779 0 0.000244906842653042 0.00012118101618824 0.209569922032254 0.999875411210524 0.227912500976061 0.472347579310032 2.54980025731622e-05 0.000124588789475485 5.05718824760725e-05 6.58784307942669e-05 90 3601
819 44884 4 0.9 40 "LAT" "MO" 0.250799947684333 0.541016604558897 0.170944005833421 0.368497333085841 0.233523802342253 0.208160543257087 0.502627527076503 0.480072734925302 0.190951889430556 0.160734319002686 0.407407956924394 0.369802446623743 0.692484293283672 0.508258016640759 0.522630214266664 0.382467631832923 0.783995418777163 0 0.816681474111662 0.53801879033508 9.70463050747625e-05 0 0.000199205544698235 9.84681803761639e-05 0.215882011984801 0.999883771565947 0.183071295614096 0.461820222323234 2.55229329609776e-05 0.000116228434052844 4.80247295441606e-05 6.25191613102376e-05 83 3601
820 666782 5 0.9 40 "LAT" "MO" 0.252029646059108 0.543681314650993 0.169644482570539 0.365686594673662 0.225941302795703 0.211433517285185 0.494089972817897 0.47915159797319 0.192065598050182 0.163926261440607 0.415829754873395 0.370543732328102 0.689404466139996 0.505801340432473 0.525636342061327 0.384447378698167 0.812627980262079 0 0.822047112811939 0.556940553720119 0.000271464489748009 0 0.000200653770943173 0.000161561859072365 0.187079673582342 0.999860099893447 0.177707316988856 0.442831139432036 2.08816658312276e-05 0.000139900106553359 4.49164282620993e-05 6.67449887729711e-05 83 3601
821 219839 1 1 40 "LAT" "MO" 0.25648432380878 0.543469254353559 0.172904016128701 0.366058295878115 0.231318016843783 0.200950165555895 0.505527879709975 0.466995311697331 0.187047059651503 0.159999076297435 0.404630166806458 0.3706541010518 0.688752506208459 0.506178661189006 0.51995015207764 0.380840637939772 0.794878742822631 0 0.807958991947661 0.541998778706432 9.94502720149034e-05 0 0.000214070310139554 0.000104138409192389 0.204997063349202 0.999881044858195 0.191781265762986 0.457835139730458 2.47435561523388e-05 0.000118955141804569 4.56719792133234e-05 6.19431539175476e-05 85 3601
822 53164 2 1 40 "LAT" "MO" 0.251976244641944 0.541417423102457 0.171492216861493 0.368257374125441 0.236970141860162 0.200946699323138 0.509903907710533 0.463516462937413 0.187688100427372 0.162619123409243 0.399998842260986 0.374242611431177 0.689893085825244 0.505632920374987 0.521799440698108 0.381286415779867 0.751544953729416 0 0.758992627783486 0.505646654425965 8.73723516827133e-05 0 0.000153942900890266 7.99030784196518e-05 0.2483363571161 0.999880428691828 0.240786533988674 0.494201533286203 3.1316802801264e-05 0.00011957130817225 6.68953269499618e-05 7.19092094129594e-05 84 3601
823 815492 3 1 40 "LAT" "MO" 0.258195782098191 0.547968274732449 0.170393616087776 0.361402333035716 0.221873190314299 0.206856843450532 0.492669427968718 0.47484475440018 0.190029489203281 0.158506064742567 0.417590282871863 0.363062787986327 0.686925815863023 0.505768278362824 0.518929170033625 0.380994349302862 0.813701789619039 0 0.83404074550525 0.566488105669223 0.000101306467071848 0 0.000183947532956085 9.69715724972869e-05 0.186174402366295 0.999876359728433 0.165737003395813 0.433355643266826 2.25015475944138e-05 0.00012364027156695 3.8303565980383e-05 5.9279491453286e-05 81 3601
824 200669 4 1 40 "LAT" "MO" 0.24794624077082 0.537898208760808 0.171441987895973 0.371734107959609 0.231677632815636 0.206519633901614 0.503805401992773 0.47203611574306 0.188778966352031 0.160415087185526 0.406223319874252 0.365659861597415 0.68614350748807 0.504753310097305 0.52063604143353 0.381871568938867 0.765310306061681 0 0.822024577714231 0.535284765535614 9.23411458012181e-05 0 0.000200601845504364 9.809134962971e-05 0.234569293909906 0.999882615765558 0.177738433188499 0.464557297894235 2.80588826115897e-05 0.00011738423444243 3.63872517656115e-05 5.98452205219144e-05 89 3601
825 452958 5 1 40 "LAT" "MO" 0.250898507661029 0.535493020628312 0.175450614426215 0.374262671235237 0.233467978349266 0.204438057612234 0.507694822669255 0.468984988270925 0.186329014289328 0.161096784057227 0.401894306527764 0.36878390402784 0.688804543622529 0.504585577085571 0.52287641277277 0.382134542086668 0.738438001868977 0 0.797671845581044 0.516911297836903 8.77634706792311e-05 0 0.000189108492241943 9.22057822957483e-05 0.261444448975129 0.999883387292114 0.202090243352669 0.482932185566426 2.97856852148008e-05 0.000116612707886001 4.88025740453612e-05 6.43108143743844e-05 68 3601
826 286964 1 0 50 "LAT" "MO" 0.254652354053359 0.537982231811717 0.175979859224603 0.371578248808756 0.232144596155877 0.234351835037043 0.5026328367854 0.536049099549329 0.190018457261223 0.163461514414337 0.407336551313489 0.373516497912609 0.721148785246279 0.52510952644499 0.529459830900163 0.38461099708791 0.790873529016131 0 0.790585543813135 0.534541535041882 9.23434662298645e-05 0 9.73496488628275e-05 6.40470037819566e-05 0.209010205666775 0.999884774480342 0.209291428174736 0.465340344999044 2.39218508646993e-05 0.000115225519658161 2.56783632658868e-05 5.4072955292211e-05 91 3601
827 694876 2 0 50 "LAT" "MO" 0.247119805745695 0.525844354062523 0.180654438079556 0.384120454019809 0.231734633743489 0.236804843672558 0.502234837454229 0.532043807699414 0.189875277072972 0.16832000122888 0.407685561593526 0.377592665288959 0.715659283161743 0.519670952239811 0.538849716381408 0.390187126938 0.715373026723465 0 0.763012584641213 0.498209106151502 8.39383291683375e-05 0 9.67764228446362e-05 6.08482698618809e-05 0.284499038186071 0.999847713916861 0.236859100020907 0.501654906264028 4.39967612953729e-05 0.000152286083139405 3.15389150349234e-05 7.51393146079977e-05 87 3601
828 417758 3 0 50 "LAT" "MO" 0.24926363589558 0.531738005350444 0.177285871674524 0.377905601777166 0.225956538074395 0.238960700299112 0.494499080956345 0.530861415190003 0.191729452748917 0.170630785988195 0.415381175703314 0.378756947225427 0.714180874269088 0.518698952430684 0.539646110411636 0.391032306844926 0.775440737077063 0 0.779389992252379 0.529602482655124 9.04157359429583e-05 0 0.000104373585042411 6.62525198082804e-05 0.224443801832162 0.999838424656342 0.22047324413281 0.470260254008561 2.50453548318505e-05 0.000161575343657848 3.23900297682171e-05 7.10108165069222e-05 87 3601
829 704603 4 0 50 "LAT" "MO" 0.249221959150793 0.532478069214875 0.176619192999619 0.377201513260133 0.22833849230952 0.240338466663108 0.50307597939417 0.536577355310223 0.186536245161151 0.167196066651373 0.406727227318618 0.372971420384726 0.717898918123421 0.523696115139228 0.530351504812142 0.38600033470917 0.764518412587451 0 0.78720186734337 0.527402802992676 9.59033746695801e-05 0 0.000134644100873852 7.81356161580409e-05 0.235351847811584 0.999852323864147 0.212630774937052 0.472449165269902 3.38362262954236e-05 0.000147676135852645 3.27136187043896e-05 6.98961212635697e-05 82 3601
830 80327 5 0 50 "LAT" "MO" 0.248437202617896 0.528076021432315 0.179733858262127 0.381789616712419 0.230362827057726 0.234077052529429 0.49968105029333 0.527268591353657 0.191104456383895 0.169998287764242 0.410216282425538 0.38254976693572 0.712877082205051 0.517915927215843 0.540836602410265 0.391965061639687 0.715122767970195 0 0.73375876990798 0.488804292665753 8.54621065435972e-05 0 9.45833577555391e-05 6.06733476938508e-05 0.28475016893204 0.999787018837917 0.266111269204905 0.511039770987356 4.16009912211897e-05 0.000212981162082898 3.53775293586102e-05 9.52629991967733e-05 83 3601
831 687029 1 0.1 50 "LAT" "MO" 0.252948072615905 0.533935465290772 0.178072458181913 0.375794304449675 0.23447617912112 0.233354985143599 0.511371344093033 0.529095495635772 0.184464718241705 0.166760728195208 0.398211694129742 0.377801695800534 0.720779236880624 0.52444057450135 0.529297904618826 0.384351245982678 0.740095922300699 0 0.764018575785709 0.506406067357581 8.27196485876144e-05 0 9.83111009524447e-05 6.07896549947816e-05 0.259791002205597 0.999886134929631 0.235852756485123 0.493475542931583 3.03558451162905e-05 0.000113865070368798 3.03566282152725e-05 5.76000558416444e-05 86 3601
832 389207 2 0.1 50 "LAT" "MO" 0.248170306813334 0.530989516871888 0.177115093989914 0.378795943413627 0.231648495691498 0.238257099931904 0.503867060243515 0.533424443190385 0.188280846236176 0.166972336145761 0.405878257059227 0.373378765529411 0.718075902436736 0.522398601357389 0.532368276371851 0.386420091133236 0.733985323723144 0 0.787026621549311 0.513805802052104 8.66919159900635e-05 0 0.00010165928381741 6.35740642384666e-05 0.265898658440597 0.999876129202715 0.212844064435755 0.486071223945659 2.93259202695694e-05 0.000123870797284926 2.76547311171698e-05 5.93999379982413e-05 89 3601
833 334286 3 0.1 50 "LAT" "MO" 0.245779226706973 0.527221189090207 0.178506219932336 0.382762773068531 0.234697879731493 0.235027266313863 0.506845057956651 0.526867691035016 0.18827970099661 0.169722012920911 0.402676288212476 0.380124445882918 0.715504372752329 0.519817003563236 0.536507933849857 0.389062557113749 0.68329945125738 0 0.727444950786179 0.472982369286814 0.000427591601842149 0 9.33393684474316e-05 0.000176990907034618 0.316235378808738 0.999886130673838 0.272426952806357 0.526778886383067 3.75783320396528e-05 0.000113869326161658 3.47570390169251e-05 6.17534230853205e-05 86 3601
834 701836 4 0.1 50 "LAT" "MO" 0.249323267465771 0.522764481978509 0.184826212415425 0.387244474536498 0.229326906644325 0.231131800414532 0.501011276526153 0.522729574565127 0.188852782866434 0.17011075924828 0.408591358458021 0.384235096264456 0.709781974524628 0.51515393188907 0.543789754530139 0.393760817305049 0.680627267034173 0 0.726439965257965 0.474895172078627 0.000435724122964002 0 0.000118212723774882 0.000190967005421476 0.318900157665096 0.999880114799203 0.273406626832211 0.524850629232144 3.68511777671415e-05 0.00011988520079731 3.51951860493791e-05 6.32316838072913e-05 88 3601
835 863312 5 0.1 50 "LAT" "MO" 0.249643231677924 0.536182345094782 0.173951015910235 0.373417865112577 0.226968207211233 0.23883643268652 0.498441680156424 0.531043646522451 0.189376682341922 0.169187586657678 0.411574589179392 0.375890496752658 0.715447871575677 0.521604527667243 0.532515284909836 0.387278372171164 0.776688061290969 0 0.74962942090727 0.519933306229049 8.85036112663059e-05 0 9.47962075294614e-05 6.23776432716672e-05 0.223196720960745 0.999887061006881 0.250243128037907 0.47994811730759 2.67141370194319e-05 0.0001129389931193 3.26548472933795e-05 5.61988200893441e-05 89 3601
836 720655 1 0.2 50 "LAT" "MO" 0.249998214158546 0.536661221281976 0.173811098303992 0.372931444324914 0.233492530677241 0.231886428757909 0.499898638568461 0.527615085374959 0.193102768754278 0.165533830885118 0.409962813820169 0.376121846166543 0.715377173593695 0.52095935790854 0.532447697943388 0.386865445455593 0.769962698497217 0 0.757330398025787 0.51374459786651 8.83926914309275e-05 0 9.23978073910329e-05 6.07551038520045e-05 0.22991757360842 0.999862715976451 0.242541237146706 0.48612711324534 3.13352029314222e-05 0.000137284023548795 3.59670201160416e-05 6.75337842971807e-05 85 3601
837 676172 2 0.2 50 "LAT" "MO" 0.24684751429863 0.528872183088598 0.177984303259499 0.381103788870168 0.235123594644911 0.233822044698773 0.506054596444176 0.529275360574101 0.189239766682604 0.16557302356478 0.403422402224864 0.374351821896172 0.715793153642314 0.520900803826198 0.532797093506883 0.386883796473044 0.692618798382758 0 0.782354290298055 0.49410898443476 8.20112502376794e-05 0 0.000103427122847556 6.20460814783508e-05 0.307253105405211 0.998883241370092 0.217457794999975 0.50541791667676 4.60849617926545e-05 0.00111675862990846 8.44875791232425e-05 0.000411052807001378 76 3601
838 467941 3 0.2 50 "LAT" "MO" 0.254149299066428 0.532993027613158 0.179834630013614 0.376827832385467 0.228708437627709 0.231492426908564 0.503418545405956 0.520915825803492 0.186311839628795 0.170373790806713 0.406157479980099 0.382976709725582 0.714350163602701 0.518865426420651 0.536520260449122 0.388978968559974 0.728598149967084 0 0.712512202018958 0.489592491569677 8.41884696502642e-05 0 9.68173303131673e-05 6.1293901182428e-05 0.271287173173117 0.999879133378282 0.287349477849855 0.510283139181713 3.04883901482067e-05 0.000120866621717497 4.15028008731934e-05 6.30753474275114e-05 84 3601
839 505748 4 0.2 50 "LAT" "MO" 0.247410802673388 0.525530981348107 0.181050880391117 0.384351474523955 0.233296271411255 0.229749306012238 0.502206635777184 0.521981626569272 0.19131263144853 0.168176318626545 0.407676131336098 0.38161581597295 0.710456380096882 0.516119366201838 0.540539830466192 0.391775563229633 0.72404866133516 0 0.745316431181333 0.492919561918765 0.000123838919593304 0 0.000121856760208148 8.24804745823224e-05 0.275796246276588 0.999881145169141 0.254524661733593 0.506936019292169 3.12534686585342e-05 0.000118854830859179 3.70503248658194e-05 6.19383144838532e-05 88 3601
840 90346 5 0.2 50 "LAT" "MO" 0.247804945947793 0.53146794749941 0.17652353951622 0.378335844273859 0.235230008487486 0.232134869066601 0.508100188881046 0.5237071416437 0.187591890755246 0.168747475945868 0.401409454959488 0.380057965031423 0.71516982350188 0.520725883178399 0.532862906217333 0.387045605157402 0.731944823994164 0 0.742807539586592 0.494462743853403 8.59034767790031e-05 0 9.4818800695241e-05 6.05257507541323e-05 0.267938120710898 0.999883404955267 0.257058632645204 0.505414877611059 3.11518181584429e-05 0.000116595044733442 3.90089675088655e-05 6.18527847843023e-05 82 3601
841 789005 1 0.3 50 "LAT" "MO" 0.247746449056955 0.529558471825106 0.178034784387492 0.38031798473356 0.231660312658096 0.235013160014455 0.510341490625017 0.521058827270268 0.182967550069463 0.171185383659113 0.399227420768859 0.379125290950234 0.714419921729506 0.520069495649001 0.532187718116067 0.386541217278637 0.718475849662681 0 0.745224308269937 0.494779195777819 8.52534164961318e-05 0 9.44246691037923e-05 6.07027101084788e-05 0.281406350010637 0.99988542133513 0.254644894966059 0.505099728221234 3.25469101864789e-05 0.00011457866487029 3.63720949006081e-05 6.0373290838698e-05 86 3601
842 321323 2 0.3 50 "LAT" "MO" 0.252880333493419 0.539173536248297 0.173859962319065 0.370454916767874 0.232208166848893 0.231692739231334 0.502697901007502 0.532202009702529 0.189872215545321 0.160644033143756 0.40703579185342 0.368323919872023 0.716781239573646 0.524226763683323 0.524376211008141 0.382557396762017 0.77378450654097 0 0.806743569760981 0.533389877979144 9.30380582123685e-05 0 0.000108076862447452 6.7741440069315e-05 0.226098066233329 0.999885780661128 0.193122694072513 0.466488423410442 2.43891674888182e-05 0.000114219338872192 2.56593040580462e-05 5.39571703452041e-05 86 3601
843 180283 3 0.3 50 "LAT" "MO" 0.250658225918382 0.532957249200983 0.17722551805341 0.376657362223693 0.231341266605733 0.233247359352199 0.506372332783834 0.520952264094645 0.185973314156022 0.170003947550971 0.40339379719084 0.379431049668974 0.715246851876315 0.519830952727205 0.533202779760403 0.386849433840244 0.789885120419367 0 0.74537994866746 0.519945501555218 8.92864572132613e-05 0 9.6382855033207e-05 6.27670790629462e-05 0.209996665544905 0.999805531184478 0.254488103101032 0.479907116545612 2.8927578515295e-05 0.000194468815522379 3.55653764750489e-05 8.46148201067356e-05 88 3601
844 583874 4 0.3 50 "LAT" "MO" 0.243539329694277 0.520383908196697 0.182509788321232 0.389648304671626 0.229826871275963 0.230892652818972 0.496908927543471 0.513250588081701 0.192949488096404 0.174356630145667 0.413283690905425 0.387052632440283 0.704258853789212 0.509907101338247 0.549815906563303 0.397029655963525 0.690305038783265 0 0.701151351651751 0.468898866440682 8.33689695225606e-05 0 9.54198930058216e-05 6.01858030130132e-05 0.309574829151337 0.999884520927133 0.298711278785238 0.530976810786306 3.67630958752645e-05 0.000115479072866561 4.19496700057711e-05 6.41369699984657e-05 92 3601
845 613692 5 0.3 50 "LAT" "MO" 0.252740752833887 0.530394030612562 0.180860864648111 0.379369581610796 0.224641495373588 0.231511471350987 0.496467766527039 0.518969547488914 0.188763236913656 0.170226698776244 0.413387348923298 0.381234481668452 0.708893719558462 0.515178414600944 0.539850800338011 0.391534652614251 0.743374289043929 0 0.737271285936667 0.505614930102279 8.35852807968413e-05 0 9.17149094622219e-05 5.97578870076909e-05 0.256512674878132 0.999883567907422 0.262598928690686 0.494265435031059 2.9450797142071e-05 0.000116432092578206 3.80704631847925e-05 5.98769796544891e-05 86 3601
846 206602 1 0.4 50 "LAT" "MO" 0.249565421112675 0.535068480074717 0.174803723339131 0.374525060555152 0.232042597334736 0.231409724977315 0.504456413625864 0.520366457261587 0.188395566533598 0.167518351719769 0.405417348363712 0.376276280863731 0.713017743424727 0.519666461580038 0.530717641592498 0.385847943548652 0.77811272013342 0 0.774456253309977 0.524275764692308 0.000337973832260401 0 0.000204626879647312 0.000184350512325852 0.221522178180003 0.9998807611204 0.225308263459589 0.475481623580575 2.71278543164846e-05 0.000119238879599876 3.08563507866955e-05 5.82612147907872e-05 83 3601
847 172810 2 0.4 50 "LAT" "MO" 0.248014160847573 0.528813150468221 0.178886164541622 0.381121029984377 0.230147585336943 0.232447462602879 0.501837052494034 0.522609222212978 0.188827431074668 0.166622663104676 0.407810927981143 0.374172005964336 0.710609208787396 0.517419149407287 0.534336258720965 0.388176964027608 0.706537716716005 0 0.796629968518213 0.507937950143475 8.23896508345541e-05 0 0.000107351168248941 6.40196021573777e-05 0.293314909889407 0.999817021860396 0.203201657761527 0.491896207664879 6.49837437538715e-05 0.000182978139604391 6.10225520106556e-05 0.000101822589488019 83 3601
848 393521 3 0.4 50 "LAT" "MO" 0.25010667395197 0.534366757879966 0.175825699210297 0.375369262339521 0.231407308769457 0.230793611445522 0.506026154385978 0.514693334540907 0.186357792969745 0.171354741108181 0.403726334974035 0.381605073738554 0.712307594166949 0.518123957593713 0.533538233288223 0.387254439805698 0.751908318102472 0 0.723496685662929 0.499090416099361 8.93223266549331e-05 0 9.14296928598896e-05 6.10937532173114e-05 0.247966348982001 0.999873656593063 0.276370253758726 0.500781380013549 3.60105888722452e-05 0.00012634340693722 4.16308854854612e-05 6.71101338732522e-05 86 3601
849 27992 4 0.4 50 "LAT" "MO" 0.249458411885729 0.536471531622291 0.173605360698451 0.373150947346138 0.226311409412904 0.235418146860141 0.497781886676754 0.528343754939383 0.189613137381449 0.164449839718386 0.412560555515416 0.368607776211053 0.711187968158775 0.520507394240335 0.527668337798286 0.385246894736092 0.772815197989943 0 0.822376492246545 0.543603131103801 9.21833677488933e-05 0 0.000113040374148904 6.98480830093782e-05 0.227062720239241 0.999868796329587 0.177478592879496 0.456264238022032 2.98984030665135e-05 0.0001312036704127 3.18744998096845e-05 6.278279115732e-05 84 3601
850 564370 5 0.4 50 "LAT" "MO" 0.25218819439309 0.539689310503372 0.172949516830904 0.369790829225605 0.229272554128026 0.232361698134845 0.504204549686303 0.519963423236228 0.186359672887137 0.168371809997761 0.405976132017666 0.376271663425545 0.713822446655961 0.521142671516965 0.527680999715802 0.38427017477525 0.798140902680919 0 0.74340785867705 0.524358166129778 9.16204920945346e-05 0 9.70904675911048e-05 6.40765767418579e-05 0.201744149377788 0.999876999797983 0.256458129598403 0.475518005843886 2.33274491986391e-05 0.000123000202017187 3.69212569555613e-05 5.97514495942857e-05 91 3601
851 16587 1 0.5 50 "LAT" "MO" 0.248727265905492 0.535692143507398 0.173797983659925 0.374062368155291 0.236121566500469 0.229223581568249 0.507616933810354 0.521596971235618 0.188895122243457 0.163166140374414 0.402186670241595 0.370916054941925 0.714072413974211 0.521253267198086 0.525859246277796 0.383008700229065 0.741142028577014 0 0.790863832361046 0.513494496530641 8.77712604259386e-05 0 0.000105276968566383 6.46114282035179e-05 0.258738998608574 0.999882531065047 0.209000834356571 0.486381674393909 3.12015539858638e-05 0.00011746893495315 3.00563138172944e-05 5.92176472462373e-05 91 3601
852 461320 2 0.5 50 "LAT" "MO" 0.248392805345793 0.536824268085508 0.172690905353555 0.372854234519693 0.226538290139084 0.235975644748539 0.493320873599106 0.527277026398096 0.193509148033703 0.163761032875876 0.416879736280782 0.365426147762422 0.710906740233416 0.518709884778799 0.529961086263134 0.38562488295185 0.770948829617055 0 0.811716373081245 0.539438520038957 8.91223492161936e-05 0 0.000114021589164611 6.91679925798269e-05 0.228934031705167 0.999876879397196 0.188140530758307 0.460433683404183 2.80163285624874e-05 0.000123120602804116 2.90745712830887e-05 5.86285642806692e-05 90 3601
853 297410 3 0.5 50 "LAT" "MO" 0.250646246819175 0.531435282144657 0.178532397922786 0.378373118274418 0.228733077145682 0.227953510280367 0.504853795309611 0.50842192903517 0.185278256054714 0.172147845336851 0.404822558196545 0.383472886103189 0.707332834245224 0.514743609136071 0.535958499314351 0.389195074737821 0.741539483216734 0 0.721130861656563 0.49649311627655 8.78860071953635e-05 0 9.57880465478382e-05 6.22425806832823e-05 0.258341717308265 0.999879742402686 0.278730974179133 0.50338123806877 3.09134678051553e-05 0.000120257597313762 4.237611775617e-05 6.34030739963225e-05 87 3601
854 16578 4 0.5 50 "LAT" "MO" 0.251065547775099 0.532264745027841 0.178211895141604 0.377547155104468 0.225547863509579 0.231985504495966 0.49943493599658 0.520978465643533 0.187262320862932 0.165567669238077 0.41042480868768 0.371404104798906 0.708598915780645 0.517381628784557 0.531041885242613 0.386803344933911 0.729312294043856 0 0.787130106285772 0.517283166385645 8.13184614543971e-05 0 0.000114910181710403 6.67241602864237e-05 0.270573856515107 0.99985866282523 0.212716096179615 0.482580952495266 3.25309795832832e-05 0.000141337174769568 3.88873529025205e-05 6.91569588030072e-05 91 3601
855 38977 5 0.5 50 "LAT" "MO" 0.250852146570034 0.530020876109057 0.179900554231463 0.379875729815626 0.228204019800004 0.227511142670093 0.498493849709856 0.513651424506711 0.190057975449082 0.167632387610269 0.411334023033785 0.378104539734902 0.706567309040131 0.513924937058338 0.537590917290814 0.39012575653802 0.719235413583682 0 0.758720003786682 0.50097609173467 0.000120340517334926 0 0.000281824414714812 0.000134700447555929 0.280609398375759 0.999887152112596 0.240960253457043 0.498828274807267 3.48475232239454e-05 0.000112847887404054 3.7918341561052e-05 6.09330105066997e-05 90 3601
856 221578 1 0.6 50 "LAT" "MO" 0.251561686870081 0.534878960857705 0.176445006485095 0.374790145384413 0.228486628932736 0.22828581962167 0.502525622856946 0.512595909683011 0.18718856684918 0.167278905767699 0.40766193462802 0.375016379877644 0.708334135424486 0.516586763261118 0.530912479101975 0.386112233962505 0.76109813368424 0 0.765818576797818 0.519078802242337 8.59932764308533e-05 0 9.8932154359403e-05 6.27507274981102e-05 0.238785181211314 0.999850165429064 0.234033458637434 0.480783560239051 3.06918280154431e-05 0.000149834570935919 4.90324103885935e-05 7.48867911142497e-05 82 3601
857 158361 2 0.6 50 "LAT" "MO" 0.249264098920847 0.533528787086704 0.17584029202878 0.376159738757359 0.230993178913062 0.227121505253838 0.50109933300509 0.511055663018502 0.190387549135106 0.167302055784894 0.408932162890253 0.375913205390718 0.707378783087747 0.514974630549913 0.533529896948779 0.387499663737722 0.754076730401406 0 0.759623124194851 0.5116226940971 0.000145983889541496 0 0.000118399320759902 8.95987094217985e-05 0.245749974798515 0.999884578695332 0.240226733721696 0.488230391943686 2.73109105377137e-05 0.000115421304667686 3.17427626932262e-05 5.73152497918096e-05 89 3601
858 824295 3 0.6 50 "LAT" "MO" 0.247944523176954 0.537966031589686 0.171372010555488 0.371655412709223 0.230484197852574 0.232436512065034 0.503789766379107 0.515620402691923 0.187522747537821 0.167750153288545 0.406071094048153 0.371605375940925 0.710865233094563 0.518855080277013 0.526644911381854 0.383494508030608 0.777725973673622 0 0.770327350631031 0.524976673496792 8.82812579905992e-05 0 9.7072356494928e-05 6.28212303364875e-05 0.222159033035159 0.999885964162243 0.229542588328503 0.474903587833962 2.67120332289502e-05 0.000114035837756757 3.29886839703361e-05 5.69174389089403e-05 86 3601
859 868709 4 0.6 50 "LAT" "MO" 0.248679898276783 0.532468293452637 0.176296837641357 0.377308858857128 0.229104828976229 0.229528538205015 0.501922287543214 0.514370587518657 0.188043265165883 0.166394915546527 0.407813889085263 0.372472125307256 0.707313265458027 0.515999820596295 0.530735018353767 0.386318600849055 0.738013589327043 0 0.774521921192446 0.512935567842644 8.67499357737141e-05 0 0.000103553702096897 6.44582438126721e-05 0.26186774614412 0.999838267636147 0.225338293050675 0.486924892809707 3.19145930627007e-05 0.000161732363852681 3.62320547826823e-05 7.50811038363358e-05 88 3601
860 404839 5 0.6 50 "LAT" "MO" 0.246299912989727 0.531124219381136 0.175721720141913 0.378774914257114 0.236642070166448 0.22386877890332 0.507033335357931 0.505272903166956 0.189903970863128 0.169514266654818 0.402954533995752 0.382023321319549 0.706810762059495 0.514270222933862 0.535139957659859 0.388394393573034 0.720087712939887 0 0.709546030983607 0.477883073514488 8.59005474602042e-05 0 9.85804610140436e-05 6.15475183476108e-05 0.279791414214573 0.999882264695679 0.290313570007243 0.521990733538006 3.49722980792333e-05 0.000117735304321061 4.18185481356625e-05 6.46454291580017e-05 90 3601
861 689455 1 0.7 50 "LAT" "MO" 0.251830121900119 0.538082606593908 0.17405743084871 0.371615769247747 0.231489078257942 0.22779402571221 0.503875880105622 0.51862285267717 0.18835140579904 0.160401576724537 0.405975925505684 0.364634815455604 0.71111322587027 0.519931422835877 0.522810413372287 0.381344270456005 0.749259714386625 0 0.837035307392391 0.536476188584489 0.000108896833159013 0 0.000118382456960646 7.6891943100337e-05 0.250602238112193 0.999884206107414 0.162822413828015 0.463391548010446 2.91506680221756e-05 0.000115793892585834 2.38963226329252e-05 5.53714619650234e-05 88 3601
862 292502 2 0.7 50 "LAT" "MO" 0.247438504482507 0.527762357913672 0.179313332926722 0.38209036826105 0.23008495978398 0.224394182797258 0.502550222933589 0.499025545263797 0.188224027974638 0.171954625592357 0.407665874152033 0.381629297538694 0.701917647063744 0.509704874919984 0.539491986493718 0.390750014935263 0.728646997304807 0 0.727179782760747 0.492594857482654 8.10605380930495e-05 0 0.000102669462682296 6.20166010808343e-05 0.271235861133154 0.99987906142092 0.272677153929708 0.507278181624943 3.60810239460363e-05 0.000120938579080119 4.03938468631484e-05 6.49442913225888e-05 89 3601
863 331518 3 0.7 50 "LAT" "MO" 0.246579553367395 0.526699341871061 0.179580375249252 0.383241523165538 0.229495868174882 0.225075877997881 0.49911159485183 0.50856870111655 0.190853711770441 0.16561638619879 0.410855222170041 0.373489711992599 0.701151299540159 0.511238464899445 0.536050473218483 0.389731551301821 0.716002628355303 0 0.766393612360486 0.500884433271367 8.02143350080489e-05 0 0.000108429028155943 6.35916989035507e-05 0.283881686651862 0.999880984463808 0.233466904592582 0.498990919147771 3.54706578271055e-05 0.000119015536191737 3.10540187767808e-05 6.10558819587817e-05 89 3601
864 474752 4 0.7 50 "LAT" "MO" 0.24768139526325 0.53274383357645 0.175367864476338 0.377020965434966 0.237729558594131 0.21976811893177 0.505346483027053 0.506266228362431 0.192095822209407 0.163329729990776 0.404398663627919 0.375601375778147 0.705179072789151 0.514551094596468 0.53079341667652 0.386389273361156 0.746052789005212 0 0.755753198838273 0.500529079150969 0.000120046759154231 0 0.00010510166540292 7.52192551544923e-05 0.253797500079024 0.999881054415745 0.244102583029828 0.499333234176519 2.96641566098217e-05 0.000118945584255087 3.91164664962667e-05 6.24674173570421e-05 87 3601
865 591073 5 0.7 50 "LAT" "MO" 0.251276667427498 0.536916599786193 0.174487426094149 0.372727961927232 0.228583569982537 0.22447414933509 0.499332609993189 0.505196045073538 0.189732756979086 0.167510215996613 0.410782725192748 0.376493473081671 0.704334386745124 0.513736007009262 0.531730399069848 0.387025423740017 0.773663287448033 0 0.741707687566276 0.514745285212522 9.52149394375347e-05 0 0.000104316299619796 6.76468220637445e-05 0.226202266149764 0.999660972021521 0.258142078636676 0.485049383197615 3.92314627647018e-05 0.000339027978479431 4.59174974286666e-05 0.000137684767799252 87 3601
866 582274 1 0.8 50 "LAT" "MO" 0.251438491049131 0.541053890894013 0.171373091312214 0.36845071127703 0.233717003167034 0.223600674608561 0.506741721426322 0.515108099812203 0.187799169290838 0.157243908682983 0.403012505870128 0.361479446677395 0.708756168824726 0.520750275409418 0.516416169286036 0.378358527800223 0.787863093205927 0 0.811087545891178 0.539004684396006 8.93578143273292e-05 0 0.000106941283527233 6.60308277954382e-05 0.212022282630085 0.999878005706773 0.188770130055448 0.460869216696935 2.52663496607801e-05 0.000121994293227449 3.53827698464182e-05 6.00680792638659e-05 90 3601
867 128687 2 0.8 50 "LAT" "MO" 0.249829041675246 0.529699404958936 0.179413357228138 0.38015059870999 0.229103628505145 0.224770374517801 0.503124791251803 0.507428885529009 0.186960411707486 0.163754679473361 0.406766524464688 0.369085702256656 0.703703044698193 0.513347182859707 0.530128448408986 0.385760069217872 0.740957332337949 0 0.783721777681586 0.517373477367587 8.42970926736617e-05 0 0.000104686111548879 6.4013372275558e-05 0.258928860517993 0.999883877867536 0.21614234828936 0.482504647773721 2.95100513836941e-05 0.000116122132464408 3.11879175050368e-05 5.78614864167168e-05 91 3601
868 613083 3 0.8 50 "LAT" "MO" 0.248487804933663 0.533761268640846 0.175182235839762 0.375891886770367 0.230136488836613 0.225311996370348 0.503471679561286 0.505996754806111 0.187523517468504 0.165077776665077 0.40644958251121 0.370027351188301 0.703936290140624 0.514267026138989 0.527783529973343 0.384554192779459 0.761257013452834 0 0.808398282951118 0.531728638311435 8.89886298082414e-05 0 0.000112496892828292 6.81510083128846e-05 0.23862591824521 0.999885503867292 0.191462137291175 0.468147625219884 2.80796721478769e-05 0.00011449613270773 2.7082864877795e-05 5.55854603688201e-05 87 3601
869 348921 4 0.8 50 "LAT" "MO" 0.246554675606281 0.530215726825704 0.176621972721337 0.379639845285001 0.238637767943467 0.220137188101012 0.506167868275736 0.508753353195342 0.19190547529945 0.159376448415376 0.403427078609042 0.367764774329159 0.705329631650761 0.514827706877686 0.527903896436163 0.384423755363559 0.726914380651343 0 0.80598911690414 0.510073285794915 8.44375095053072e-05 0 0.000112331285705396 6.53186012889721e-05 0.272961274407849 0.99987899313367 0.193865039136099 0.489796508490478 3.99074313020182e-05 0.000121006866329864 3.35126740546553e-05 6.48871133180382e-05 82 3601
870 25849 5 0.8 50 "LAT" "MO" 0.251941070541986 0.544880864551418 0.168577686575096 0.364462614418129 0.232207561326726 0.222535771217833 0.504406856235787 0.508229085649702 0.188662385012972 0.161145708619332 0.405881740032785 0.367231434127215 0.706684403086546 0.519076433869193 0.518385780207401 0.379708088698942 0.822994674190618 0 0.786608011037023 0.544449379366915 0.00012459307670222 0 0.000113817559689911 8.06958730565926e-05 0.176860096523598 0.99988827092831 0.213247785342382 0.455416580153752 2.06362090821731e-05 0.000111729071689583 3.03860609048363e-05 5.33446062762553e-05 90 3601
871 784561 1 0.9 50 "LAT" "MO" 0.253881305190493 0.538450316436199 0.175186163640668 0.371286703429854 0.234149351352089 0.215929188940103 0.51080643792817 0.501324437505887 0.184759060546201 0.158994607936829 0.39912320186931 0.368012734537691 0.703959845482685 0.517134025467866 0.518939832123698 0.379900069255862 0.74913895683538 0 0.794362057449606 0.519232551922052 8.63142064357639e-05 0 0.000111530696159836 6.62772039764521e-05 0.250744476223192 0.99988015120464 0.205491041788648 0.48064002679669 3.02527349921517e-05 0.000119848795359537 3.53700655860179e-05 6.1144077281913e-05 91 3601
872 767732 2 0.9 50 "LAT" "MO" 0.251608917573812 0.542096949971123 0.17061476682836 0.36738177562198 0.225509155945562 0.226509439931945 0.494589969476314 0.512545120212105 0.19126863514031 0.158455949762082 0.415590492036799 0.357890326449351 0.703627513451318 0.516270419441338 0.520339351730753 0.380800575803058 0.814768086690227 0 0.860345611008723 0.572767501777915 0.000105540214625426 0 0.000680517761558397 0.00026556741229692 0.185106770195086 0.999882720373858 0.138952137919527 0.426915762266587 1.96029000610808e-05 0.000117279626141786 2.17333101919762e-05 5.11685432017195e-05 89 3601
873 132428 3 0.9 50 "LAT" "MO" 0.248855501314048 0.538151473360014 0.171863013414643 0.37150956909045 0.230668225035852 0.224003049903407 0.501752700049886 0.504705529872398 0.189334069296358 0.162504170752424 0.408240975339565 0.365379798549521 0.703526776253308 0.514750660011188 0.523701253463425 0.382182318534055 0.765175467728584 0 0.8136207953261 0.534756920119997 8.93474814704904e-05 0 0.000130845831574531 7.4399339998951e-05 0.234707958148831 0.999879277295225 0.186218919318937 0.465110586207185 2.72266411147407e-05 0.000120722704774541 2.94395233893607e-05 5.80943328190561e-05 84 3601
874 41432 4 0.9 50 "LAT" "MO" 0.253221811828866 0.536485829551299 0.176219580502577 0.373206257161729 0.223060352640829 0.222379049430936 0.492987755624348 0.501844451998088 0.190341827874423 0.16300715456311 0.416950227248454 0.367364440319325 0.698661213900631 0.510549346161518 0.529568562940109 0.386131397449634 0.755171411351375 0 0.804504092375792 0.534415490193991 8.59776065183504e-05 0 0.000114370237346629 6.84455032951335e-05 0.244714009660809 0.999883877154195 0.195352271573393 0.465459748239991 2.86013812979942e-05 0.00011612284580518 2.92658134676349e-05 5.63160627227372e-05 85 3601
875 406219 5 0.9 50 "LAT" "MO" 0.254984553457507 0.5445152102855 0.170949729018072 0.364899585648298 0.231491658929028 0.217756163847296 0.502911007272063 0.501924031687211 0.189073425181841 0.159552519102295 0.407167270317381 0.367117858487703 0.704232376233832 0.516589181089832 0.519575673302208 0.380216695035074 0.8080660365402 0 0.788773860608372 0.540755647263545 9.23283288623822e-05 0 0.000118713108487419 7.10776277123454e-05 0.191821367333121 0.999884517560149 0.211074496058818 0.459118133445467 2.02677978164299e-05 0.000115482439850642 3.29302243224772e-05 5.51416632760054e-05 89 3601
876 634573 1 1 50 "LAT" "MO" 0.252132064269012 0.543658773431551 0.169760443633341 0.365865032495213 0.227182521048929 0.219750001402304 0.499075163650192 0.493464265061157 0.188789206827696 0.16355853553045 0.410952720866527 0.366587303507756 0.699064586720246 0.512093387806431 0.522108185991487 0.381476796841991 0.798216354256175 0 0.801927322541576 0.54591144084482 9.19583991174676e-05 0 0.000135857724710311 7.74164760065199e-05 0.201669277374198 0.999884951926547 0.197907925904403 0.453957140822219 2.24099705095725e-05 0.000115048073453275 2.8893829310539e-05 5.4001856954906e-05 91 3601
877 253090 2 1 50 "LAT" "MO" 0.255992073017424 0.547732268376175 0.169102233279842 0.3616442519284 0.230531203098846 0.219494607861128 0.502466498915693 0.50873176645986 0.188881208433553 0.153660547252197 0.407647724629063 0.355423947035023 0.706017883977398 0.51971956791422 0.511643988965592 0.375560734171875 0.818330535692077 0 0.84430662240647 0.564610820863897 9.86692197767198e-05 0 0.000126830464341 7.62843002948822e-05 0.181548444430866 0.999882229093466 0.155538891743182 0.435258226975654 2.2350657280425e-05 0.000117770906533703 2.76553860070651e-05 5.46678601539625e-05 89 3601
878 376780 3 1 50 "LAT" "MO" 0.250927052768493 0.536191576483358 0.174935095868246 0.373542280470059 0.232556503265477 0.216137103669172 0.502572917126877 0.496306079145969 0.190319283348533 0.159740941336121 0.40754582168857 0.365770069493462 0.699620659703141 0.511813648083279 0.5249953205529 0.382873733727943 0.757459562731466 0 0.805354453049886 0.526939630124234 9.03926508355999e-05 0 0.000116197879855055 6.94623680791828e-05 0.242422993618547 0.999884438797805 0.194499571419007 0.472934194142789 2.70509991510635e-05 0.000115561202194955 2.97776512521916e-05 5.67133648983452e-05 90 3601
879 324028 4 1 50 "LAT" "MO" 0.252024171420858 0.539740147612226 0.172799317927826 0.369926112102719 0.235458859074987 0.216729811843371 0.509102523087082 0.499815566730781 0.186980166400165 0.157533743540909 0.400774077547801 0.362467829447438 0.704212842339215 0.516338159209775 0.5173132278689 0.37834011748279 0.766014115553119 0 0.82485633312849 0.534765477572721 9.27131720237501e-05 0 0.000125584724454998 7.31219787448094e-05 0.233865484617953 0.999880966456103 0.174990138439129 0.465103765270606 2.76866569041598e-05 0.000119033543897187 2.79437079261916e-05 5.76351779282748e-05 84 3601
880 838862 5 1 50 "LAT" "MO" 0.253940256618969 0.541933321690401 0.172337285152112 0.367550821677351 0.230003945407892 0.213984273678392 0.50011790101019 0.491630716077302 0.190348798170114 0.161018002771967 0.409944374559618 0.368878390262566 0.697928475705253 0.511485321646547 0.523704086094192 0.382582558506582 0.811160470523865 0 0.800685290366708 0.546412073556064 0.000102647029694702 0 0.00011393478136388 7.32584929262555e-05 0.188715692535578 0.999888343384426 0.199167642863927 0.453460437604886 2.11899108624635e-05 0.000111656615574358 3.31319880008396e-05 5.42303461233311e-05 71 3601
881 432213 1 0 60 "LAT" "MO" 0.2478781003584 0.53172857207652 0.176350865922624 0.378091895311461 0.232199410772247 0.239338803808012 0.504343451802042 0.533628059812552 0.188489334526872 0.168849385905136 0.405518853135518 0.376003276443316 0.71941631493866 0.522831500787342 0.533689586354632 0.386959980818332 0.731541571132468 0 0.778171338593426 0.50957494450148 8.30930878494337e-05 0 8.90183262803421e-05 5.80893174113233e-05 0.268335119077744 0.99971526596845 0.221710696865244 0.490251125535224 4.02167019385417e-05 0.00028473403154963 2.89462150496017e-05 0.000115840645885197 89 3601
882 94314 2 0 60 "LAT" "MO" 0.243829246992979 0.517508209906584 0.185147010740863 0.392781085119134 0.233022534940192 0.233779237547766 0.508004861712703 0.51802504013795 0.1860007336222 0.177104725170898 0.40168565241545 0.392098038295507 0.710631019480938 0.514142760031069 0.548252469533962 0.395909781704396 0.633348703944474 0 0.668734431872772 0.436716618869345 9.48128523908426e-05 0 0.000326900882732315 0.000139889776832811 0.366514366218544 0.999886824385887 0.330896097276754 0.563077859988421 4.21169845915576e-05 0.000113175614113256 4.25699677416584e-05 6.56313654013494e-05 85 3601
883 248352 3 0 60 "LAT" "MO" 0.250130646455943 0.527989662489337 0.181029571947772 0.381783169296674 0.228644864283839 0.239193941171102 0.506537909066082 0.531348544022754 0.183685422249056 0.17051219159354 0.403436174570774 0.378261085514981 0.717969451910885 0.521745161561968 0.535227185790367 0.388056930323953 0.743876911613049 0 0.780605878379211 0.518143666838883 8.20936135588938e-05 0 9.26567390706566e-05 5.93454621650436e-05 0.256004632621724 0.999674084879669 0.219269562259355 0.481669489749189 3.63621516673661e-05 0.000325915120331025 3.19026223635286e-05 0.000127497949762765 90 3601
884 879534 4 0 60 "LAT" "MO" 0.249662446640428 0.532213079801295 0.177237950804177 0.377575344164618 0.230066047552072 0.238241620237465 0.505963908455301 0.528488503349679 0.185337031350651 0.172078408822331 0.403582723263765 0.381370037719707 0.717970114429966 0.521916865689604 0.534653390977159 0.387833568496789 0.74440108196606 0 0.730174104783711 0.499873445488314 8.85274916620883e-05 0 8.61352999007126e-05 5.92152911293573e-05 0.255480307809967 0.999874127354987 0.269705177361522 0.500004906696545 3.00827323109006e-05 0.000125872645012551 3.45825548654194e-05 6.24325240122084e-05 88 3601
885 593010 5 0 60 "LAT" "MO" 0.248670315155636 0.521008048091812 0.185831415685796 0.389140140030082 0.228447560597108 0.2327418883171 0.499057885613263 0.521468079657977 0.189846225818739 0.173588688498007 0.41094899108538 0.388459745461536 0.709859764069844 0.513529530524232 0.549266330002542 0.396520299095643 0.655259865793141 0 0.714331405673256 0.462715604772787 0.000123667476662943 0 0.000288720737000495 0.000137683314794453 0.344575115303807 0.999882101065427 0.285343409959494 0.537082208851437 4.1351426388449e-05 0.000117898934573145 3.64636302487289e-05 6.45030609813431e-05 83 3601
886 185441 1 0.1 60 "LAT" "MO" 0.247928292755618 0.530451111567301 0.177408671886691 0.379400884010882 0.232756102416379 0.237301119397561 0.508564407704472 0.525208250292603 0.185326254336136 0.173224537929698 0.40103315627441 0.38302212832908 0.717985514569558 0.521099721932266 0.535959464152525 0.388153192104142 0.729544457109359 0 0.72521794548942 0.490796633181081 0.000105351449417788 0 9.78069614311178e-05 6.85864946919391e-05 0.270318250646851 0.999881632352939 0.274649666049392 0.509073852128726 3.1940794372902e-05 0.000118367647060667 3.45814997571232e-05 6.0928195500557e-05 87 3601
887 113434 2 0.1 60 "LAT" "MO" 0.246636442710143 0.530494760542428 0.176429754087719 0.379287522741891 0.232823030712337 0.23692741873693 0.506047602226563 0.527753562662357 0.18733215071988 0.170958219175258 0.403553622403434 0.380504731197232 0.71638689215941 0.521050020041142 0.534720123982858 0.388191259735807 0.733363679140161 0 0.723274817568391 0.490702421048238 8.68523467988503e-05 0 8.61144098914876e-05 5.8264998363804e-05 0.26651879719139 0.999881364144788 0.276603102519735 0.509178185981741 3.0671321649576e-05 0.000118635855212276 3.59655019817842e-05 6.11279716576752e-05 85 3601
888 581430 3 0.1 60 "LAT" "MO" 0.253283008714518 0.534262430377529 0.178092563822111 0.37541644381607 0.225351760196383 0.235824112001485 0.5000708694802 0.52693952261959 0.186538343902446 0.170781256152023 0.409605933146729 0.381166158389799 0.714458880912386 0.520233819806572 0.53541216387658 0.388949236761707 0.76170910232144 0 0.750440121072311 0.516392948652633 9.26604731301928e-05 0 9.25878928998905e-05 6.32466644314398e-05 0.238171205664237 0.999878381543407 0.249435060005677 0.483485056393865 2.70315411925038e-05 0.000121618456593375 3.22310291122257e-05 5.87482890703895e-05 81 3601
889 261897 4 0.1 60 "LAT" "MO" 0.253255979392119 0.536972508845633 0.17582539703233 0.372619936667621 0.228573409836402 0.236492799026544 0.503379277243573 0.528473141202691 0.186405807129229 0.170011401002393 0.406483454646792 0.379547446199767 0.718322188255065 0.52271158220354 0.532242605163952 0.386479223709894 0.779920167401505 0 0.76946382198373 0.527085638183716 9.5440300906732e-05 0 9.86108977737201e-05 6.59659274908132e-05 0.219954024534417 0.999644025329765 0.230399612185573 0.472711411924111 3.03677631707902e-05 0.000355974670235459 3.79549329227336e-05 0.000136983964682298 89 3601
890 784457 5 0.1 60 "LAT" "MO" 0.249977106741387 0.533776556112454 0.176099390603039 0.375846626831654 0.233285830789413 0.235239528136133 0.50366015835311 0.529154550337074 0.189914799955651 0.168637826549001 0.406229684000505 0.37894738684046 0.718502465666933 0.521773655982895 0.534652017107692 0.387468705181371 0.772459033162405 0 0.754794255951291 0.51472756971019 8.80161888874229e-05 0 9.01871975910727e-05 6.00189501980828e-05 0.227360940883502 0.99986973089604 0.245075219153469 0.485124835805732 9.20097652058979e-05 0.000130269103959931 4.0337697648393e-05 8.75755338794484e-05 89 3601
891 32947 1 0.2 60 "LAT" "MO" 0.24816057392078 0.524041995809486 0.18299464289869 0.386009756302423 0.231776789872398 0.233478512492107 0.507046874988212 0.527359284315671 0.185843770659066 0.168010006393211 0.402520949900821 0.378886666585314 0.713415876285285 0.519074941492069 0.536848419950966 0.38960592711871 0.680102692628754 0 0.763433526931939 0.485925949548244 0.000106488091815131 0 9.29506284774533e-05 6.73706723984153e-05 0.319744369274041 0.999874305214006 0.236443230440713 0.513939718139401 4.64500053900463e-05 0.000125694785994109 3.02919988699983e-05 6.69616399567543e-05 84 3601
892 297024 2 0.2 60 "LAT" "MO" 0.247463167398153 0.527446400322932 0.179522358890294 0.382522022758241 0.228131419100934 0.23731998990124 0.502511197034783 0.523124935231666 0.186706755815205 0.174025822103868 0.407111281802357 0.383228203464475 0.712914576400327 0.517376878791232 0.540254936809367 0.391307242253141 0.700779326041768 0 0.714004114342942 0.480211924578129 8.23386090667684e-05 0 8.54492192680371e-05 5.69421842459387e-05 0.299101704855586 0.999887128701501 0.285877353476578 0.519671209716971 3.66304935794416e-05 0.00011287129849905 3.30829612118768e-05 5.99235206543298e-05 87 3601
893 426910 3 0.2 60 "LAT" "MO" 0.247148327211662 0.526970624259397 0.179747797777001 0.383010085021208 0.232356629412906 0.235373128315629 0.502885527783164 0.529317295592109 0.189929299395009 0.167806856353498 0.407057269998161 0.377007488838392 0.714878084940197 0.519265413818817 0.537483953525508 0.389541484796857 0.689650374296196 0 0.754787962410653 0.486225988804636 8.25346747372867e-05 0 8.93050963582777e-05 5.78517829700978e-05 0.310232598890374 0.999880407865857 0.245090021380732 0.513654503253279 3.44921386930006e-05 0.000119592134142983 3.27111122565264e-05 6.16561591151427e-05 90 3601
894 190354 4 0.2 60 "LAT" "MO" 0.249002931690477 0.524410196662248 0.183209857152725 0.38560063462951 0.230235694743557 0.231578915055744 0.504299952368236 0.522576767910033 0.186891960582813 0.170224247977718 0.405496048840102 0.3835345960803 0.710817541489779 0.516820449398892 0.540326065713256 0.391878552482465 0.691187699887844 0 0.754945623249466 0.487641450706372 8.37344668048582e-05 0 9.31168421130907e-05 5.96173522273496e-05 0.308691033477756 0.999865858634855 0.244910120728827 0.512225594588566 3.75321675950685e-05 0.00013414136514505 5.11391795936798e-05 7.33373528342822e-05 91 3601
895 129390 5 0.2 60 "LAT" "MO" 0.249654566881339 0.532043831801989 0.177341958397213 0.377622879519573 0.228871681871412 0.234499881998738 0.497088339488784 0.528958432392388 0.192116606222493 0.167419155480569 0.4130173754332 0.37722942784715 0.713026130751489 0.518900100371555 0.536877720100276 0.389811567716687 0.764011226282872 0 0.786490225972581 0.525054263965033 9.1133303495465e-05 0 9.22472633329693e-05 6.2113788970136e-05 0.235869062073001 0.999877404482167 0.213392684065228 0.474825957702505 2.85783406314516e-05 0.000122595517833091 2.48426988585602e-05 5.76645434919307e-05 86 3601
896 360947 1 0.3 60 "LAT" "MO" 0.252490515975371 0.533854762206017 0.177875477271082 0.375854197914722 0.230820230716082 0.235179000251525 0.504646358706077 0.531650465140493 0.186981233236892 0.165044976557039 0.405183399583744 0.372639109095318 0.718489746942979 0.523071352954557 0.529901687065014 0.384950940484043 0.758910383171265 0 0.778651140421807 0.520929016192023 9.07788583915641e-05 0 9.36445892626445e-05 6.24778407606618e-05 0.24096617394474 0.999838658104536 0.221221061735349 0.478933902070309 3.2664025603385e-05 0.000161341895463639 3.41532535814987e-05 7.46038969074218e-05 76 3601
897 619218 2 0.3 60 "LAT" "MO" 0.25113673599613 0.536724244436364 0.174577778608804 0.372975294364409 0.231970109705967 0.233895530876287 0.505735813759032 0.519987546131859 0.186998978442001 0.173214139429124 0.40386941850942 0.384635947843833 0.717002376578384 0.520552055991227 0.534790896479929 0.387476973505861 0.761769192440907 0 0.689883460755244 0.491213673496662 0.000146846399184811 0 9.12850720254328e-05 8.10093371502193e-05 0.238055421395311 0.999886973265424 0.309987907326278 0.5086464966729 2.85397645976631e-05 0.000113026734575612 3.73468464524099e-05 5.88204932876081e-05 88 3601
898 268139 3 0.3 60 "LAT" "MO" 0.246397835837278 0.525804473479794 0.180145128467853 0.384163162944679 0.232481576516947 0.234875523858158 0.507655692950288 0.526739882710819 0.185949414638172 0.16858757939956 0.4019771936703 0.377672445334473 0.713754936212383 0.519679591211702 0.534682122505585 0.388392406235204 0.693600825990288 0 0.745660971293658 0.48458681003182 8.0064134583684e-05 0 9.47146296912465e-05 5.87915657123865e-05 0.306283268077602 0.999882612403182 0.254213365443068 0.515293577600285 3.58417975262641e-05 0.000117387596818364 3.0948633582945e-05 6.08208021820358e-05 88 3601
899 740225 4 0.3 60 "LAT" "MO" 0.25038168220456 0.53122411158081 0.178519651058066 0.378553094244641 0.232515152038892 0.235604927659633 0.507722694816513 0.533474576099112 0.185851234104708 0.163851680035096 0.401953198929627 0.370653960205256 0.718501761903085 0.523730969093218 0.52822256519787 0.384214423580804 0.748583967846228 0 0.801152894981119 0.523108183650679 8.9268702624464e-05 0 0.00010024138360313 6.39282536185651e-05 0.251296359512501 0.999885645003067 0.198723382723992 0.476772535923227 3.0403938647261e-05 0.000114354996932601 2.34809112858951e-05 5.53521724758255e-05 86 3601
900 492512 5 0.3 60 "LAT" "MO" 0.255081884179163 0.538863029535502 0.175588378324771 0.370617926182907 0.232767148931139 0.233250309832603 0.511638852598789 0.527603008353929 0.182807564706201 0.166704768429436 0.398273777728616 0.376594602365061 0.721099342942906 0.525872751299556 0.525100711460408 0.382066841248449 0.788325327714577 0 0.755979725122139 0.523047660112956 0.000631571790289265 0 0.000475850806631268 0.000376822817927973 0.211018397440708 0.999863576867969 0.243505852291413 0.476510199436829 2.47030544258832e-05 0.000136423132030956 3.85717798162146e-05 6.53176322866539e-05 84 3601
901 81198 1 0.4 60 "LAT" "MO" 0.249648249252105 0.532141958097882 0.177271849755347 0.377602410750295 0.227871851493851 0.237558179990709 0.501257359041507 0.531396244872983 0.187762451120782 0.165883067597598 0.408553268910852 0.370800588283526 0.715078280736665 0.521221697183042 0.530917368473727 0.386108416786164 0.745568261212473 0 0.80186852848145 0.526252860527091 8.50465214924864e-05 0 9.18755832463574e-05 6.01652414927168e-05 0.254318983802304 0.999884131753722 0.198016012697226 0.473632487217893 2.77084637311226e-05 0.000115868246277641 2.3583238077263e-05 5.44870135237352e-05 86 3601
902 876744 2 0.4 60 "LAT" "MO" 0.253281466254597 0.534921652520073 0.177541341958385 0.374764761785853 0.22983943791914 0.234337894607981 0.50693704892484 0.525188198356404 0.184469162227248 0.168399451989481 0.403150675261216 0.376837768649635 0.717458798781718 0.522214897646237 0.530409956175114 0.38513469053217 0.759944622648714 0 0.751261943114507 0.513582786340729 9.16262224225486e-05 0 9.20975225609107e-05 6.24221891511185e-05 0.239937104211635 0.99987259998086 0.248613188094584 0.486293845049298 2.66469172289007e-05 0.000127400019140093 3.27712683484501e-05 6.09464208226321e-05 88 3601
903 609870 3 0.4 60 "LAT" "MO" 0.248383032346854 0.53769935847029 0.171839905633036 0.371857706384382 0.234105469077753 0.233857000494906 0.504101613952476 0.526324854793321 0.190180569853321 0.167124118601455 0.40560217723188 0.375720341712036 0.716345501919514 0.522277198837464 0.529144594087811 0.384914705670487 0.775439380861537 0 0.779948948231286 0.523109862666763 0.000114976136899249 0 0.000165760077364623 9.40396416218093e-05 0.224419877489192 0.999885633782546 0.219857443800088 0.476740647279411 2.57655123713854e-05 0.000114366217453711 2.78478912616856e-05 5.54504122045155e-05 84 3601
904 830458 4 0.4 60 "LAT" "MO" 0.250026025046776 0.530813047600859 0.178657184088703 0.378927404716778 0.238419308608049 0.222741678809678 0.511431624520109 0.509065865836979 0.187357694595652 0.17210475666478 0.398474326633759 0.392804730469461 0.711187012464503 0.517033269839354 0.538119635349134 0.390280486996332 0.759196994190113 0 0.677468822643143 0.479404305992601 8.3469879438773e-05 0 8.52740196379937e-05 5.61260191208321e-05 0.240693797948188 0.999887555928365 0.322401138867735 0.520478805189712 2.57379822594193e-05 0.000112444071635428 4.47644694841022e-05 6.07627985661042e-05 82 3601
905 272744 5 0.4 60 "LAT" "MO" 0.250251457664011 0.536489605611713 0.174174419077188 0.373177748785655 0.230021862900117 0.232984823142244 0.498593044013731 0.528011673727984 0.19175715179513 0.165268539747071 0.41123786564859 0.37401697713569 0.713258143706372 0.520617178191308 0.531200110619389 0.386663895635575 0.764692453766807 0 0.793112971472446 0.526754282222232 0.000106357842302064 0 0.000139847678728548 8.29729889976818e-05 0.235171614145773 0.99988443423589 0.206722258550482 0.473106892412214 2.95742451174349e-05 0.000115565764110171 2.49222983434534e-05 5.58523765557612e-05 88 3601
906 94942 1 0.5 60 "LAT" "MO" 0.250328379078138 0.536923446045495 0.173839860437665 0.372694890570119 0.230842436187444 0.235883394297553 0.502779337996684 0.528432541398859 0.188527699709723 0.166084426422188 0.406941289729052 0.371719684697906 0.717054209563135 0.522369475369839 0.528451986569577 0.384224122206573 0.779939901937426 0 0.77713178100337 0.52767875643354 9.21259400578411e-05 0 9.55649134158472e-05 6.35800785198978e-05 0.219942608521565 0.999881825946115 0.222747915711397 0.472202599893799 2.53636009506668e-05 0.000118174053884665 2.47383718176467e-05 5.50635941413613e-05 87 3601
907 36647 2 0.5 60 "LAT" "MO" 0.249206852048216 0.533372984583702 0.176033366951345 0.376401840440626 0.230601245457059 0.234597532444459 0.501655653477557 0.529862004851318 0.189396402162233 0.163949882659728 0.408171251122888 0.369655457133736 0.714405629949734 0.521264279061589 0.529379651773306 0.385227961998303 0.738598932438937 0 0.805188436293031 0.522095658763254 9.34054100502256e-05 0 0.000101414225063034 6.58891980990055e-05 0.261276757401931 0.999881616112442 0.194687275987712 0.477781952638232 3.09047490811042e-05 0.000118383887557917 2.28734941934359e-05 5.64994004148323e-05 80 3601
908 316160 3 0.5 60 "LAT" "MO" 0.247038069554499 0.52921664387798 0.177905873582836 0.380649142072774 0.234962963525428 0.230825154367417 0.504590742841892 0.523587964413216 0.190452400592818 0.165953713754697 0.405228531161419 0.375989500711542 0.712826187447343 0.518653310044482 0.534311987930351 0.387916213564981 0.721172985529695 0 0.7511734569694 0.493479206884531 8.33439260676196e-05 0 9.41623946977901e-05 5.9433999606025e-05 0.27871162117417 0.999876181916893 0.248698004153059 0.506398326507377 3.20493700671899e-05 0.000123818083107017 3.43764828429802e-05 6.30326084867435e-05 89 3601
909 44859 4 0.5 60 "LAT" "MO" 0.246888609295778 0.526143269825865 0.180329607466244 0.383917121838822 0.235211193147638 0.228431938889812 0.510247476753832 0.513338748859794 0.185945836101457 0.172025827720747 0.399338599100136 0.386054482984438 0.710531741333227 0.516240754680061 0.538301271288447 0.390235767183875 0.684911301014169 0 0.722026239206098 0.470947676118056 8.28708564831178e-05 0 8.80157998027559e-05 5.71952891959084e-05 0.314966250793675 0.999884262230457 0.277848494529384 0.528931173016385 3.95773356733054e-05 0.000115737769542826 3.7250464715267e-05 6.39555763628037e-05 89 3601
910 861309 5 0.5 60 "LAT" "MO" 0.250976429988329 0.525863018226173 0.183402292712033 0.384052982566021 0.227854164257365 0.230072574405891 0.501659871858513 0.51611214179799 0.187105777632841 0.171159371913217 0.40805225469167 0.383462712492286 0.708903168651584 0.514352647736678 0.54166744225809 0.392170548528273 0.707169345972655 0 0.703904857811422 0.479063560540924 8.06810023117318e-05 0 8.4562558488244e-05 5.60520291985426e-05 0.292672332430455 0.999366391239592 0.29586868301221 0.520603173964604 7.76405945776672e-05 0.000633608760407588 0.000141896617879854 0.000277213465274414 85 3601
911 853375 1 0.6 60 "LAT" "MO" 0.248780718369989 0.532275496338183 0.176569458555211 0.377464182504493 0.234610835142792 0.230488930172244 0.506774243458887 0.522601538769949 0.188590027515547 0.165359838084018 0.403261709163891 0.374150012067939 0.713880483685025 0.520158579250786 0.530519324154777 0.385527549492605 0.752730281566022 0 0.776168260857782 0.513748360701795 9.19808910508484e-05 0 9.96786836630283e-05 6.4360404469716e-05 0.247148278006976 0.999883743063948 0.223703695713863 0.486129736034969 2.94595359510385e-05 0.0001162569360516 2.83647446916187e-05 5.75428587660188e-05 93 3601
912 736067 2 0.6 60 "LAT" "MO" 0.257611277811528 0.54516179897458 0.17220874197073 0.364294407212417 0.228341045967259 0.231547978126213 0.504995404603027 0.522811236681615 0.18482598672637 0.16568897057387 0.40472506207025 0.373735229109673 0.717500301905 0.524274497077515 0.522723699270971 0.381111581925193 0.810368897797713 0 0.763638494888642 0.537448635878149 0.000113706524876144 0 0.000124577803435354 8.11190385522196e-05 0.189493756779988 0.999809019089949 0.2362029120114 0.462390009957492 2.363889742282e-05 0.000190980910050777 3.40152965226051e-05 8.02351258073391e-05 85 3601
913 318300 3 0.6 60 "LAT" "MO" 0.248291351220548 0.534267765529076 0.174567487126764 0.375441233999726 0.235845969921775 0.229532460680947 0.502833162250459 0.522256679491094 0.192609660047578 0.164824293359177 0.406797100765984 0.37465228786775 0.71366978182327 0.51933778644872 0.532001440533519 0.38626621496791 0.759765566868614 0 0.76581178382318 0.510999586552162 9.08195652448992e-05 0 0.000129343858616856 7.34012774298239e-05 0.240115680071568 0.999885714407769 0.234030139597014 0.488870320495673 2.79334945724038e-05 0.000114285592231382 2.87327211887723e-05 5.66916747356281e-05 83 3601
914 365678 4 0.6 60 "LAT" "MO" 0.250359608666892 0.537095471786679 0.173697052417949 0.372465922491994 0.232002223590159 0.233691983631226 0.504261334207889 0.529419694100385 0.18828132512275 0.162611483315354 0.405421315650297 0.368013679024018 0.716053815888277 0.523212262411062 0.524589860856054 0.382495480444021 0.779746447453473 0 0.81061198948578 0.537446576455536 9.27388397988147e-05 0 9.92329960918549e-05 6.48529028609964e-05 0.220135720019632 0.999882698891789 0.18926546909206 0.462434208732871 2.50936870966732e-05 0.000117301108210964 2.3308426068532e-05 5.4361908732047e-05 82 3601
915 434324 5 0.6 60 "LAT" "MO" 0.251399685499119 0.531785077731984 0.178828755113192 0.378107953109263 0.228918529351084 0.230104916127969 0.501998588133869 0.518920635676893 0.18769382154435 0.167636127330868 0.407644210579242 0.377522104024772 0.710423130978172 0.517331397740804 0.53415870398841 0.388153219353796 0.71005302280073 0 0.761541939384263 0.498611204510395 0.000173143833015178 0 0.000106504529952686 9.55673170124064e-05 0.289730586676577 0.99959926603699 0.238299979788844 0.501132275096582 4.32466896775658e-05 0.000400733963009571 5.15762969403055e-05 0.000160953076009931 90 3601
916 604285 1 0.7 60 "LAT" "MO" 0.248414966112923 0.533239940497002 0.175549549440972 0.376646199666718 0.23171952421599 0.231806540685971 0.506575786972515 0.516201601682438 0.186027895953436 0.169652277385741 0.403112571241219 0.377407827140167 0.711941031014883 0.518433136568151 0.531229722780149 0.386084170666323 0.723715936687385 0 0.730873187019832 0.491639270704452 0.000111256624724333 0 0.000100892402887672 7.17776265780804e-05 0.276135614334268 0.999509313668881 0.268989634499584 0.508105148971297 3.71923536226533e-05 0.000490686331118937 3.62860776970652e-05 0.000183802697672977 86 3601
917 515881 2 0.7 60 "LAT" "MO" 0.255036425487527 0.540050068855191 0.174579289164297 0.369422144057336 0.230039672563631 0.230803658365349 0.500170488822438 0.528990662783223 0.190175106435564 0.159495067080192 0.409809860227653 0.365163489753763 0.715879756416508 0.522775903740424 0.524249462680053 0.382007017332659 0.810379369173666 0 0.82088728256559 0.553812943822399 0.000104398219667771 0 0.000105902015927103 7.13948304196284e-05 0.189493670940891 0.999885961921544 0.178986950768528 0.446064632723757 2.25616657755958e-05 0.000114038078456212 1.9864649954739e-05 5.10286234245668e-05 90 3601
918 868269 3 0.7 60 "LAT" "MO" 0.251585197044238 0.534620075905125 0.176588054892203 0.375084532010959 0.233416551255241 0.230779472832068 0.505031983658019 0.529385477881117 0.188575482156743 0.159034006843956 0.404573353777674 0.364486084987233 0.715781221131547 0.522588523056272 0.524197543892901 0.382058623616661 0.757465587979136 0 0.823470316888324 0.532705188726443 8.63575098731611e-05 0 0.000100162378477135 6.27884445954933e-05 0.242421240273586 0.999884218417091 0.176408420989012 0.467178142491251 2.68142374048817e-05 0.000115781582908633 2.10997441870313e-05 5.38803377103241e-05 84 3601
919 359991 4 0.7 60 "LAT" "MO" 0.247718084006603 0.53102643618966 0.176824860115133 0.378924553584717 0.23196749137423 0.232956025292347 0.504598410848603 0.528982744415658 0.18814416292538 0.160899016333957 0.405044807362234 0.36496656774358 0.712641600673179 0.521050088909615 0.52586803937447 0.383665720317623 0.698133984896233 0 0.828305395957298 0.514717989299443 9.14026207671238e-05 0 0.000127450012677925 7.36939684260094e-05 0.301740796998361 0.999889608779277 0.171547147484899 0.485154227404926 3.38154846386377e-05 0.000110391220722927 2.00065451249622e-05 5.40893272046537e-05 89 3601
920 355088 5 0.7 60 "LAT" "MO" 0.253903274760015 0.537477805443367 0.175996905300286 0.372175778213183 0.229315074734576 0.233046457559945 0.506095409194733 0.526926904810657 0.184557870335619 0.162927007221413 0.403569085137614 0.367772942456474 0.716264807054536 0.523311225339523 0.523481782857318 0.381532160745325 0.768630030960338 0 0.795147662897863 0.531933402471799 9.50073903871046e-05 0 0.000123856486768598 7.41971704449888e-05 0.231248101055946 0.99987709612503 0.204703892871276 0.467935619859769 2.68605933293314e-05 0.000122903874969767 2.45877440918938e-05 5.67804979863192e-05 88 3601
921 435216 1 0.8 60 "LAT" "MO" 0.251310737870096 0.535840561448389 0.175464928177734 0.373880468599693 0.228252670615909 0.233252257920164 0.502255188748693 0.521189714008337 0.186898584472343 0.165585724322873 0.407719229503799 0.369266138140122 0.712815666406169 0.519624603833454 0.527949236972949 0.383909339929334 0.769476817249572 0 0.793770472413793 0.532467343029599 8.71700421094355e-05 0 9.89253496146652e-05 6.33277571708319e-05 0.230409578324885 0.999881848425882 0.206103490024348 0.467413451036196 2.64343834342808e-05 0.000118151574117539 2.71122122439711e-05 5.58781770347665e-05 83 3601
922 856597 2 0.8 60 "LAT" "MO" 0.251023255931382 0.541676093193852 0.170542572664681 0.367832901831619 0.227534185306205 0.232987858761071 0.498046880483017 0.519183884738463 0.190173950671723 0.166707666017825 0.411824561745343 0.37097399058075 0.711545299998658 0.51934604017625 0.527424189354229 0.383965910994269 0.796391137273876 0 0.765362886971089 0.532368522480931 9.10973938621245e-05 0 9.05462219786701e-05 6.18991573316041e-05 0.203489913418115 0.99984404691953 0.234508381689787 0.467497471131469 2.7851914146557e-05 0.000155953080469759 3.81851171459085e-05 7.21072302681708e-05 90 3601
923 787245 3 0.8 60 "LAT" "MO" 0.25052353013217 0.538372413203768 0.172847429827798 0.371190855555536 0.230601773219283 0.228062830159597 0.505589851027639 0.512022079992439 0.186269482885664 0.168537255363442 0.404407022276165 0.377603826533838 0.709188133511049 0.518555924917623 0.527654168076903 0.384674402226121 0.784710159968384 0 0.736742464405247 0.515531388347639 8.81463995832009e-05 0 9.51861969494583e-05 6.20040012811871e-05 0.2151769559583 0.999881025053145 0.263130439015467 0.484349078563428 2.47376737332579e-05 0.000118974946854591 3.1910382337194e-05 5.75290876514508e-05 89 3601
924 565801 4 0.8 60 "LAT" "MO" 0.25286817911516 0.540390407988628 0.172842115697849 0.369111831088193 0.226815435918805 0.233091735892758 0.503980534066174 0.524369039688016 0.184698763619072 0.162968399222909 0.406085249821785 0.365913155661237 0.712775350926724 0.522778005518169 0.52050927853983 0.38066103386498 0.794582523650751 0 0.820822671203395 0.551751755295586 8.79232889166589e-05 0 0.000100636032712866 6.43276301179841e-05 0.205304281442318 0.999835702287836 0.179052892347329 0.448115116494187 2.52716180148165e-05 0.000164297712164109 2.38004165638209e-05 6.88005801099163e-05 92 3601
925 12462 5 0.8 60 "LAT" "MO" 0.254006708534579 0.533690204125519 0.179114374155926 0.376004521596806 0.228140193022144 0.226373061011138 0.499535670544734 0.515428458916339 0.189215713453435 0.164868945059347 0.410492986892274 0.374888998364677 0.70851996256786 0.516162632912755 0.533199032668708 0.387463263054578 0.76491013891337 0 0.743865491187496 0.513042302149295 9.5447551172203e-05 0 0.000211138369106659 0.000102652595233024 0.234968149798847 0.9998829867991 0.255892340617872 0.486798158742795 2.62637366102768e-05 0.000117013200899661 3.10298255251066e-05 5.68865126770374e-05 87 3601
926 854817 1 0.9 60 "LAT" "MO" 0.253320130563227 0.541048294690347 0.172661015109548 0.368478054879058 0.232933516187429 0.227789704187302 0.508628233460221 0.518331791296522 0.185559552514511 0.16164038534616 0.401183187588466 0.36726613899148 0.714043350937959 0.522502290034698 0.519860952970219 0.379446666981446 0.791439674640992 0 0.793952392100287 0.536253669387645 9.59856856874602e-05 0 0.000103566710686938 6.74226857648223e-05 0.208439537468526 0.999886265059511 0.205918662630702 0.463625149330548 2.48022047946573e-05 0.000113734940489465 2.53785583242756e-05 5.3758596042418e-05 89 3601
927 246455 2 0.9 60 "LAT" "MO" 0.251377156888958 0.539704828593532 0.172368087936358 0.369897913338435 0.230482330323091 0.230453622338168 0.505847169766652 0.521025770459606 0.186160783129466 0.162007925795647 0.404174331736935 0.365790820223075 0.712313109550217 0.521922590311269 0.520536796861471 0.380459721602835 0.7772764599746 0 0.800651701463948 0.535384783201444 9.25140109482999e-05 0 9.54094758203507e-05 6.37608427093074e-05 0.222604916489973 0.999882966120314 0.199226029379826 0.464495894340001 2.61095244793679e-05 0.00011703387968577 2.68596804051392e-05 5.55616158449451e-05 76 3601
928 676345 3 0.9 60 "LAT" "MO" 0.255149866454481 0.540693225859866 0.174165363449006 0.368863339039785 0.226611208182898 0.228846903553436 0.50084687624306 0.521421362487693 0.18690471681039 0.160541856954974 0.408841937989142 0.365168675115335 0.710607978190815 0.520874005324429 0.52161193721437 0.381356723272924 0.785143925281846 0 0.805886248656153 0.543081539607188 0.000100516109738529 0 0.0001031502505455 6.95196248646235e-05 0.214726163018938 0.999425731043982 0.193949254476432 0.456636258396494 2.93955894771186e-05 0.000574268956017839 6.13466168697387e-05 0.000212682371453899 87 3601
929 593143 4 0.9 60 "LAT" "MO" 0.252523237163769 0.54234851066477 0.171021067416681 0.367121484179126 0.231360100234279 0.229542587716359 0.511529688193879 0.518408188443673 0.182050239446161 0.163131531485019 0.398249359885934 0.367823397140588 0.713425925114406 0.523990511316706 0.516202838347861 0.378048162409916 0.79936473550486 0 0.790696458696942 0.539505693969017 0.000154580082789166 0 0.000103603316969785 8.8031695857842e-05 0.200439767056188 0.999851187103368 0.209170845339489 0.460334577733191 4.09173561623339e-05 0.000148812896631982 2.90926465992876e-05 7.16966019339114e-05 92 3601
930 10187 5 0.9 60 "LAT" "MO" 0.253513203540381 0.544161776668818 0.170201978231415 0.365206686789941 0.233639653066442 0.228643368289923 0.504983841424187 0.527955924851121 0.188981033902486 0.155800771771874 0.404772727549792 0.359225624217039 0.715796224896746 0.525317369011398 0.514983783905775 0.377148314417966 0.824748328369155 0 0.837691251244495 0.561274707696881 9.88841904298184e-05 0 0.000100523782166582 6.73234089719404e-05 0.175131373286998 0.999883052940435 0.162189899086243 0.438606555454201 2.14141534172003e-05 0.000116947059564899 1.83258870956931e-05 5.14134399457295e-05 78 3601
931 410670 1 1 60 "LAT" "MO" 0.253875344500007 0.539865200512563 0.174023231982536 0.369754312870978 0.231408230464419 0.225060519611149 0.505476294677278 0.517095810254601 0.187168759015115 0.159174528858991 0.404466912072848 0.365116730341768 0.710344094575575 0.520680292537852 0.520366519856642 0.380327570658547 0.768498560981549 0 0.797378313951104 0.530023088118891 9.38276749040844e-05 0 0.000100606762523006 6.57750273934266e-05 0.231380405024465 0.999883228705057 0.202496180990813 0.469855791555695 2.72063190817453e-05 0.000116771294942825 2.48982955606871e-05 5.53452980201483e-05 89 3601
932 129519 2 1 60 "LAT" "MO" 0.249422239886525 0.542058505377215 0.169200806609096 0.367476085775305 0.233460454019292 0.225671129619414 0.50526414906973 0.508189045176789 0.188832352949464 0.165556493496019 0.404565534166112 0.372150350138477 0.708553823525231 0.51823745003451 0.52358965305458 0.381935933747085 0.792256582729639 0 0.748656151407898 0.519854767772393 9.63979669362014e-05 0 9.42892144295713e-05 6.43080863920708e-05 0.207620184523227 0.999853524291251 0.251210522628918 0.480011099559656 2.68347801985548e-05 0.000146475708749231 3.90367487541758e-05 6.98245815584975e-05 89 3601
933 462902 3 1 60 "LAT" "MO" 0.248247419268822 0.533131215847179 0.175490702001997 0.376682591689631 0.234547323873207 0.228067161688093 0.502570592705417 0.5247873968989 0.191854023464008 0.155865099582639 0.407187969700956 0.358169667565369 0.710861904830122 0.519660094036311 0.523209825048644 0.381620454609213 0.736568802754858 0 0.850890126890828 0.533284025383533 8.2850577326216e-05 0 0.000104629092343195 6.29259638743968e-05 0.263314352478895 0.999869194108378 0.148985388074858 0.466592042791387 3.39941889201963e-05 0.000130805891621941 1.98559419709502e-05 6.10058612051674e-05 85 3601
934 593649 4 1 60 "LAT" "MO" 0.251199636570249 0.538544282132119 0.1732159196579 0.371103392816413 0.230779526589469 0.227016021646352 0.504309718727647 0.515818819085552 0.187421548820194 0.161438424291781 0.405494043597468 0.366130787646805 0.70899518480607 0.519442785453542 0.522075892769875 0.381343687935834 0.772233579342001 0 0.786278476830333 0.528008793184276 0.000105443439435539 0 0.000147359177252069 8.53114592740586e-05 0.227634640090432 0.999881550525857 0.213546584727206 0.471849463079831 2.63371281312012e-05 0.000118449474143017 2.75792652085758e-05 5.64322766182376e-05 91 3601
935 548475 5 1 60 "LAT" "MO" 0.255372247178173 0.545451158636058 0.1704878658157 0.363994804360378 0.229523129435966 0.224013455229433 0.500099916977554 0.512798667774821 0.189818869094499 0.161355812417055 0.409964212957835 0.368465872913805 0.708908831843571 0.519451566598892 0.521662547327253 0.381195252326373 0.805333104174089 0 0.786066673291036 0.540736344419365 9.31766343284088e-05 0 0.000102418332389065 6.63105905065128e-05 0.194549016493674 0.999820635482332 0.21380403018277 0.459122325369591 2.4702697909336e-05 0.000179364517668089 2.68781938048642e-05 7.50196205379601e-05 82 3601
936 8701 1 0 70 "LAT" "MO" 0.249349176672972 0.527567352032146 0.180790866931891 0.382330912769349 0.236686771958391 0.234579033913914 0.511351080916771 0.53312262865535 0.186102388265069 0.165825117011089 0.398195470294782 0.376562347174567 0.720614982545278 0.523497831565658 0.532718372208049 0.386231838035229 0.711312761455578 0 0.77317714829448 0.496792034143281 0.000212467970785055 0 9.19362895643655e-05 0.000103258738996055 0.288442502979856 0.999886840742132 0.226704325475221 0.503047603080902 3.22675937803294e-05 0.000113159257867749 2.65899407345104e-05 5.71040368200433e-05 88 3601
937 33759 2 0 70 "LAT" "MO" 0.251585603894221 0.534345378181782 0.176807554766529 0.3753173650328 0.233500664850961 0.235804871005607 0.507822698099702 0.529662211812126 0.186649187137032 0.169424687016498 0.402132855648072 0.380099677144329 0.720891139750789 0.52358369747925 0.532881428920059 0.38623035923628 0.773091123319468 0 0.75027301127504 0.514069270927891 8.49071364935185e-05 0 8.99180291412872e-05 5.89140691165651e-05 0.226798258395991 0.99988188732368 0.24960833880489 0.485815049161907 2.5711148047993e-05 0.000118112676319653 2.87318909291365e-05 5.67658410856363e-05 90 3601
938 684309 3 0 70 "LAT" "MO" 0.252299113898672 0.531346515740521 0.179816339871694 0.37845759842639 0.230552475225001 0.233559565306721 0.506004213897057 0.525702524069691 0.185804324475237 0.170895310893148 0.403814108291163 0.384179794047911 0.716411154430395 0.520802209319433 0.536515975240079 0.389049237453826 0.733423869008087 0 0.729155850314114 0.494895504146512 8.25825443346166e-05 0 8.66644051208804e-05 5.7209790446821e-05 0.266461333836405 0.999856442132474 0.270721439746993 0.504977823588345 3.22146111734996e-05 0.000143557867525462 3.60455337724553e-05 6.94624746957325e-05 87 3601
939 91099 4 0 70 "LAT" "MO" 0.248300327859443 0.528675252762502 0.179182485174083 0.381313161897401 0.230643568002991 0.238400632916988 0.506571777421451 0.533104936269208 0.185339298572462 0.168592541190022 0.403107604327994 0.376578067577548 0.717344528779422 0.522401506918874 0.533114324936567 0.387403723396821 0.696541159976105 0 0.753650067763998 0.490353808755892 8.13157689717374e-05 0 0.000136786708153011 7.34189507321071e-05 0.30334087291508 0.999849739896091 0.246177535213307 0.509499748985066 3.66513398438289e-05 0.000150260103908596 3.56103145413435e-05 7.30233083099107e-05 89 3601
940 545734 5 0 70 "LAT" "MO" 0.245425465035823 0.518737696776167 0.18539307816766 0.391471992972672 0.225888244554836 0.238836105950551 0.497683805806464 0.528238072283201 0.188922872330501 0.172704712006571 0.411992290723397 0.381580027352007 0.71014981554121 0.514547115173085 0.547020662504732 0.395376625811666 0.648585885368091 0 0.739836349820749 0.471642643223958 7.8305847982621e-05 0 9.13296726556345e-05 5.76153314802631e-05 0.35129153838634 0.999879897218365 0.260039431731638 0.528235021697224 4.42703975856876e-05 0.000120102781635208 3.28887749576706e-05 6.47197473380951e-05 90 3601
941 759702 1 0.1 70 "LAT" "MO" 0.250640290259854 0.5292893510573 0.180316848774513 0.380572056021818 0.230225142778008 0.237292457181092 0.506395462134851 0.534306483758437 0.185150817785995 0.166513690234292 0.403310661637073 0.374433886263153 0.718157890218955 0.5229830831001 0.5319813567948 0.386482977787044 0.711116081542234 0 0.773355207381642 0.502586118311934 0.000167465888449681 0 0.000103674674955049 9.24888680969228e-05 0.288684282164214 0.99988081905378 0.226514203323244 0.497262929055757 3.21704051017353e-05 0.000119180946219494 2.69146201584376e-05 5.84637642114429e-05 91 3601
942 231458 2 0.1 70 "LAT" "MO" 0.247964920919055 0.53227257796429 0.175978591675834 0.377468787483401 0.233368659509202 0.234604181888628 0.499310953092775 0.530130220621546 0.193721433858251 0.167802417083632 0.410474875009674 0.378722978322013 0.715937762316885 0.519967849670174 0.537502442617717 0.389522824110674 0.75746103432578 0 0.760655058203472 0.510119099378273 0.00020730813063484 0 0.000128130735678847 0.000113430315149417 0.242304896366912 0.999881309835415 0.239190529665714 0.489710720701432 2.67611766722826e-05 0.000118690164584965 2.62813951348651e-05 5.67496051452799e-05 81 3601
943 703784 3 0.1 70 "LAT" "MO" 0.247679937785881 0.526124529768672 0.180777221419837 0.383715346583749 0.229328355924897 0.236408301542752 0.506323530428101 0.523575165328606 0.184697864916855 0.174239935128032 0.403674408169646 0.385369935211281 0.713416595253529 0.518415739651636 0.539715021464724 0.391205361366996 0.731480313646338 0 0.727353941930837 0.494220614684363 8.32454431574958e-05 0 8.23178108772862e-05 5.60926011171569e-05 0.268405318293429 0.999880707511649 0.272531612804822 0.505663403618208 3.11226170753143e-05 0.000119292488350541 3.2127453463625e-05 5.98890963119417e-05 92 3601
944 668303 4 0.1 70 "LAT" "MO" 0.248674678555506 0.531519354672999 0.177053634657016 0.378304993785637 0.233046679303699 0.234133615773432 0.501200444356421 0.531174187418199 0.191775803309055 0.166710374864372 0.408548886905859 0.377581402817186 0.715854973632638 0.520792796025114 0.535539812830443 0.388681484813322 0.732432354992979 0 0.766874680075729 0.503884183221984 8.52238826038503e-05 0 0.000100228545451774 6.22210748254529e-05 0.267448284251567 0.999884968357313 0.232997500555314 0.495995111672538 3.41368728501811e-05 0.000115031642687186 2.75908235048553e-05 5.84840306525614e-05 85 3601
945 402291 5 0.1 70 "LAT" "MO" 0.240910191717256 0.511972329494675 0.187630511919043 0.398345924743006 0.232028256335084 0.23447633805062 0.506431392487048 0.513547348385308 0.186481396167653 0.180831188410988 0.403290726116294 0.395624464198403 0.70741478610296 0.510308306243249 0.554943096497684 0.399452755578429 0.629476575916064 0 0.665587487629485 0.434662149763911 7.56496452994349e-05 0 7.9356192070233e-05 5.20272316956322e-05 0.370402653720634 0.999885794635521 0.334290367424363 0.56521878087277 4.51207180027347e-05 0.000114205364478732 4.27887540816868e-05 6.70421316236187e-05 83 3601
946 284098 1 0.2 70 "LAT" "MO" 0.245394250063739 0.524679663077267 0.180351502015386 0.385337577554294 0.23034261138054 0.236156649463278 0.501358784063204 0.520878027985559 0.189261649638897 0.175747062365339 0.408382881907818 0.387159844501938 0.711893510907557 0.515346800070783 0.545360214019622 0.393944113208289 0.695839473074955 0 0.697769185300935 0.470490221291327 8.60021551673354e-05 0 8.36616357145893e-05 5.72942550232532e-05 0.304033860123187 0.999825769308169 0.302109800227298 0.52936954029192 4.06646466906536e-05 0.000174230691830834 3.73528360532141e-05 8.29441617291976e-05 88 3601
947 50644 2 0.2 70 "LAT" "MO" 0.249598782379219 0.531389597061304 0.177836165904518 0.378355689817722 0.231436853478034 0.235103440409634 0.50496866768999 0.52554249448537 0.187123369686853 0.171146955556337 0.404595768609923 0.38221184035537 0.716139076266887 0.520344766894487 0.536106491147708 0.388709624119019 0.749535025581598 0 0.752574832820236 0.507333352447857 8.60705442692924e-05 0 8.90191224151929e-05 5.91119644361301e-05 0.250346983051745 0.999883099811823 0.247307392026261 0.492549081261063 3.1920822388013e-05 0.000116900188177486 2.87560310877551e-05 5.84543266438928e-05 86 3601
948 224224 3 0.2 70 "LAT" "MO" 0.248935427438406 0.527886680479603 0.180274577239308 0.382052480709779 0.236187741922863 0.233554094680815 0.515239002038719 0.52772525312059 0.182833743149568 0.168389050477767 0.394717647831097 0.379989301590113 0.718677264042084 0.523261716242334 0.531497370866643 0.385988030070676 0.696740511042437 0 0.763952298256874 0.489299267521577 8.0789171558023e-05 0 8.84003325715029e-05 5.66764338555108e-05 0.303141763181326 0.999887049741577 0.235932032378459 0.510585247493837 3.69366046790284e-05 0.000112950258423392 2.72690320959205e-05 5.88085507307037e-05 91 3601
949 777062 4 0.2 70 "LAT" "MO" 0.248214349958354 0.527619374760506 0.180013480092965 0.382322393731501 0.23324073065743 0.234037511763066 0.51401747203693 0.520577582527982 0.181246409800135 0.174389164098106 0.39539214304364 0.387456426330697 0.71549259237885 0.520377585868577 0.535649053991206 0.38878572631509 0.707494175381771 0 0.693244602438721 0.471773596293348 7.94622302221868e-05 0 8.21877225281052e-05 5.44047604640748e-05 0.292393638471133 0.999881521014429 0.306636565157457 0.528109984659722 3.2723916874102e-05 0.000118478985571272 3.66446812943431e-05 6.20142864658698e-05 88 3601
950 238122 5 0.2 70 "LAT" "MO" 0.2463929548938 0.516441889506079 0.188106849976245 0.393780167516431 0.232095949639044 0.229835784647525 0.5060578173639 0.515682115299876 0.186950754713995 0.175220436192757 0.403764431332565 0.39241891593192 0.708324689180369 0.512366141624055 0.550278040882998 0.397058044567242 0.645597870723086 0 0.656104315870368 0.437146608173931 7.7113406036328e-05 0 7.64654252939268e-05 5.15967569083586e-05 0.354282292679546 0.999881803144554 0.343776227384009 0.562734216740895 4.27231913314087e-05 0.000118196855445812 4.29913203295878e-05 6.75783282662107e-05 88 3601
951 432015 1 0.3 70 "LAT" "MO" 0.246732109383461 0.524797639919177 0.181273299180902 0.385282700985938 0.237775528457457 0.235734854257325 0.517321292621053 0.530350177449789 0.181971747814212 0.167553897598938 0.392250480235666 0.376656527392802 0.720242492098243 0.523696309211396 0.530798944594052 0.385238725865241 0.666394493115117 0 0.748958862908542 0.473204787813368 7.7875714773098e-05 0 9.18741558876934e-05 5.67247261251941e-05 0.333488076163019 0.999883113204645 0.250919456848819 0.526676568707205 3.95550070904903e-05 0.000116886795355385 2.98060867514869e-05 6.19187533015602e-05 78 3601
952 358364 2 0.3 70 "LAT" "MO" 0.250067940068138 0.535562161279549 0.174802215335627 0.374103394566814 0.231408931118079 0.238031888830113 0.511059017096291 0.525548199299108 0.182114421908027 0.172856853680021 0.39860006036275 0.381224768777339 0.719508760016329 0.523824337235915 0.529773490923675 0.384904499494132 0.780473769788018 0 0.73396499713303 0.513412861893757 9.10116888069515e-05 0 8.947224890318e-05 6.11578307093077e-05 0.219407652025866 0.99988404963695 0.265916258900227 0.486469352170517 2.75664973089145e-05 0.000115950363050145 2.92717178390445e-05 5.66281050160927e-05 84 3601
953 215040 3 0.3 70 "LAT" "MO" 0.246520208913115 0.53109778914863 0.175860669563315 0.378603898895073 0.232074831102312 0.238146493219723 0.50409645729528 0.530993092989768 0.18849616485193 0.168699782890378 0.405749715282918 0.375670294700027 0.716741533235151 0.521681496385879 0.533056617305623 0.387092449875145 0.763921083257384 0 0.783693519981538 0.522229396595512 8.98062658843358e-05 0 8.83897357882683e-05 6.01491768984332e-05 0.235961333419399 0.999878498559764 0.216191273989588 0.477652537207998 2.77770573331329e-05 0.000121501440236064 2.68162930859825e-05 5.79170195918738e-05 78 3601
954 762256 4 0.3 70 "LAT" "MO" 0.249048341821138 0.533433218163476 0.175765297182108 0.376225937729831 0.225244383772898 0.237721899498296 0.495904079638065 0.528978423436996 0.190021282029722 0.169919962546738 0.414078715688882 0.377605472654376 0.712014625092332 0.519186179707408 0.535706541758568 0.389593004606146 0.759696685607289 0 0.789306912181069 0.527987175401771 0.000158859523060785 0 0.000101492879469234 8.91711619864591e-05 0.240114917498608 0.999885990866724 0.210565692560027 0.47186846641663 2.9537371041706e-05 0.000114009133276455 2.59023794345253e-05 5.51870196123901e-05 92 3601
955 367778 5 0.3 70 "LAT" "MO" 0.251316566437963 0.530500721491406 0.179823678778709 0.379342175900452 0.232186029530514 0.233374403042647 0.501435381657107 0.531710696541375 0.19090817848295 0.164773748572876 0.408619399954197 0.375059011120871 0.716876999011124 0.520731760305991 0.535505605834535 0.388221671790577 0.726834865098904 0 0.778217965705158 0.507175015874598 8.63848186273722e-05 0 8.97458332373626e-05 5.93838340345684e-05 0.273044664255329 0.999882540667971 0.22166653504309 0.492707111912665 3.40858271392202e-05 0.000117459332028639 2.57534185142874e-05 5.84883787020401e-05 88 3601
956 602514 1 0.4 70 "LAT" "MO" 0.251913725108478 0.534456265046636 0.177006092223531 0.375319266193444 0.234763684971824 0.234828153331782 0.510335266854998 0.532203594053289 0.185366515212172 0.164877204515696 0.399234019151882 0.373222020350367 0.721505563412084 0.525347957407236 0.527249811951399 0.382974990096725 0.741814782052051 0 0.774396416890317 0.510443965343735 8.41048256721236e-05 0 8.69379619281628e-05 5.75917278815083e-05 0.258069927609228 0.999883349444067 0.225492133570718 0.489441553987311 3.11855130486699e-05 0.000116650555933101 2.45115770367273e-05 5.68889410731742e-05 84 3601
957 495731 2 0.4 70 "LAT" "MO" 0.247319942612413 0.5288262852207 0.178352555188704 0.381085825407799 0.230265219707075 0.234420090507357 0.49942505298636 0.522409685137579 0.19104745619113 0.172121978502099 0.410489925222526 0.383188053391409 0.712005252826846 0.516530703629803 0.541521989881933 0.391998739932479 0.729192313658677 0 0.734530935636963 0.494393712311393 8.45291258371174e-05 0 0.00016429856789564 8.34494857935293e-05 0.270692225418777 0.999884215729877 0.265272236142346 0.505463851235971 3.09317967089494e-05 0.00011578427012354 3.25296527958682e-05 5.89869668420045e-05 89 3601
958 834028 3 0.4 70 "LAT" "MO" 0.24832913247681 0.528963790763693 0.178893292913155 0.380861251409732 0.233848046882311 0.233178657326924 0.507469751652282 0.528253888358597 0.187114725942419 0.166743399510577 0.402143628292522 0.377233860180612 0.715355836686045 0.52114850613133 0.532751418366152 0.387229359186469 0.729559574772658 0 0.757434517792773 0.49962733772961 8.29225557678921e-05 0 8.92898828413005e-05 5.78336839626745e-05 0.270325139112767 0.999881410312769 0.242446366133362 0.500255042052971 3.23635588067106e-05 0.000118589687231348 2.98261910229657e-05 5.97865334556196e-05 86 3601
959 566035 4 0.4 70 "LAT" "MO" 0.254023647447476 0.532717894474082 0.1799576642003 0.376996013436702 0.227116723711439 0.236239430808561 0.503736452665756 0.536673870996602 0.18498486363668 0.162603366511269 0.406151182834349 0.368821117882563 0.717379801967476 0.524098360784658 0.527545894348249 0.384335799749186 0.743769284913992 0 0.794654970135611 0.524160134612493 0.000179965616601903 0 0.00011480465862388 0.00010128623888167 0.256021058953908 0.999881979301139 0.205207746468252 0.475683193072264 2.96905154981299e-05 0.000118020698861123 2.24787375132874e-05 5.53860763612739e-05 90 3601
960 70364 5 0.4 70 "LAT" "MO" 0.248769947612405 0.532043723931157 0.176686648612112 0.377695006113081 0.2278490117596 0.239630953105661 0.499799065586791 0.532084834036818 0.188620188572948 0.168352553131117 0.410148203491596 0.373357381981609 0.716249912477666 0.521032395537553 0.533659390316177 0.387385066902556 0.750170145422505 0 0.780177828774152 0.520619838619543 8.62058494284235e-05 0 9.39297440522083e-05 6.12598423173577e-05 0.249704572166909 0.999723998595356 0.219699501694016 0.479207614557479 3.90765611576859e-05 0.000276001404643534 2.8739787779498e-05 0.000111286980661093 88 3601
961 354226 1 0.5 70 "LAT" "MO" 0.257734609506113 0.535108764225018 0.180490745742344 0.374553693674115 0.227174630151393 0.232517461533219 0.503063907281086 0.532020806894679 0.185475957570036 0.162688629997134 0.406810174876192 0.371931855150176 0.717426701190724 0.523206593790795 0.528655333309513 0.384724753577777 0.762316463092363 0 0.798335983850765 0.531907759757614 8.89048565224729e-05 0 9.65455215027924e-05 6.31526779574063e-05 0.237565805987125 0.99988363842436 0.201541020028641 0.467973231262148 2.88260639899986e-05 0.000116361575639814 2.64505990915233e-05 5.58563022803302e-05 86 3601
962 489868 2 0.5 70 "LAT" "MO" 0.255053431389601 0.536585127661523 0.177396945783805 0.373054405226581 0.225428287476686 0.234552308279663 0.496354392495818 0.532183818163161 0.189625843749961 0.164037667656095 0.413406196648912 0.371804449027703 0.715034027145951 0.521428572018164 0.531060457189861 0.386454270680958 0.769967373452667 0 0.807616725083596 0.538453711128447 9.43751250986504e-05 0 9.75881223300327e-05 6.55371816377002e-05 0.229913103643978 0.999882072507602 0.192262746053699 0.461426940322351 2.51477782561257e-05 0.000117927492398033 2.29407403750322e-05 5.38113675642625e-05 86 3601
963 745802 3 0.5 70 "LAT" "MO" 0.253647609052723 0.528551145737367 0.183097144790445 0.381333465816397 0.22001327715882 0.233595452326558 0.490347570694537 0.527428986877484 0.190477690110898 0.166967549061616 0.419440804191384 0.376619202060958 0.707256338538101 0.515183984714237 0.54054238396296 0.39280886926421 0.727687969261736 0 0.76981159593243 0.514118044774419 8.77854908897454e-05 0 9.32555010503463e-05 6.21498623835465e-05 0.272187554305091 0.99985671105125 0.230048857966493 0.485746605773774 3.66909422831702e-05 0.000143288948750004 4.62906000262048e-05 7.31995894236639e-05 85 3601
964 456514 4 0.5 70 "LAT" "MO" 0.2496747485132 0.532093393013055 0.177384964180318 0.377722258172437 0.230911598579429 0.237280850064318 0.511407778220405 0.526759439016031 0.181416423102665 0.170187033748349 0.39837090166647 0.377393520411351 0.717867197156946 0.523204595976151 0.528988421031332 0.384758614653179 0.731247362201268 0 0.732896906899157 0.496414320655688 8.30051370106942e-05 0 8.53187536734154e-05 5.7055279289946e-05 0.268635770180686 0.999885100692621 0.266985789718284 0.503469300532033 3.38624810358619e-05 0.000114899307378937 3.19846288858684e-05 5.93235329896395e-05 80 3601
965 431823 5 0.5 70 "LAT" "MO" 0.250160619439537 0.538281655789063 0.172646236406944 0.371331910279738 0.235891592089309 0.2352318458478 0.512110037194768 0.53073012741853 0.184871666310572 0.165716359552759 0.397495203668654 0.373575501980628 0.721284057376646 0.526654552822108 0.523234262270274 0.381257775198658 0.774743713661335 0 0.750770505971298 0.513068378352842 9.1537615548155e-05 0 8.84773799306361e-05 6.05455013707995e-05 0.225135048424088 0.999705812660886 0.249108550774321 0.486753818693691 2.97002990285422e-05 0.000294187339114224 3.24658744503095e-05 0.000117257452095653 88 3601
966 164398 1 0.6 70 "LAT" "MO" 0.253437522360255 0.535300324088329 0.177302481193335 0.374365221600479 0.233161378536082 0.23246508552634 0.505459931533255 0.533037681633403 0.18835742371171 0.161530786807845 0.404293366892028 0.370147619125239 0.719063986422678 0.524100733708195 0.527190691712889 0.383556878910296 0.760565667919236 0 0.786361914671794 0.521737239779883 9.02866121286841e-05 0 8.91557956050922e-05 6.05735529111149e-05 0.239307338436065 0.999780904928058 0.213513700770344 0.478106678249122 3.67070325702127e-05 0.000219095071942353 3.52287622563768e-05 9.55084180834542e-05 89 3601
967 609226 2 0.6 70 "LAT" "MO" 0.249742218345506 0.536253707354489 0.174011852660001 0.373420535900637 0.236559785210477 0.230698823716909 0.506451749628352 0.525895747824854 0.190083377203249 0.165468658360765 0.403193399964269 0.376750332759369 0.717000827272892 0.522479547146414 0.529563888224015 0.384954716504928 0.7633851608571 0 0.760156814190723 0.510131807369275 8.94741200110556e-05 0 9.42422949404973e-05 6.14581094721199e-05 0.236497267675249 0.999202780235688 0.239703030269296 0.489518763161661 2.80973476398199e-05 0.000797219764312325 4.59132450401492e-05 0.000287971359591697 83 3601
968 767940 3 0.6 70 "LAT" "MO" 0.250084718948331 0.531380765674442 0.178207811757879 0.378389369423635 0.228174288719736 0.23800064520944 0.501648684672718 0.535363966097164 0.187455745512827 0.163441987088411 0.408117153486196 0.367325033428995 0.716259652877507 0.522452978016492 0.529105544359117 0.385037447861048 0.749995392281348 0 0.824452980304691 0.53525568525773 9.37418869048042e-05 0 0.000119382254681493 7.2350423718019e-05 0.249879495817112 0.999873727464247 0.175403249142308 0.464612607736812 3.13700146346632e-05 0.000126272535752608 2.43882983197192e-05 5.93565817401394e-05 80 3601
969 157826 4 0.6 70 "LAT" "MO" 0.245802317964818 0.530444090560795 0.175910060975323 0.379468444303128 0.236492173679435 0.231748641899993 0.503515906672325 0.526649780407574 0.192717539596762 0.165790294753297 0.406366581900427 0.376362123010454 0.714043133544245 0.519656245446666 0.534417895325382 0.388056672354572 0.708506969847288 0 0.733585476399358 0.481676941466062 0.000170348724832897 0 0.000353011996082786 0.000173456529421772 0.29128916959759 0.999885314297404 0.266030518023813 0.518089986327475 3.35118302882958e-05 0.000114685702596105 3.09935807455767e-05 5.9615677041023e-05 89 3601
970 835086 5 0.6 70 "LAT" "MO" 0.252773648097391 0.536127030907236 0.176235737071655 0.373559240465571 0.231177838231864 0.233829934233878 0.504770690728051 0.531674357121161 0.187227329177321 0.163303187544297 0.405088183355966 0.370873135740273 0.717781420563133 0.523883107540342 0.526766253793272 0.383586029950439 0.749507765736839 0 0.802737020428034 0.525073659871228 8.73424532277347e-05 0 9.43029911024685e-05 6.14366361559999e-05 0.250342675808993 0.99983498158874 0.197143395904516 0.474781612462149 6.22160009397941e-05 0.000165018411260505 2.52806763475712e-05 8.32910304668418e-05 90 3601
971 439735 1 0.7 70 "LAT" "MO" 0.249577573326826 0.532872552760638 0.176614587553014 0.376827263410006 0.232197633342872 0.234800870502681 0.505432908888529 0.534485478771866 0.187892608187109 0.161255055879875 0.404779572992089 0.366453351338017 0.716576077172379 0.523819603060713 0.525762251619998 0.383259301228156 0.760258363392445 0 0.831618673258002 0.537317114225632 8.59592311551125e-05 0 0.000103294159314043 6.38090206569159e-05 0.239628848113165 0.999887585679479 0.168258133383736 0.462566786250362 2.68292632348563e-05 0.000112414320520654 1.98991989475312e-05 5.22905033491831e-05 94 3601
972 350492 2 0.7 70 "LAT" "MO" 0.249395999957056 0.540316413532153 0.170482175653292 0.369186352434441 0.230243013874661 0.23742806836899 0.498716046886865 0.529283340316429 0.191837021366789 0.167055633086758 0.411339641216645 0.371970498301726 0.717067082200706 0.522322452781313 0.529374830106839 0.384690932785152 0.805965816125038 0 0.797279120887184 0.543678756681789 9.24235559666645e-05 0 0.0001011813790145 6.55989540544733e-05 0.193918374373438 0.999878037258619 0.202596450358604 0.456200578923504 2.33859455575831e-05 0.000121962741380524 2.32473751979689e-05 5.50654406517323e-05 87 3601
973 842399 3 0.7 70 "LAT" "MO" 0.253310747052448 0.542766059435389 0.171229664004118 0.366761088210166 0.22908885505187 0.237567487151538 0.505721400790137 0.532479544740635 0.184716009642085 0.164645308121179 0.403905619106244 0.368649153083976 0.719967089255856 0.526763078001777 0.520590981767382 0.380074282116117 0.786544723509911 0 0.78429181072768 0.53504188953544 9.2086129415508e-05 0 9.41537355871648e-05 6.34160036772195e-05 0.213339154559868 0.999882963294708 0.215591066442905 0.464841364170791 2.40358008054181e-05 0.000117036705292047 2.29690938283531e-05 5.33302900915708e-05 90 3601
974 498707 4 0.7 70 "LAT" "MO" 0.254431879317955 0.542653628148168 0.172082113960549 0.366765433002044 0.229094919464135 0.237096027250582 0.505562794061412 0.533628119473498 0.184989901135767 0.163493617183304 0.404354394286116 0.367547439962256 0.720622826032673 0.527049559562141 0.52056563227962 0.37987567189192 0.816050550999282 0 0.811717780933 0.5547493054528 9.473672955078e-05 0 9.50814706803229e-05 6.46827644057803e-05 0.183834429937058 0.999881167821284 0.188164758697352 0.445133652146079 2.0282334109e-05 0.000118832178716252 2.23788989677685e-05 5.23596367158434e-05 86 3601
975 2869 5 0.7 70 "LAT" "MO" 0.247187815382237 0.534527764000177 0.173629032091613 0.375201736780993 0.232912618590241 0.237312178695128 0.506533790356096 0.53182251447025 0.187254308887836 0.165008929651385 0.40336187051823 0.369359418908185 0.717412612667606 0.523823949626391 0.525892270630834 0.383196664218937 0.733675769632181 0 0.791647451348556 0.514635741942166 0.000497885590146641 0 0.000117558504900661 0.000209443311910441 0.265794361376101 0.999884915681295 0.208210334327103 0.485098275048739 3.19834015711353e-05 0.00011508431870478 2.46558194402516e-05 5.65396971845741e-05 84 3601
976 135316 1 0.8 70 "LAT" "MO" 0.24895265783912 0.5342567703336 0.175097817310459 0.375464940261118 0.229494364096727 0.23502187743922 0.500361270517049 0.52547797479321 0.189752480354552 0.167244446693365 0.409415203634944 0.373395074065004 0.713468899375067 0.519663928750801 0.532094744358376 0.386562005037346 0.758744020823583 0 0.774070287887523 0.519721437114001 8.79673615862265e-05 0 8.75999130304462e-05 5.95420036675808e-05 0.241127749077553 0.999780438187918 0.225800692875985 0.480120684648563 4.02627372772026e-05 0.000219561812082429 4.14193234615579e-05 9.83362337680024e-05 87 3601
977 505304 2 0.8 70 "LAT" "MO" 0.253431890970594 0.542197429377299 0.171775138308118 0.367288145882366 0.227794125295448 0.236065274258719 0.50423230462733 0.528603844965802 0.185053143939192 0.165546131621448 0.405634965044836 0.370223054581008 0.717291290524761 0.524849527906867 0.522374413868759 0.381299405693382 0.796343520933399 0 0.778029777168737 0.537283026455812 9.26737777317452e-05 0 9.21757359803767e-05 6.30690624322744e-05 0.203537256590366 0.999602878510353 0.22184136379607 0.462506267512869 2.65486985034339e-05 0.000397121489646648 3.66832992122598e-05 0.000147636968887312 90 3601
978 32498 3 0.8 70 "LAT" "MO" 0.250438688798664 0.53969041853304 0.171733852559903 0.369868421287222 0.235704105106596 0.234094798103763 0.513943729006874 0.528925689512321 0.183462083878707 0.164028014546648 0.395851336576757 0.37018052894218 0.720237592009022 0.527150776090493 0.519223950985259 0.379126334297151 0.777040074216782 0 0.784879502033799 0.525732299906317 9.39273887499262e-05 0 9.26438155949794e-05 6.28165397401404e-05 0.22284232418408 0.999887354751554 0.215001879425972 0.474151383730543 2.3674210388447e-05 0.00011264524844566 2.59747246339658e-05 5.34998234002994e-05 90 3601
979 780873 4 0.8 70 "LAT" "MO" 0.249661446918387 0.531114551037739 0.178141147446089 0.378813759245737 0.226892066946588 0.235775537489833 0.500126490679588 0.528828446575244 0.187745893691984 0.165317395116756 0.409642768685057 0.370221220396315 0.712329051354808 0.519723262571545 0.531204436254828 0.386632193773423 0.707967708208113 0 0.776608778672182 0.505263893874764 9.34905855414376e-05 0 0.000169730316960755 8.91588558189186e-05 0.291903671842961 0.999879759278439 0.223194181778619 0.49458730476678 3.51293633848163e-05 0.000120240721560703 2.73092322383126e-05 5.96425026371663e-05 88 3601
980 781742 5 0.8 70 "LAT" "MO" 0.248339755924068 0.526666214855163 0.180811037100287 0.383320709192746 0.233251095318373 0.230209074693885 0.505990470320018 0.518773685593702 0.187884894933665 0.168735872200903 0.403916875547496 0.37986473277666 0.711799925936326 0.516869206503841 0.537431804234854 0.389451875009373 0.694798955025123 0 0.738544182223981 0.481981084749118 7.55887770260765e-05 0 8.79386067709707e-05 5.49201497420586e-05 0.305077261958265 0.999749889302006 0.26130251566357 0.51784417359921 4.81942395860628e-05 0.000250110697994152 6.5363505677227e-05 0.000119821501930525 89 3601
981 180896 1 0.9 70 "LAT" "MO" 0.254732688930556 0.542616928915085 0.172303077152847 0.366920547838072 0.230655084575772 0.235200779473171 0.502693112544358 0.53748516126502 0.188643904285317 0.157486957132661 0.407144632025917 0.359416788756784 0.720588552979499 0.527178797296842 0.518433938570826 0.378429317991861 0.796137611025841 0 0.862300543950085 0.56297125931383 9.56568366078608e-05 0 0.000100732290866701 6.66933658668556e-05 0.203742670256458 0.999881061919394 0.13758387230973 0.436910636279236 2.40618810933415e-05 0.000118938080606404 1.48514493182379e-05 5.14110410675175e-05 91 3601
982 452275 2 0.9 70 "LAT" "MO" 0.252194456369025 0.540962857966751 0.171978279549712 0.368622850632064 0.230710575035868 0.234751644243637 0.506210745938223 0.528079418092249 0.185914921056307 0.164103072653388 0.404065968984329 0.368456340558017 0.717656675648529 0.524848134197875 0.521996273259407 0.380743475298035 0.783901396235001 0 0.783580557283572 0.532288987275799 0.000205887958695638 0 0.000158628946534032 0.000124161132719497 0.215864942881837 0.999872779029338 0.216226245055705 0.467524918546839 2.7772924466449e-05 0.000127220970661913 3.45687141888447e-05 6.1933044642369e-05 92 3601
983 363457 3 0.9 70 "LAT" "MO" 0.248560170709546 0.533787722554667 0.175193168619352 0.375901739634929 0.231112141637203 0.233629351776621 0.501308675839571 0.527555291122461 0.190000297878999 0.163899611817034 0.4084225638251 0.36965113307559 0.71330166412337 0.52044511990478 0.529093078315384 0.385244422344603 0.761791988584031 0 0.78204396046067 0.521836912908428 8.92002784749994e-05 0 9.47950833405143e-05 6.21712537551684e-05 0.238089756799993 0.999883015218297 0.217833836352884 0.478043935438728 2.90543375004637e-05 0.000116984781703008 2.74081031054144e-05 5.69803990888418e-05 85 3601
984 790665 4 0.9 70 "LAT" "MO" 0.254802169598087 0.543812865456018 0.171451863866406 0.365626171824407 0.228387887717237 0.232459808229475 0.501567275774872 0.528069325722435 0.18772980230601 0.162608239635386 0.408198540538696 0.368890115119483 0.7156498655448 0.52429544087775 0.521789905807802 0.381245539324882 0.805488628763972 0 0.787335814333955 0.542428693017009 9.64342198931456e-05 0 9.65306360731481e-05 6.5686895579963e-05 0.194393737103311 0.999883761830057 0.212543408025406 0.457453084399006 2.11999128229718e-05 0.000116238169942622 2.42470045656755e-05 5.2535688405391e-05 88 3601
985 664751 5 0.9 70 "LAT" "MO" 0.249408074904961 0.530020736232035 0.179012406908504 0.379861492928689 0.233634238416014 0.232129166291298 0.507986869012999 0.529493353129467 0.186624889994279 0.161004632291657 0.401942457538232 0.366666949969409 0.715171479612273 0.522100657088968 0.52664192919444 0.383425524088191 0.720839782538194 0 0.801758563839247 0.512618682938431 9.10175455629816e-05 0 0.000196163442476197 9.59337694511679e-05 0.279032325028471 0.999832965558365 0.198020956349803 0.487210235818075 3.68748877721066e-05 0.00016703444163534 2.43163684736358e-05 7.51474740424581e-05 91 3601
986 104506 1 1 70 "LAT" "MO" 0.251127028339339 0.541074597852633 0.171137906260092 0.368472651832306 0.232367050938678 0.231007225869656 0.50364225798051 0.522678607938937 0.189198666139065 0.164717804899348 0.406125096485712 0.372118898232284 0.714501305147673 0.522134940401058 0.525054377298504 0.382740549404661 0.789951434669566 0 0.773891173020038 0.528343202278393 8.70225630681926e-05 0 9.36539212338154e-05 6.09631416429342e-05 0.209937762151843 0.9998811997092 0.225987278509803 0.471539869406297 2.37806155221891e-05 0.000118800290799854 2.78945489255429e-05 5.59651736672319e-05 90 3601
987 403958 2 1 70 "LAT" "MO" 0.253037063000822 0.541804188462402 0.171833068027943 0.367648488616971 0.232233763861723 0.231867991654637 0.501638469120673 0.529259595442434 0.190762645300139 0.160372920029975 0.408484840311191 0.365345014051479 0.717138818517182 0.523838151737184 0.522968633358057 0.381105193135831 0.816228583589031 0 0.804501647183588 0.548501236453462 9.32634136407113e-05 0 9.49526394235371e-05 6.36666327186742e-05 0.183657727854751 0.999882864159104 0.19538143217054 0.45138289980103 2.04251425766773e-05 0.000117135840895661 2.1968006448458e-05 5.21971127888238e-05 89 3601
988 590311 3 1 70 "LAT" "MO" 0.251985182804975 0.535612986139394 0.176092073004445 0.374056540081715 0.231218710960421 0.231880738014588 0.506867005457813 0.526361444889822 0.185623899723111 0.162257465086536 0.402919733676031 0.367898380701002 0.715084631779985 0.522714547629581 0.523973437814092 0.38205140517071 0.76359152182367 0 0.788337100071009 0.525638014016923 9.06480748912158e-05 0 0.000100243560797802 6.45929858518076e-05 0.23628574048013 0.99979955157637 0.211525527341012 0.474209381647424 3.20896213088796e-05 0.000200448423629641 3.7129027181628e-05 8.80113498008725e-05 91 3601
989 166412 4 1 70 "LAT" "MO" 0.249763981622032 0.536096967130578 0.174129149006328 0.373540140161454 0.231271808028054 0.236084377850543 0.505649584766139 0.536069138473659 0.186581052583589 0.15811986885138 0.40411971293084 0.358538068167918 0.717120167500628 0.525547004404296 0.518830070441296 0.379300164836156 0.763659796049911 0 0.847775901226359 0.545903736567194 8.64453042697942e-05 0 9.81673478703435e-05 6.25294671866487e-05 0.236226453116077 0.999881004792434 0.152106416869758 0.453979513312899 2.73055297424865e-05 0.000118995207566403 1.95145560127742e-05 5.42206527201345e-05 85 3601
990 480949 5 1 70 "LAT" "MO" 0.251989943993002 0.532080230639969 0.179065831051989 0.37777600426561 0.228208179242644 0.231193517391728 0.504237570058965 0.523440294552441 0.18554625976786 0.164139948917331 0.405762889908041 0.370857546449943 0.711391640627373 0.519753676524981 0.52875203973718 0.385149138172558 0.72151604475268 0 0.76073186271759 0.503821130872758 8.62167614937539e-05 0 9.32606887274128e-05 6.09821427373615e-05 0.278366175238039 0.999883755953098 0.239148343976213 0.49606091530282 3.15632477874556e-05 0.000116244046901607 2.6532617470138e-05 5.69716816846833e-05 91 3601
991 148130 1 0 80 "LAT" "MO" 0.248831708127788 0.528150062490424 0.180019544944206 0.381785692444561 0.234386052305982 0.233901626724962 0.505432971809653 0.527380210654212 0.18926229512458 0.169790967779733 0.404398558040746 0.382487497942858 0.717119387158732 0.519898881994451 0.539072807848519 0.389998065889416 0.707229758741411 0 0.736061454930129 0.484380685341131 8.1138824997712e-05 0 8.38670368325669e-05 5.53832246264363e-05 0.292654190099086 0.999882371302292 0.263823950061893 0.515503219436647 3.49123345048452e-05 0.000117628697708452 3.07279711458955e-05 6.07119975959009e-05 89 3601
992 734231 2 0 80 "LAT" "MO" 0.245919337392596 0.531151029607688 0.175400212602547 0.378637562058854 0.230246577485625 0.239606530292727 0.498813842737221 0.529518510179923 0.191461076174013 0.172200703846063 0.411210011958608 0.380244283588344 0.715772445170949 0.51943045560688 0.539061992622623 0.390446667687876 0.745084928723193 0 0.75070779451423 0.50580571347815 0.000147585159791703 0 0.000186577737571175 0.000112835258899473 0.254738583740604 0.999881950921363 0.249077048641293 0.49402380332011 2.89023764108278e-05 0.000118049078637343 2.85791069060118e-05 5.76479428400927e-05 91 3601
993 52986 3 0 80 "LAT" "MO" 0.246228563309223 0.531157625744721 0.1756093114661 0.378577765396229 0.230848377079599 0.238176505238586 0.500939993480951 0.528766085938608 0.190234701598404 0.171807677502694 0.408737132071002 0.381013189645225 0.715253445627408 0.519817580416022 0.537651690567198 0.389932121236021 0.751028825068938 0 0.75535594893599 0.508594610174183 0.000128748770239331 0 9.07076176672889e-05 7.43072114557482e-05 0.248812612845956 0.999886032400608 0.24452567723443 0.491274656144615 2.9813314866513e-05 0.000113967599392308 2.76662119134417e-05 5.64264697464023e-05 85 3601
994 516543 4 0 80 "LAT" "MO" 0.252999087216442 0.540927178426301 0.172494738816344 0.368487812317914 0.226892025557707 0.237572513969807 0.499565006030528 0.531941873268095 0.188291412482034 0.168938545988443 0.410353648523091 0.377852870833367 0.717463626743955 0.523822089627593 0.52972469728682 0.385905490391008 0.813800515262041 0 0.737067143588616 0.529240109621031 9.31952129008625e-05 0 8.60861421093728e-05 6.11621904873966e-05 0.186085142788493 0.999883562113759 0.262816698124082 0.470644280829158 2.11467365655504e-05 0.000116437886240648 3.00721451933222e-05 5.44473593230965e-05 89 3601
995 176745 5 0 80 "LAT" "MO" 0.246079502460365 0.525967977053605 0.179773722828163 0.384012204706519 0.232530666950417 0.237123079124402 0.506639400969135 0.523120487737384 0.186776999997722 0.175471269972808 0.403080687154116 0.386805305709907 0.715733248535183 0.518211190649885 0.542021992798692 0.39168511556335 0.70652132561811 0 0.729384273723053 0.483619862245986 8.29086592370694e-05 0 8.22448345407917e-05 5.56445543349233e-05 0.293357523319272 0.999862987190981 0.270471705316326 0.5162462470974 3.8242403380668e-05 0.000137012809019488 6.17761260802248e-05 7.82461022791586e-05 89 3601
996 247549 1 0.1 80 "LAT" "MO" 0.251593109904765 0.537501153196054 0.174226285875445 0.372022163153807 0.223566547825673 0.241356417190128 0.492862391083116 0.535897839317732 0.191191196482285 0.168193974257129 0.417145455999762 0.373142867494012 0.716516074920566 0.521818149789166 0.533611456614859 0.387726757756909 0.796824472957373 0 0.795778034725236 0.545788777174085 9.23297624890279e-05 0 9.1945039161252e-05 6.31532466551897e-05 0.203061441056766 0.999884121012997 0.204105367754067 0.454095729405203 2.17562233725742e-05 0.000115878987003426 2.46524815351283e-05 5.23401740569875e-05 92 3601
997 363025 2 0.1 80 "LAT" "MO" 0.249665727723671 0.535037263618049 0.174985389425269 0.374700166515227 0.227520832667868 0.238714023037995 0.496877062758885 0.530912934274624 0.191000497443073 0.170282746008767 0.413063530733979 0.378276954838235 0.715900583429535 0.520597727807514 0.536268632877109 0.389046294159576 0.748667563613165 0 0.76573508561386 0.51476605632883 8.78818890676716e-05 0 9.19868408183036e-05 6.11247008378034e-05 0.251198496999771 0.999882499799822 0.234143210772023 0.485109335998779 4.60574979960093e-05 0.000117500200178366 2.9716773299095e-05 6.34829715528514e-05 86 3601
998 279175 3 0.1 80 "LAT" "MO" 0.24900669154744 0.530733330619033 0.177968136023711 0.379133738399024 0.230757081717246 0.236968187260545 0.503237735546687 0.532246051804816 0.188335353644722 0.16799575082925 0.406376868553414 0.376955053084583 0.716731960525231 0.521590332546844 0.534299240497683 0.38799543748949 0.716151982335149 0 0.75511203159283 0.497099579150892 0.000104120301755095 0 0.000100339030690958 6.91571222721852e-05 0.283712168919443 0.999880537900769 0.244757480905274 0.50277164669955 3.1728443653115e-05 0.000119462099231004 3.01484712049051e-05 5.96170272861419e-05 88 3601
999 193714 4 0.1 80 "LAT" "MO" 0.248397119647462 0.534248689084847 0.174616361695831 0.375382583933079 0.226336461769476 0.236173481584399 0.488602095470863 0.528885081134494 0.196930991750023 0.170011398363505 0.421146215216357 0.380283593370717 0.710907063001337 0.516731239962066 0.541558751809359 0.392804435469018 0.772215407871105 0 0.767758175869465 0.522764005467257 8.9978048999221e-05 0 9.08446926831792e-05 6.13712543688437e-05 0.227668309129 0.999873788528156 0.232119556244651 0.477114540739553 2.63049508957233e-05 0.000126211471844436 3.14231932007741e-05 6.00825388211842e-05 84 3601
1000 683720 5 0.1 80 "LAT" "MO" 0.246686838585726 0.528339372305296 0.178216631420463 0.381441694826393 0.236918916643545 0.234919426261139 0.512375738385328 0.526998123966907 0.185635674312396 0.170578409526412 0.397329722869483 0.382232805053002 0.718525181490409 0.522173186413723 0.534430715259272 0.387422998207199 0.731121443479191 0 0.753076552829374 0.496499210457032 0.000460225844903012 0 0.000173226500262849 0.000214264066432592 0.268384323465794 0.999876066146934 0.246720753104611 0.503224260979678 3.40072101123338e-05 0.000123933853065995 2.9467565751808e-05 6.22644968570086e-05 84 3601
1001 751095 1 0.2 80 "LAT" "MO" 0.249629851555991 0.537428373579801 0.172990886001558 0.372203582190178 0.232060342114617 0.238558940784334 0.505084212120674 0.533924557040212 0.187886826177061 0.167572746405863 0.404841996184651 0.37469214807096 0.720249134454942 0.525042405559448 0.528450458584481 0.384379187881365 0.773251771933746 0 0.764524102925733 0.519902714974479 9.01212054664224e-05 0 8.59409524745713e-05 5.95473979552628e-05 0.226632282455175 0.999883126316737 0.235365255774872 0.479982793568138 2.58244056124871e-05 0.000116873683263082 2.47003469199018e-05 5.49440594274668e-05 91 3601
1002 877602 2 0.2 80 "LAT" "MO" 0.24778657474588 0.533955132251286 0.174467300071709 0.375757051172997 0.233951375387865 0.239156975519665 0.512192521625493 0.53089701432041 0.183170111031006 0.170400334545567 0.397381422535867 0.377771493733801 0.72089492565341 0.525371385535262 0.528037745648283 0.383968365760972 0.759255554124451 0 0.740485181931046 0.505715083309979 8.73252561718758e-05 0 8.62670739082703e-05 5.85294457147884e-05 0.240628510412193 0.999883286548891 0.259398977952324 0.494168759424383 2.86102071842469e-05 0.000116713451109122 2.95730427215574e-05 5.76278199229905e-05 89 3601
1003 88528 3 0.2 80 "LAT" "MO" 0.244847802941491 0.519816541350292 0.183988004313094 0.390326270751929 0.23293920575946 0.233464115915902 0.502941391157183 0.521143535140065 0.190192023327441 0.173905701739304 0.406702054233853 0.387771653118941 0.711251124616853 0.514196263636202 0.548085729379839 0.395400100679416 0.661958002936974 0 0.697278402975247 0.455956144135744 7.44880269344577e-05 0 7.85396086963922e-05 5.13325742724957e-05 0.337909762328745 0.999453340264024 0.302598928288315 0.543778537182317 5.77467073457221e-05 0.000546659735976209 4.41291277410908e-05 0.000213986107666385 82 3601
1004 338830 4 0.2 80 "LAT" "MO" 0.248578330031296 0.523614776042457 0.183577710627743 0.386396711615545 0.231620684770399 0.232873470307304 0.507623630822858 0.521967356435205 0.185222908732439 0.172795991331206 0.402058742186215 0.38676198552315 0.713072485108999 0.517440830394651 0.541596610691388 0.392063823030967 0.678870758242566 0 0.735458775060501 0.476195968256016 7.90945476680421e-05 0 8.51943134317583e-05 5.5320038882353e-05 0.321012773300543 0.999877491886106 0.264424741121602 0.523685590747069 3.73739092227901e-05 0.000122508113894414 3.12895044650953e-05 6.31209580325766e-05 90 3601
1005 230458 5 0.2 80 "LAT" "MO" 0.244380701739154 0.519464279405266 0.183998845230962 0.390750692575658 0.234668300953437 0.233092445317768 0.508501402944251 0.519570695104497 0.186995878097193 0.174864491694427 0.401058759845134 0.389427152311509 0.712141448010359 0.515445618955773 0.545859215022582 0.394173212789334 0.647826562030013 0 0.662120325556219 0.43848999660552 7.37871338807541e-05 0 7.612239156948e-05 5.01752223897098e-05 0.352034453574242 0.999888592520096 0.337762442168283 0.561387247292844 6.51972618633711e-05 0.000111407479904102 4.11098839283631e-05 7.25808792461946e-05 81 3601
1006 276695 1 0.3 80 "LAT" "MO" 0.250567584891479 0.535834811236932 0.174898693692718 0.373780310973744 0.226905423941311 0.239338485058224 0.49961449466041 0.535392273642678 0.188295736877683 0.166748570286617 0.410286435607226 0.372445730565362 0.716811493891014 0.523258641082067 0.529943000857017 0.385889409229609 0.767369735764501 0 0.785807159137689 0.52912241460672 0.000131480223149744 0 0.000533675388883278 0.00022372171092701 0.232471409412715 0.999879229486148 0.213634587369625 0.470597676439166 2.73745996344752e-05 0.000120770513851767 2.45781038027569e-05 5.61872431864797e-05 91 3601
1007 770376 2 0.3 80 "LAT" "MO" 0.253708393598041 0.53481114811538 0.177930458331171 0.374781718287007 0.232223162334383 0.228054771256883 0.499159604825749 0.526247899057088 0.193136189576915 0.165697052031869 0.41098855839663 0.381895872867093 0.713986327189308 0.519643967991843 0.536763699939955 0.389701028362914 0.783564543078863 0 0.733820767864711 0.511530565036338 8.64872219985903e-05 0 8.74816938614542e-05 5.85324969166107e-05 0.216323736991657 0.999884483830911 0.266062847385075 0.488354984000701 2.52327074817179e-05 0.000115516169088932 2.89030563526091e-05 5.59184660439293e-05 92 3601
1008 871954 3 0.3 80 "LAT" "MO" 0.247667738756081 0.527108108136504 0.179994705248478 0.382794069242757 0.232628593624647 0.23483133815639 0.504952050567896 0.525288366802173 0.188448572830154 0.171296637001329 0.404972505301755 0.382886294738523 0.715127670537118 0.5186990672926 0.539739915079961 0.390672118287907 0.716239345627365 0 0.735618020862135 0.488800836394008 8.12631714411235e-05 0 8.47558091598448e-05 5.58833414122311e-05 0.283644076669785 0.999857643254624 0.264263007930866 0.511073384862988 3.53145314086009e-05 0.000142356745375944 3.42153978389513e-05 6.98954015916506e-05 89 3601
1009 86381 4 0.3 80 "LAT" "MO" 0.250373463247715 0.533468052012852 0.176667600490848 0.376233757985191 0.229484053699186 0.236234143726185 0.499674725197723 0.532168406921969 0.190369484327745 0.166953182598157 0.410070124817783 0.375812063597501 0.716091660673087 0.521307075085207 0.53399026741675 0.387875763788224 0.758190321914261 0 0.774048109635421 0.519009852967612 8.80431832622822e-05 0 9.3600655900354e-05 6.14933350295436e-05 0.241694048185455 0.999883462343907 0.225834006433351 0.480873481792938 2.75867170216806e-05 0.000116537656092813 2.4283275328086e-05 5.51719044202955e-05 88 3601
1010 648683 5 0.3 80 "LAT" "MO" 0.251935268322281 0.529307383757586 0.181171413193917 0.380441543289509 0.233548396578261 0.232411071099533 0.504828718991421 0.531920677519921 0.18901286208312 0.164478204951114 0.404760440997896 0.376037847015543 0.717894736000076 0.521498080477963 0.534662480228151 0.387647217769795 0.755288639252997 0 0.770273792653285 0.513310266110017 9.28620992000994e-05 0 8.94996022883885e-05 6.14277848689684e-05 0.244590736919877 0.999886256063768 0.229608684245025 0.486572361158163 2.77617279257962e-05 0.000113743936231564 2.80234994008586e-05 5.59449469517396e-05 87 3601
1011 4755 1 0.4 80 "LAT" "MO" 0.247672424939455 0.530492218631791 0.177153534972821 0.379255032152399 0.229300463114406 0.237706570933814 0.5012677337549 0.525825388405978 0.188741672137046 0.172736145198535 0.408478859550642 0.381617331128837 0.714679458987675 0.518888507992678 0.538631352308402 0.390119238805165 0.752877856524085 0 0.747023023702861 0.508317676446897 8.85416698403122e-05 0 0.000111258538245897 6.75691447633804e-05 0.247004110040543 0.999845952646265 0.252833204175967 0.491544119518458 2.94917655316146e-05 0.000154047353735236 3.2513582925404e-05 7.06348898824613e-05 89 3601
1012 96352 2 0.4 80 "LAT" "MO" 0.254140975455139 0.524218688882226 0.187176908504082 0.385720442772016 0.232239991569798 0.229144969475657 0.509885942481433 0.526938954175885 0.183970081553457 0.165599712035898 0.399809749039765 0.380360002832245 0.715525936500594 0.520009921122673 0.536746702093437 0.38903183065794 0.702524221975076 0 0.755415777143169 0.490951585488844 8.1670313367605e-05 0 8.49015921760971e-05 5.61393685305926e-05 0.297346321775798 0.999799164723602 0.244465662087102 0.508899231354034 4.77859357592484e-05 0.000200835276397748 3.36591775524471e-05 9.3043788592236e-05 91 3601
1013 848393 3 0.4 80 "LAT" "MO" 0.251846552781999 0.530294479665556 0.180364212601386 0.3796118066824 0.23435238620201 0.233954041413767 0.513715674036896 0.529951588655339 0.182322706884314 0.166751170414643 0.396011572750657 0.377316424427525 0.720152980397776 0.524313094191955 0.529438089900343 0.384705582010051 0.715427508619329 0 0.766735368194409 0.498791906175871 8.66456253884058e-05 0 9.08195549071705e-05 5.97453014158476e-05 0.284446600888442 0.999842460773863 0.233144870063291 0.501073875099217 3.92448668409346e-05 0.000157539226137131 2.8942187392231e-05 7.44734234964899e-05 89 3601
1014 45316 4 0.4 80 "LAT" "MO" 0.250447630317611 0.522589174803901 0.185871845073196 0.38745155321632 0.22841547993446 0.230812237208542 0.500468723495589 0.517999587548439 0.188471559532728 0.173898327103704 0.409284969029027 0.389636064506379 0.709675347460614 0.513428492261588 0.548241731709628 0.395760325164082 0.69204380202696 0 0.703506277169344 0.47231147713548 7.62901958315839e-05 0 8.27542014108272e-05 5.37605286429885e-05 0.307843472441089 0.999885321574784 0.29637665266721 0.527573751995331 3.64353361195688e-05 0.000114678425215886 3.43159620357073e-05 6.10103405459237e-05 85 3601
1015 657893 5 0.4 80 "LAT" "MO" 0.247814016082746 0.532799432864113 0.175457821575865 0.376926475125331 0.233685937213026 0.232734204431545 0.50222931028467 0.524871138373323 0.191495901977933 0.169842943734425 0.407549018437256 0.382657848924095 0.714234157727317 0.519550656462984 0.536796667288223 0.389501261150122 0.747509047158884 0 0.71166876143678 0.490204846996234 8.6923067319034e-05 0 8.28207660014954e-05 5.70241096052536e-05 0.252374899267462 0.999881617122286 0.288214624911521 0.509678151405925 2.91305063349183e-05 0.00011838287771358 3.37928856980523e-05 5.99774882356292e-05 88 3601
1016 501742 1 0.5 80 "LAT" "MO" 0.244774094503426 0.519581898527245 0.184134306238943 0.390600083395369 0.23086686874066 0.23797809707291 0.507210988505849 0.525906891110656 0.185014987042881 0.172467424404798 0.402665505056598 0.380586152699364 0.713619060316996 0.517241917007985 0.541616717686622 0.391647537562951 0.658861447002088 0 0.744139573519883 0.47384350777326 7.2473283341626e-05 0 8.41640467108396e-05 5.28932523580724e-05 0.341026156760777 0.999807291233351 0.255743934828222 0.526016704069235 3.9922953793256e-05 0.000192708766649104 3.23276051847398e-05 8.68949051474738e-05 89 3601
1017 874808 2 0.5 80 "LAT" "MO" 0.246304969112749 0.522033588888976 0.183215243320805 0.388016424312777 0.232745246479445 0.232360579064808 0.49917152936391 0.530112454986883 0.193450879008336 0.165214938857376 0.41073020110986 0.376558787435468 0.711410794657002 0.516501719296599 0.541881061186518 0.392443051792097 0.690579590925213 0 0.755914849086443 0.485094280414588 9.53828400387804e-05 0 0.000192430102739803 9.57435821860982e-05 0.309289879226696 0.999886109686264 0.243864533806063 0.514751238591716 3.51470080518682e-05 0.000113890313735691 2.81870047543404e-05 5.87374115104838e-05 91 3601
1018 807031 3 0.5 80 "LAT" "MO" 0.249807363624585 0.532447617241322 0.177140290955951 0.37732186662033 0.22959186860746 0.238470019037233 0.50414459108674 0.530014517797339 0.18653260258205 0.169629783808403 0.405653746580692 0.376634024658218 0.717869251269278 0.521927669630072 0.533302677346404 0.386846868579756 0.748271023153477 0 0.757387900376206 0.51105979273072 0.000142998005965951 0 9.88230973483032e-05 8.23958974080693e-05 0.25155380383164 0.999867192307553 0.242482114801122 0.48879366377604 3.21750089173223e-05 0.000132807692447218 3.11617253245016e-05 6.41475958318893e-05 84 3601
1019 251387 4 0.5 80 "LAT" "MO" 0.251121678598263 0.532689088714392 0.177839366250766 0.377044724727494 0.228183250045981 0.233823946523983 0.497675445246809 0.529288008648644 0.190746519884433 0.16681555116476 0.412052595514712 0.377291445363942 0.713128875168227 0.519485991334882 0.535401437299959 0.3892494920114 0.753114554172987 0 0.75867589915123 0.512697936099278 8.66065114654786e-05 0 8.94416347316098e-05 5.96794951831368e-05 0.246772815650468 0.999887543979512 0.241204498081625 0.487187202053791 2.60236650794602e-05 0.000112456020487727 3.01611324137703e-05 5.51823517472796e-05 89 3601
1020 755674 5 0.5 80 "LAT" "MO" 0.24496367245842 0.527781653097643 0.177416289198294 0.381947482254012 0.233005703549851 0.234698144968266 0.502265885745408 0.526125354167698 0.191025553779242 0.169899383362713 0.407718100662023 0.380390048569134 0.712667520976537 0.518276212936579 0.538341226340249 0.390515695454766 0.76139801931673 0 0.757457815453876 0.510390744332388 0.000105500201159656 0 9.83024209714935e-05 6.85266685215007e-05 0.238464966708792 0.999816014157008 0.242414237648237 0.489459826999658 3.15137733182678e-05 0.000183985842992222 2.96444769153703e-05 8.0901999433215e-05 90 3601
1021 760493 1 0.6 80 "LAT" "MO" 0.251025819170451 0.544321562960678 0.16853195479653 0.365177842682658 0.230732603065951 0.241087850285178 0.503403154941466 0.537978572359887 0.188065133003073 0.165004222972997 0.40633170692016 0.367811161842446 0.722846272521579 0.52811205938385 0.5216013107726 0.380273327601406 0.790014919199924 0 0.79637043482281 0.538619624122009 0.000123530756203312 0 0.000374194970207932 0.000167606031097452 0.209810935349462 0.999794481335623 0.203230145548892 0.461120925796567 5.06146944101297e-05 0.000205518664376618 2.52246580900087e-05 9.18440503267878e-05 88 3601
1022 609735 2 0.6 80 "LAT" "MO" 0.252685373709821 0.532125599512873 0.179385992993159 0.37760155583253 0.235016854232661 0.231645929163827 0.509996118718258 0.529939873192239 0.185866880849962 0.164469776943769 0.399717819638047 0.375841367601262 0.719348157106309 0.52368262179048 0.52972265078689 0.384800173681174 0.748082432501862 0 0.76952103238015 0.510047005984493 0.000196207586646421 0 0.000104278071353451 0.000102281500199033 0.251689905655163 0.999877149745054 0.230348424562723 0.489791006305212 3.14542563281438e-05 0.00012285025494633 2.62649857738869e-05 5.97062100959237e-05 81 3601
1023 360610 3 0.6 80 "LAT" "MO" 0.252463478300913 0.535278579800079 0.176767805199772 0.374419341489442 0.22727853502961 0.235026216313689 0.496510717672475 0.533324518438141 0.191094141949178 0.164267462155778 0.413386267948768 0.372232754352525 0.714768229644212 0.521337786855002 0.532129409304728 0.387113065790685 0.769712692950155 0 0.787531290239733 0.52952153948234 8.91732088118483e-05 0 9.05599755718284e-05 6.11233766257183e-05 0.230171358131628 0.999888927781289 0.212354675214147 0.47036470079706 2.67757094052578e-05 0.000111072218710861 2.34745705478433e-05 5.26363439742025e-05 85 3601
1024 122586 4 0.6 80 "LAT" "MO" 0.251541149286151 0.529888768322783 0.180436342724683 0.379914094294383 0.235647427721377 0.227746629847311 0.505686679108575 0.524997731697067 0.189960578082387 0.165479758629005 0.403920885531033 0.380917994504078 0.714935206854839 0.519742006446187 0.535876679436075 0.388785209811119 0.738738807661137 0 0.727242736680362 0.490915670778626 9.19777943586291e-05 0 8.45612707820716e-05 5.92104077837662e-05 0.261139037169045 0.999882564243374 0.272638109107286 0.508964692371309 3.01773754591572e-05 0.0001174357566261 3.45929415700196e-05 6.04264422810521e-05 88 3601
1025 863166 5 0.6 80 "LAT" "MO" 0.246282954038752 0.529345784864156 0.177171580137808 0.380562636668596 0.2340162769308 0.237818498475432 0.510929191305517 0.529137028660647 0.184239644987588 0.169467243272444 0.398600852076108 0.376670147503108 0.718117729444984 0.522754581107287 0.53087846839784 0.385703892866703 0.706894293993662 0 0.732294445907505 0.484506434932415 8.08515126037829e-05 0 8.65740554291679e-05 5.63510513662129e-05 0.292991090584014 0.99988753350869 0.26758827410734 0.515378766761366 3.37639097202512e-05 0.00011246649130965 3.07059297259396e-05 5.84472548525588e-05 86 3601
1026 389577 1 0.7 80 "LAT" "MO" 0.255454929006397 0.537654198690059 0.176839587403568 0.371984796155456 0.228527386127887 0.231646161903606 0.499327138688463 0.527916076087755 0.189536856678326 0.165606612920109 0.410387675104626 0.376829843425124 0.71562847703789 0.521430057933177 0.531983057002004 0.386684827407549 0.759030485432454 0 0.746868322464481 0.511663734675712 8.36480736714649e-05 0 0.000267089549171426 0.000116413375035846 0.240857318131897 0.999877297040835 0.252836631460149 0.488161301108023 2.85483619776885e-05 0.000122702959164981 2.79565261990078e-05 5.8550841229357e-05 85 3601
1027 782483 2 0.7 80 "LAT" "MO" 0.249844038132959 0.534910131237151 0.17517481941743 0.374827403279761 0.232867206960509 0.237480201005721 0.508816222518361 0.532827553019548 0.18537700830079 0.165914182578439 0.400927026596328 0.371855700221568 0.720191446099189 0.525129806047849 0.526466010296659 0.382984757886249 0.743989502773785 0 0.796160656321081 0.520105817636141 8.59993335412533e-05 0 9.907199849617e-05 6.24498950124493e-05 0.255894677735244 0.9998833988837 0.203711409950301 0.479774101743827 2.9820157430317e-05 0.000116601116300385 2.88617301219928e-05 5.76307250193986e-05 90 3601
1028 837248 3 0.7 80 "LAT" "MO" 0.250655626265174 0.530464444770114 0.179378071396279 0.379362421657736 0.228589662677468 0.235687372187156 0.501992686969105 0.527590703757944 0.187219458876444 0.168695115111827 0.407587456440966 0.377143356972455 0.714932661129798 0.519791369318322 0.535292645384549 0.388313093181762 0.736254914930431 0 0.749424823861142 0.504459548724231 8.47517794786544e-05 0 8.57260928037684e-05 5.78902041733889e-05 0.263629572410093 0.999887174731251 0.250460978332055 0.495426235420693 3.07608799969631e-05 0.000112825268748564 2.84717139989995e-05 5.63256509029058e-05 84 3601
1029 260832 4 0.7 80 "LAT" "MO" 0.24951771743054 0.532142042848823 0.177166577414331 0.377650636010446 0.232560740572299 0.234686371923282 0.506419045447954 0.528863663127121 0.18698330285793 0.166905044551323 0.403379039080707 0.375600495035002 0.71676482992612 0.522106116220702 0.531054924823584 0.385983044474333 0.734052348904799 0 0.782945548628408 0.511452194676261 8.33489290079304e-05 0 9.15803367898324e-05 5.89543432668714e-05 0.265834169733961 0.999879258104382 0.21693626583853 0.488430416996785 3.01324322324154e-05 0.000120741895617618 2.66051962724294e-05 5.84339836873111e-05 88 3601
1030 575062 5 0.7 80 "LAT" "MO" 0.250491491309858 0.532588751024091 0.17751282137863 0.377193803303544 0.230324006380126 0.23540761417431 0.503510620536709 0.533267424837451 0.187715148687874 0.164177058276229 0.406319402110805 0.371412607272464 0.716223111864295 0.522703252968271 0.529405028342733 0.385471475965884 0.733604617029813 0 0.785652661681466 0.514076113046794 0.000110572959284306 0 0.000108507106357637 7.42184927155102e-05 0.266251298549283 0.999797147668098 0.214208012180058 0.485762410475138 3.35114616194566e-05 0.000202852331901541 3.08190321180777e-05 8.725798535257e-05 88 3601
1031 195520 1 0.8 80 "LAT" "MO" 0.249142542296331 0.532885605745929 0.176299485053973 0.37689875811718 0.225437431235802 0.241014184500773 0.495017599369619 0.537129324287405 0.190816310759063 0.164575897354715 0.414952898789544 0.366422169341798 0.715594158032907 0.521372345564698 0.531691693167751 0.386452970417516 0.744180757801705 0 0.819395037990385 0.534030078983723 8.28502873794093e-05 0 9.59110086532919e-05 6.10362626344201e-05 0.255707233922565 0.999883980386056 0.180487007597397 0.46585463584083 2.91579883500085e-05 0.000116019613943563 2.20434035642067e-05 5.42489128124022e-05 88 3601
1032 872304 2 0.8 80 "LAT" "MO" 0.256477081469576 0.542384759760782 0.173712507672389 0.367151530028699 0.223202372568801 0.23566640621967 0.492829880626475 0.534638458691176 0.190603467390059 0.162773882222283 0.416884799647842 0.368825972267863 0.715345860258046 0.523047281373881 0.527089857284731 0.38460955592838 0.796341830760321 0 0.802238251710181 0.5483136011464 9.11596344602107e-05 0 9.18735264441618e-05 6.27799625315328e-05 0.203543357276645 0.999881295295758 0.197646234625268 0.451570132977984 2.36523285738946e-05 0.000118704704242006 2.36401381062469e-05 5.34859130838673e-05 85 3601
1033 503006 3 0.8 80 "LAT" "MO" 0.25026984252068 0.53145059575217 0.178317094206547 0.378380282340031 0.230865511526883 0.236338871253467 0.508406519091026 0.529253021677034 0.184004139176879 0.167365952044313 0.40127908943519 0.374391544126623 0.717474225301029 0.522738361703217 0.529687185427739 0.38504946442703 0.728590740236712 0 0.770861435273718 0.507808073220324 8.11803593505909e-05 0 9.36648354308285e-05 5.91537145710904e-05 0.27129682002193 0.999885564500893 0.229018839487509 0.492076432640927 3.12593820074595e-05 0.000114435499107286 2.60604033424937e-05 5.63404241783084e-05 89 3601
1034 257266 4 0.8 80 "LAT" "MO" 0.248235692523932 0.535812756947909 0.173309498182612 0.373874484547463 0.230041035820493 0.236612572060398 0.499415052308679 0.528677579086327 0.190885205345416 0.168039950109586 0.410355777657774 0.375083899859557 0.714889300404823 0.520873148486412 0.532234653637615 0.386931704069504 0.759804738763296 0 0.767408190962277 0.516988625262488 0.00011259286870841 0 0.000179183112176248 9.83695194021662e-05 0.240053687421406 0.999885140093446 0.232386531283097 0.482857253033317 2.89809465898975e-05 0.000114859906553916 2.60946424496994e-05 5.57521847929709e-05 88 3601
1035 273704 5 0.8 80 "LAT" "MO" 0.249064523456808 0.535021287757692 0.174602698821909 0.374640083194027 0.233863370052703 0.232558247146783 0.504917275286491 0.520306601652401 0.189447242450195 0.171727761597144 0.405193962921634 0.383635630534469 0.715486140656294 0.519716134309491 0.535777702869248 0.388262830570586 0.772770451713705 0 0.698652260391086 0.495656754059523 0.000113438526953432 0 0.000173674969896742 9.60232522295194e-05 0.227090296898577 0.99988700667951 0.301137131480385 0.504189244722022 2.58128607653026e-05 0.000112993320489827 3.69331586332993e-05 5.79779662253527e-05 88 3601
1036 391021 1 0.9 80 "LAT" "MO" 0.252616907627533 0.538722624102768 0.173998152485305 0.370836304067969 0.232872794144428 0.232841972637122 0.504432170677385 0.529900851042727 0.188906186124998 0.163906337729994 0.405300113539811 0.372513510497904 0.718331674409082 0.523953484980809 0.526810676340297 0.383391103724239 0.793698918217847 0 0.776778499595497 0.530321278480418 9.39034176655272e-05 0 9.21208012956955e-05 6.28144219168639e-05 0.206175654402267 0.999788539133529 0.223075801465402 0.469518731764815 3.15239622206894e-05 0.000211460866470938 5.3578137805649e-05 9.71753328511443e-05 90 3601
1037 865199 2 0.9 80 "LAT" "MO" 0.246713282845852 0.527030740005179 0.179368221466117 0.382959631597107 0.232786210366638 0.238325741873508 0.511798837909378 0.528453892312147 0.18250790168341 0.169013341616854 0.397622264047477 0.374407802092927 0.717825235085998 0.522107423245963 0.530889464766381 0.385370159084491 0.693207925611635 0 0.761920470208768 0.491307183588071 8.052623797467e-05 0 8.84063477459896e-05 5.70385084822301e-05 0.306671424229532 0.999861031516428 0.237962243150498 0.508567347667357 4.01239208580886e-05 0.000138968483571598 2.88802929874625e-05 6.84302360897304e-05 83 3601
1038 389320 3 0.9 80 "LAT" "MO" 0.253267941003687 0.531671385318133 0.180248813068371 0.37810868558544 0.229187365554308 0.231081786701617 0.498440154296496 0.527682509181562 0.190978853596737 0.164340316195631 0.411534600841513 0.374915837780755 0.713537093259611 0.518920098259838 0.535567982860739 0.388658595609187 0.750376249680587 0 0.759568041263576 0.511757391032893 8.6678091465315e-05 0 9.23189050036316e-05 6.06055821056382e-05 0.249506526028121 0.999881677237509 0.240309125445247 0.488123204573652 3.05461998261644e-05 0.000118322762490567 3.05143861736219e-05 5.87988113489701e-05 89 3601
1039 391489 4 0.9 80 "LAT" "MO" 0.254932476032811 0.532702006537891 0.180491546534125 0.376977734912591 0.225290177306267 0.231525991107 0.498317755480361 0.524304339545887 0.187866348947937 0.167090372295523 0.411553454821626 0.377895721355747 0.711748644446079 0.518228243926531 0.535448267777585 0.389129137340152 0.767382496579731 0 0.772925816155837 0.525772395915853 0.000101357161428597 0 0.000111772327545369 7.26154335032041e-05 0.232487751403491 0.999880942276955 0.226934254974402 0.474097912213604 2.83948553495137e-05 0.000119057723045099 2.81565422154528e-05 5.70764370402535e-05 88 3601
1040 426585 5 0.9 80 "LAT" "MO" 0.253736106638106 0.538154978756621 0.175204153005378 0.371388242423039 0.228803950234134 0.236084234852942 0.50972866915574 0.528289984325393 0.181269787873454 0.167292781993737 0.399906398976068 0.373872500564038 0.718624291725182 0.525206487334562 0.523766722872569 0.381976839749977 0.783321771350797 0 0.750231351971987 0.52276443833773 9.58766645421393e-05 0 8.45695663516713e-05 6.15839122540547e-05 0.216556713975679 0.999882578573596 0.249654534119305 0.477117800088527 2.56380089820204e-05 0.000117421426403848 2.95443423559927e-05 5.61776614888495e-05 89 3601
1041 629749 1 1 80 "LAT" "MO" 0.252667647316054 0.538635585982833 0.17412316566616 0.371040355512335 0.232798160999555 0.235554829099121 0.508788925283556 0.536721520787438 0.185173968465062 0.159985355750993 0.400715084378265 0.364120971769792 0.721020637414729 0.527629134162144 0.519282489882214 0.379168933783322 0.747223040149424 0 0.820454790824549 0.529712160021202 0.0001216223260989 0 0.000213292340065781 0.000112451808052397 0.25262405736816 0.999884499443283 0.179310193843537 0.470120020749317 3.12801563177055e-05 0.000115500556717007 2.17229918481395e-05 5.53674214281731e-05 84 3601
1042 703315 2 1 80 "LAT" "MO" 0.252368526361822 0.541013153071653 0.172009604340082 0.368432084135708 0.233528925266458 0.232348579759749 0.501498778102609 0.536144623375156 0.19189004504515 0.158282963797019 0.40857849213651 0.364661819562267 0.718246031388029 0.525722788160306 0.522182613182251 0.381214735497786 0.804573006450295 0 0.805273684728144 0.542629774098551 0.000125660986719276 0 0.000123469256110212 8.40003391671887e-05 0.195278817178349 0.999880438133364 0.194578063341531 0.457231349005033 2.25153846365964e-05 0.000119561866636065 2.47826742148628e-05 5.4876557249273e-05 91 3601
1043 311929 3 1 80 "LAT" "MO" 0.252078225737063 0.524735471719689 0.18524442063244 0.385432801898149 0.234796755164547 0.228727798880918 0.510166465551042 0.529986866697036 0.185767031830167 0.160334669073413 0.399616002854558 0.371132943929331 0.715602779782528 0.521099017448983 0.531346121536019 0.386118951420743 0.656152190870289 0 0.760618411859919 0.474639791957582 7.75495068623288e-05 0 9.17422929873408e-05 5.66911815615744e-05 0.343727043563166 0.999882539428582 0.23926126810543 0.525240669567822 4.3216059682869e-05 0.000117460571418042 2.8577741663863e-05 6.28472930340727e-05 84 3601
1044 51638 4 1 80 "LAT" "MO" 0.250641968199067 0.533182196090229 0.177125727630065 0.376569040388682 0.234047414886272 0.23150063965326 0.505210862707085 0.530289672978057 0.189229169187128 0.161886023446795 0.404425296648771 0.370398072925195 0.716190022738599 0.522432888411038 0.528240920263989 0.384409366678578 0.749180931586671 0 0.782689284346169 0.515060549264294 8.56452555034913e-05 0 9.68059248327344e-05 6.12682564784007e-05 0.250706143292891 0.999885809796013 0.217188852383725 0.48482320081109 2.72798649345451e-05 0.000114190203986984 2.50573452734578e-05 5.49816681372552e-05 87 3601
1045 548697 5 1 80 "LAT" "MO" 0.249055219849734 0.53338923942056 0.17586795806457 0.376400512130387 0.231364850164607 0.23321724720806 0.5026244129955 0.522096434726435 0.189271446901474 0.169691502619581 0.407110618885865 0.379411111507538 0.713637317222402 0.519018756283017 0.534830907585625 0.388082191905255 0.745589840073062 0 0.707036387323648 0.490952042136654 8.37350194935125e-05 0 8.10151721973133e-05 5.56678208869823e-05 0.254297482810373 0.999884069850817 0.292847438535091 0.508933073030123 2.89420970714912e-05 0.000115930149183068 3.51589690642804e-05 5.92170123362874e-05 89 3601
1046 304820 1 0 90 "LAT" "MO" 0.251160488386559 0.537717483916803 0.173792419774731 0.371874159305936 0.232038362129216 0.239113011319096 0.505908114957444 0.535112452651713 0.18681462390311 0.167486930143418 0.403808156005358 0.374490387651164 0.72231186183487 0.525796428465305 0.528093973821259 0.383859558261619 0.788622295790903 0 0.776751672869892 0.529838964521833 8.81205138421432e-05 0 9.13158018084306e-05 6.06972478040864e-05 0.211263449700768 0.999881004875118 0.22313043450807 0.470044047557989 2.61339944866436e-05 0.000118995124881772 2.65768202295583e-05 5.62906723741367e-05 75 3601
1047 716616 2 0 90 "LAT" "MO" 0.248444980482523 0.526392023534811 0.181167936113862 0.383576836490448 0.234033351148362 0.23408410378515 0.506809101772753 0.528779301861432 0.18771905618998 0.168882947386139 0.402667712451686 0.381004416715128 0.716562435416034 0.520165242086307 0.537769939689981 0.389596958565801 0.696216218590143 0 0.730393670982589 0.478884482120034 7.80633904427321e-05 0 8.96508051219057e-05 5.62222203371901e-05 0.303671007558747 0.999880067718304 0.269483985241174 0.520997276391693 3.4710460666529e-05 0.000119932281696478 3.2692971115361e-05 6.20192679356548e-05 83 3601
1048 109594 3 0 90 "LAT" "MO" 0.248813685612674 0.523676805381056 0.183702210932394 0.38643861196628 0.232944984024307 0.233755400755845 0.508793541670175 0.524266358551524 0.185386794961592 0.172129979431112 0.400916183536993 0.385657380951597 0.715514070392826 0.518547617585986 0.541218985325098 0.391390898465232 0.669645782726492 0 0.711527813855754 0.464514239264799 7.57472901701009e-05 0 8.45925433120093e-05 5.38835310921734e-05 0.330237141131 0.999884990684184 0.288352796346395 0.535368605256783 4.13288523378943e-05 0.000115009315815571 3.47972545390794e-05 6.32719473264077e-05 88 3601
1049 662740 4 0 90 "LAT" "MO" 0.246932474079497 0.522405896821551 0.183374876220049 0.38761384963143 0.232516793566372 0.235245715710827 0.506155248458584 0.527131902190434 0.187148431369678 0.171037431024827 0.403426786656242 0.382750159218621 0.714694983356697 0.518169550814193 0.541560738614554 0.391679031119072 0.703088221747645 0 0.725841087741582 0.480832797937542 8.05065159559227e-05 0 8.14766283404908e-05 5.45205287671221e-05 0.296797401136914 0.999884849804894 0.274043265938165 0.519052155682118 3.38705994853863e-05 0.000115150195106068 3.41696919126696e-05 6.0525851572072e-05 86 3601
1050 526991 5 0 90 "LAT" "MO" 0.244484219333125 0.528600624052621 0.176457942322461 0.381220448956302 0.235428799373451 0.237075103311885 0.509354873671078 0.526743332968419 0.186938450969334 0.172637174327543 0.400592045535196 0.38295370104883 0.716988122018462 0.52120047754465 0.536033567619337 0.388638822963258 0.731884133229433 0 0.764968768429451 0.501633696123342 8.18213889032259e-05 0 9.27660274963882e-05 5.84730696513834e-05 0.268001005520728 0.999882443965047 0.234911271737122 0.49824887103558 3.30398609360894e-05 0.000117556034952713 2.71938059305916e-05 5.89597714273429e-05 84 3601
1051 221019 1 0.1 90 "LAT" "MO" 0.253397115512093 0.536559334323179 0.176327048507888 0.373074116923769 0.228659967289826 0.236581302861777 0.503189533692502 0.53028616180833 0.186583124890206 0.169394778806773 0.406748080294494 0.379175487053721 0.718638385663697 0.523103044105729 0.532304952204867 0.386595131025166 0.771047144614951 0 0.748998740127716 0.517054769975425 9.70577426785581e-05 0 0.000106169622562952 6.89926874156214e-05 0.228826979758742 0.999879755717176 0.250865381478197 0.482817868930333 2.88178836282813e-05 0.000120244282823609 2.97087715238931e-05 5.83684068264563e-05 82 3601
1052 287106 2 0.1 90 "LAT" "MO" 0.248139653550713 0.525429168620104 0.181811979003876 0.384498327590479 0.23292297897209 0.232862496057926 0.50679117079047 0.521863420435269 0.186870926850078 0.173372923033664 0.402895217866182 0.387908959883768 0.713925128580729 0.517719571585247 0.542055828887618 0.392094833502305 0.707904373709795 0 0.67688079572891 0.465979973110126 9.95163218038562e-05 0 7.85440893437055e-05 6.00950309033888e-05 0.291958814072083 0.999881590130384 0.323002978259482 0.533895947863192 3.72958963189734e-05 0.000118409869615826 3.76819222640137e-05 6.39839957781614e-05 84 3601
1053 469017 3 0.1 90 "LAT" "MO" 0.249396838973213 0.528097180831 0.180399888023965 0.381790828690328 0.232389528098914 0.236797195912761 0.505617615207463 0.534707196966281 0.187411569255506 0.16601529807046 0.404034247755567 0.374561681809413 0.718583562984888 0.522388384518952 0.53382675534993 0.387238126319497 0.717369065697609 0 0.800674112681125 0.511542409124694 8.3991828940019e-05 0 9.08928397397422e-05 5.89556791410495e-05 0.282514356340146 0.999881688065098 0.199211757876749 0.488341253781767 3.25861333045876e-05 0.000118311934902047 2.3236602385933e-05 5.73814143985862e-05 85 3601
1054 652320 4 0.1 90 "LAT" "MO" 0.248185214199744 0.529940493733838 0.178088583011168 0.379771423858212 0.231304100036092 0.237646018956489 0.505152144409915 0.529693097128768 0.187003367298739 0.17058314444047 0.404497306696512 0.37979771547371 0.717135333192325 0.52122254944709 0.535675094750377 0.388415277928509 0.759415882733287 0 0.742958195745395 0.507801234864147 8.83204799725157e-05 0 8.02599583735991e-05 5.70251682476383e-05 0.240467758394935 0.999884256831292 0.256929763041727 0.492084033524457 2.80383918052464e-05 0.000115743168707539 3.17812545051051e-05 5.77064431483376e-05 87 3601
1055 602225 5 0.1 90 "LAT" "MO" 0.251347265035754 0.528335953654935 0.181657875760615 0.381591099630331 0.229390510882399 0.233081330669813 0.50185779629028 0.524814684870091 0.188382190620662 0.171050925154717 0.407958462759718 0.384795216735815 0.713819106587966 0.517984134343751 0.541090991535994 0.391823643175691 0.711334266638284 0 0.713022301871078 0.482114867391173 8.12761308641024e-05 0 8.65828828871309e-05 5.675287091131e-05 0.288551381467593 0.999885345070203 0.286857685907914 0.517768837645035 3.30757632591976e-05 0.000114654929797379 3.34293381202938e-05 5.95420928808026e-05 89 3601
1056 711560 1 0.2 90 "LAT" "MO" 0.244073520385417 0.520639291644401 0.182734613279736 0.38952546221941 0.236931152629406 0.232169861764096 0.512815673494604 0.515894281559186 0.185302372546442 0.177397425505272 0.397051864253925 0.393704089770638 0.713174534778919 0.516086986822592 0.545434411331451 0.393815826275004 0.656426002437357 0 0.650682859152084 0.436184613193717 7.59460530043245e-05 0 7.54356364486553e-05 5.05151156003194e-05 0.34345936511037 0.999885781355741 0.349198007436535 0.563699425989651 3.86863992691569e-05 0.000114218644258984 4.36977749318231e-05 6.54457010315243e-05 93 3601
1057 443482 2 0.2 90 "LAT" "MO" 0.250571365950082 0.526975013945601 0.182153511836965 0.382879142795028 0.231604741040531 0.23731210934601 0.51269673479913 0.527190030936616 0.180907747652407 0.172144069334518 0.39692421188367 0.381991181520043 0.719488216336624 0.522044013178437 0.53520532882389 0.387530416693042 0.726772142876582 0 0.746672393782314 0.498696828745419 8.40158409731645e-05 0 8.50434823902056e-05 5.72305488874107e-05 0.273050518325753 0.998751324631381 0.253148262703983 0.500779297866584 9.33229566913086e-05 0.00124867536861891 9.4300031313639e-05 0.000466642839109192 87 1875
1058 459538 3 0.2 90 "LAT" "MO" 0.253276760032926 0.533509335894407 0.178648864400422 0.376175801328759 0.230454308333731 0.235214000511478 0.504419216501208 0.52961255817659 0.187013785231245 0.168757439983268 0.405429121408016 0.379638500781071 0.718945068878136 0.522207129270882 0.534420089614935 0.387411710578048 0.764279047065914 0 0.745625931189349 0.511932097794889 8.72565375274976e-05 0 8.16514723296209e-05 5.73111508666939e-05 0.235604195456006 0.999879349508783 0.254264147163101 0.487952123446299 2.95009405526953e-05 0.000120650491217158 2.82701752210871e-05 5.8467607944599e-05 90 3601
1059 374951 4 0.2 90 "LAT" "MO" 0.250919328565481 0.531400886780737 0.178835993153528 0.378442768262189 0.230541572327027 0.23176050793951 0.500071349599656 0.523397944828264 0.190653360248534 0.17107912393394 0.409557554355464 0.38587998403279 0.713221408832017 0.517961402347906 0.540568477336002 0.391643777095679 0.720606639821238 0 0.731231373151539 0.489808971367234 8.24106760948627e-05 0 8.45975864541699e-05 5.63314437363726e-05 0.279280614211894 0.999884137858682 0.268649501328569 0.510075198865059 3.03352907730406e-05 0.000115862141318306 3.45279334377744e-05 5.94983239702054e-05 87 3601
1060 567447 5 0.2 90 "LAT" "MO" 0.246621943127773 0.530960145889126 0.176097381506689 0.378823079079668 0.229273079683353 0.240504147032331 0.501034784736212 0.532741782200511 0.188795986830002 0.170007472482479 0.4084718731589 0.37624785503112 0.716399169843457 0.521158578037897 0.534900840819169 0.388289612916992 0.742072286301772 0 0.771122924890658 0.512823509300216 8.6983674063811e-05 0 8.84641433110806e-05 5.94672397944281e-05 0.257803463649983 0.999767467700766 0.228744375072029 0.487014539945086 3.72663741814503e-05 0.000232532299234251 4.42358940021491e-05 0.000102483514904229 78 3601
1061 72582 1 0.3 90 "LAT" "MO" 0.251606204965512 0.535406791029726 0.17598235554239 0.374284062190293 0.230919944747073 0.237639320145149 0.506889238387388 0.532180902046639 0.185482430829625 0.168365199768401 0.402909800824446 0.376583476188307 0.720165469857735 0.524470082755826 0.529829986140415 0.384976000263936 0.757612632323601 0 0.75421045828077 0.512374434973819 8.80866005245574e-05 0 8.82826522088498e-05 5.97680963427364e-05 0.242267395168018 0.999849074518907 0.245671645764848 0.487496303378778 3.18859078559973e-05 0.000150925481092591 2.96133021726103e-05 6.94935510603747e-05 91 3601
1062 316827 2 0.3 90 "LAT" "MO" 0.248452911593305 0.526704085917431 0.180928221679338 0.383234683699366 0.232136141851874 0.234576847792537 0.506808992357755 0.523396854288339 0.186452724020162 0.172992926868834 0.402958606044148 0.38555909077261 0.715165901237716 0.518679713836064 0.540373872568334 0.390899758894625 0.711111227068322 0 0.713141793398507 0.480144183038158 8.24241908248701e-05 0 8.22398140002707e-05 5.55154097183018e-05 0.288772771856515 0.999884132412696 0.286741725540359 0.519739701992053 3.35768843381097e-05 0.000115867587303599 3.42412471338397e-05 6.05995600703898e-05 89 3601
1063 350125 3 0.3 90 "LAT" "MO" 0.251315960471838 0.530736565179097 0.179643897065336 0.379087310008128 0.228425776122528 0.238000407917734 0.504174156228469 0.535022938569668 0.185566730130303 0.166401589801149 0.405569272354247 0.373620995238888 0.7177421445121 0.523021946111539 0.531612216996788 0.386409591465409 0.729235434678796 0 0.77698328904939 0.511711967984132 9.23904133948729e-05 0 8.98805964881311e-05 6.1999085788931e-05 0.270640281979523 0.999874730928675 0.222899822388848 0.488165880186586 3.18929282860067e-05 0.000125269071325517 2.70079652743288e-05 6.01527434929807e-05 92 3601
1064 491854 4 0.3 90 "LAT" "MO" 0.247666432696517 0.534315528045837 0.174189126217683 0.375320515805074 0.232936931198584 0.236507281732253 0.506777948451294 0.527922099686814 0.187058876108126 0.17080023648447 0.40313338046569 0.380786264877881 0.717110645627353 0.522671860351711 0.532048238810279 0.38677184086409 0.760835851985088 0 0.769419597822468 0.515500612891879 8.86344675948033e-05 0 9.25253092344769e-05 6.10069562539362e-05 0.239047707567773 0.999884203068441 0.230460304585976 0.484381950815624 2.78059795442167e-05 0.000115796931558554 2.75722823217436e-05 5.64293362424145e-05 89 3601
1065 151977 5 0.3 90 "LAT" "MO" 0.246849134348638 0.525806953240532 0.180447519619131 0.384137690230507 0.236868536526516 0.22906249748306 0.505004858572923 0.519880900656837 0.191614905815185 0.171648162117794 0.404852074096665 0.389200694450418 0.712780168358214 0.516514959885631 0.54371058755211 0.393143070760151 0.711866156190402 0 0.694145276041222 0.468811936397984 8.3877988992271e-05 0 8.45933870427356e-05 5.61401815836827e-05 0.288014599308496 0.999885410661575 0.305734004059714 0.531069897176122 3.53665121097176e-05 0.000114589338424603 3.6126512021548e-05 6.20262443095705e-05 92 3601
1066 362606 1 0.4 90 "LAT" "MO" 0.251408075999888 0.535092263120985 0.176060685559807 0.374506890398972 0.226751940501589 0.2386454107269 0.499544853057646 0.52900689333019 0.187902937833026 0.171312585588513 0.41006989116501 0.379398341072029 0.716805427228377 0.521030497329922 0.535276208981346 0.388196755493135 0.79039020904978 0 0.766418175009907 0.530863264408757 8.8919583471882e-05 0 8.69602375482044e-05 5.9967882961676e-05 0.20949582763703 0.999878202085694 0.233468624141217 0.469020532396246 2.50437297178421e-05 0.000121797914306009 2.62406113274737e-05 5.62353120353851e-05 85 3601
1067 647250 2 0.4 90 "LAT" "MO" 0.247597184753718 0.535194697264656 0.173342228868268 0.374446181872947 0.233105714797861 0.23916639794983 0.506366219424747 0.534536524926568 0.187558450293849 0.167547785635836 0.403428827200343 0.373880448535789 0.719869297501409 0.52498356535532 0.528448464797952 0.384325829414356 0.769911455706111 0 0.756330085557017 0.514866447983833 8.63465820155058e-05 0 8.40425128063157e-05 5.74838297778666e-05 0.229975255466711 0.999875753010721 0.243557875853529 0.485017112126801 2.69422451628874e-05 0.000124246989279309 2.79960766478435e-05 5.89560595876195e-05 89 3601
1068 744902 3 0.4 90 "LAT" "MO" 0.251921961058386 0.531667868584941 0.179220308522909 0.378048328324396 0.231096748648541 0.232391829488184 0.504117527019401 0.521893333398393 0.187820091198213 0.172393139405283 0.405764859495657 0.386740893245694 0.715410539195111 0.518995548770258 0.539433539126405 0.390444958058356 0.755010677559012 0 0.700447544937172 0.49241951952965 0.00011961505606057 0 8.77296222501272e-05 7.0460235999414e-05 0.244842470797444 0.999885967779521 0.299426286245858 0.50745099412141 2.72365874837934e-05 0.000114032220478745 3.84391947206478e-05 5.90261129402134e-05 88 3601
1069 144529 4 0.4 90 "LAT" "MO" 0.252257694017436 0.532163687192455 0.179044714921267 0.377590603444001 0.229225336732173 0.235607153978674 0.503137420837056 0.529024112672222 0.187154641715775 0.169155421713038 0.406909812196822 0.379402774664346 0.717090184728283 0.521183311793697 0.535354778350079 0.388259417979178 0.757832222404755 0 0.744339503640853 0.510036988016554 9.46081761660052e-05 0 8.64046166699228e-05 6.15326361544076e-05 0.24204372463903 0.999882799263188 0.255544088942588 0.489843670026932 2.94447800488394e-05 0.000117200736811719 3.00027998886506e-05 5.78093203601007e-05 92 3601
1070 153965 5 0.4 90 "LAT" "MO" 0.249920633918669 0.53106456411672 0.178298919995869 0.378700662162286 0.229584053645642 0.236268711578452 0.496103560166287 0.536323537944331 0.193190495548191 0.163993110994934 0.413779044874734 0.371802675720477 0.715773399142762 0.520673942708025 0.535482526538994 0.388620456324123 0.748239719604845 0 0.812829663163615 0.52790905653121 9.27274816884344e-05 0 9.71114240002174e-05 6.42303651863406e-05 0.251637763029877 0.999876720210701 0.187049180157697 0.471968627942827 2.97898835901867e-05 0.000123279789299115 2.40452546883832e-05 5.80851607764174e-05 89 3601
1071 585895 1 0.5 90 "LAT" "MO" 0.252674347797714 0.534658512277391 0.177272093574629 0.374923809817212 0.232795050098843 0.235035466596861 0.504964734017388 0.535546858133898 0.18843575345135 0.163590269328817 0.404800149649288 0.372349915579289 0.720504864493418 0.524539593762567 0.529298116354796 0.384587017891322 0.787704536151687 0 0.776080628206967 0.528134857611714 9.69175896377354e-05 0 0.000193244385459364 9.68345972269629e-05 0.212172541214953 0.999844624115125 0.223699492733526 0.471700088508631 2.60050437227064e-05 0.000155375884874924 2.66346740472564e-05 6.8219282427438e-05 86 3601
1072 67010 2 0.5 90 "LAT" "MO" 0.247551938644479 0.524127308922994 0.182370767175196 0.385920639499806 0.230589955457526 0.235380193800959 0.504545140147796 0.521975586747212 0.186881746502408 0.174289445426291 0.404948166810492 0.38626692340041 0.713522087902964 0.516545668505901 0.543541959103896 0.39274742509677 0.691402255208099 0 0.712488361003093 0.474110480015504 8.39146435711538e-05 0 0.000156276591123185 8.05712752092535e-05 0.308478714057269 0.99988092340611 0.287322395961861 0.525747310191637 3.51160910608902e-05 0.000119076593890291 3.29664439227766e-05 6.16385176493848e-05 81 3601
1073 773355 3 0.5 90 "LAT" "MO" 0.247401267948028 0.528044970605504 0.179069690511835 0.381810988840375 0.230575584048276 0.237425682475258 0.50353240181393 0.53047363949114 0.187932348994596 0.169205076168569 0.406174240061601 0.377524107405817 0.715402534471562 0.520283686667614 0.536207115675 0.388934502788416 0.714934176126381 0 0.760717041091985 0.498650908594077 9.80386762912423e-05 0 0.000133574590655888 7.8080566215184e-05 0.284897631598845 0.999864059148325 0.239109559884846 0.501189614314334 7.01535984830763e-05 0.000135940851675142 3.98244325126413e-05 8.1396525374484e-05 86 3601
1074 275753 4 0.5 90 "LAT" "MO" 0.249464892509555 0.533104505191599 0.176331277774006 0.376661895726798 0.228698620716493 0.237056135035588 0.503291842608548 0.525759949555817 0.18655759008784 0.172629304486407 0.406674018259468 0.382534789349017 0.715219648261637 0.520500091618231 0.535518172348253 0.38886876350084 0.74602514759908 0 0.687450978669955 0.487012466902099 9.11686816879569e-05 0 8.19858071124296e-05 5.88445621857724e-05 0.253852545662572 0.9998798111731 0.312432267504646 0.512867747423029 3.11380566606161e-05 0.00012018882690035 3.47680182866532e-05 6.09411126865407e-05 90 3601
1075 646259 5 0.5 90 "LAT" "MO" 0.250059771288851 0.532487183545719 0.177210428037618 0.377161188934629 0.231078902163682 0.239848166691966 0.508723104959102 0.533972454238594 0.184061214370566 0.168097800463878 0.401014196046325 0.373895118606769 0.720986840144499 0.524663097218194 0.529369442872062 0.384456315913148 0.775516977704471 0 0.796137847255164 0.532829470293829 8.80356226075693e-05 0 9.58658049931643e-05 6.23110653011555e-05 0.22436958048156 0.999887409586206 0.203741745730312 0.46705504618594 2.54061913610084e-05 0.000112590413793671 2.45412095310934e-05 5.31724549303978e-05 91 3601
1076 616222 1 0.6 90 "LAT" "MO" 0.252725610610887 0.530800169255982 0.180626650582631 0.379019706252489 0.2291481590489 0.233469802984003 0.501382740777819 0.530368069191911 0.188541046159192 0.166227773688088 0.408518140447541 0.377170181815699 0.715343572643791 0.520504499191751 0.53539547042991 0.388629429461006 0.734777190746449 0 0.749311292220568 0.503034872647192 8.77450322966276e-05 0 8.1112925719061e-05 5.73406884474566e-05 0.265106491586901 0.999884209480175 0.250577671607252 0.496850702657302 2.85726343538106e-05 0.000115790519825068 2.9923246461261e-05 5.70840070587587e-05 86 3601
1077 475044 2 0.6 90 "LAT" "MO" 0.25002570513933 0.5383252728334 0.172555697095261 0.371266236154628 0.228301158816132 0.240126902354526 0.496975895602128 0.538170215131117 0.191590465890881 0.164879503385146 0.412690713533332 0.369103152063767 0.718453766309988 0.524009392221755 0.529025666371288 0.384870398587111 0.779379770256181 0 0.828196036840016 0.546243521000236 8.72475903356499e-05 0 9.74959733766335e-05 6.27457336180544e-05 0.220503720875659 0.999859934143549 0.171684805800152 0.453631547128646 2.92612778234777e-05 0.000140065856451419 2.16613864549835e-05 6.21861374995623e-05 89 3601
1078 357981 3 0.6 90 "LAT" "MO" 0.250388388512549 0.529637977881594 0.179848579599259 0.380187773217192 0.228492730300292 0.236129902468833 0.49965604363067 0.528843269680103 0.189387857846939 0.169288698265761 0.410067857376096 0.37867289597603 0.715011021281674 0.519021092295826 0.53852513571196 0.390041103418301 0.736743162123964 0 0.767743643705602 0.51035416545722 0.000156856789669271 0 0.000201329211171672 0.000121160429690504 0.263069851502859 0.999883410175507 0.232027438608371 0.489467614582157 3.01295835077413e-05 0.000116589824493233 2.75884748554454e-05 5.70595309325414e-05 84 3601
1079 364455 4 0.6 90 "LAT" "MO" 0.246623445802155 0.532513839595294 0.174846371584712 0.377249573653488 0.230764011175613 0.241773143417058 0.50535920268562 0.538898979949875 0.186500436973195 0.165388766631602 0.404211580812125 0.368177716384465 0.719160600394826 0.525168651588534 0.526735575189509 0.383668946704622 0.737528724086997 0 0.831736233812022 0.531337670066914 8.41407064878531e-05 0 9.58413921505101e-05 6.09375430774644e-05 0.262356520090456 0.999885680053016 0.168147387722107 0.468547169723179 3.06151160587268e-05 0.000114319946983968 2.05370737198629e-05 5.42226668303601e-05 87 3601
1080 285243 5 0.6 90 "LAT" "MO" 0.255234946126638 0.537476325769999 0.176780565307472 0.372073527341086 0.225480269037416 0.237289730232646 0.501322126739665 0.530985263215745 0.185597190648539 0.168395902278974 0.408445019428603 0.376491704814351 0.718004945396699 0.523123020895279 0.530773658234985 0.385841196631445 0.79425011311234 0 0.760691160110612 0.532366824528601 9.45112334027392e-05 0 9.48764952537521e-05 6.47892571598199e-05 0.205631028298498 0.999882334738197 0.239185568730716 0.467513235200628 2.43473557591166e-05 0.000117665261802871 2.83946634179971e-05 5.51510136118708e-05 89 3601
1081 428305 1 0.7 90 "LAT" "MO" 0.248267109752797 0.531876633752671 0.176481625766328 0.37785105355149 0.232351596782276 0.23536207360215 0.499352130049528 0.532209360914968 0.192939401779453 0.16591952486505 0.410544626644477 0.374832852711705 0.715980780137222 0.520542075783993 0.535340552410831 0.388401035189081 0.758701316407075 0 0.773939492429352 0.516244668673425 8.67219152086811e-05 0 9.21171035821625e-05 6.02090199757159e-05 0.241184457859658 0.999882282378691 0.225939905006878 0.483637870980038 2.75038180575692e-05 0.000117717621308672 2.84854601885733e-05 5.72513265608251e-05 90 3601
1082 680751 2 0.7 90 "LAT" "MO" 0.252183847411131 0.532015784200978 0.17917738515457 0.377696439318651 0.228563105541403 0.235895511557411 0.503646811363364 0.528220764322603 0.185986250150577 0.169414513266919 0.406068467742961 0.37889508906567 0.716642464509945 0.521057797104689 0.534578148572066 0.387830863812212 0.751279207388275 0 0.736107530273319 0.505692760022493 9.9789776342612e-05 0 0.000157472023691307 8.68355670438356e-05 0.248588192112856 0.999773066920519 0.263687842715258 0.494120702818266 3.28107225259478e-05 0.000226933079480508 4.71549877309061e-05 9.970159219702e-05 89 3601
1083 462049 3 0.7 90 "LAT" "MO" 0.250346721213977 0.533400542949604 0.176694561298744 0.376195801432843 0.228776344930631 0.237454817549532 0.500865295155433 0.535882057139246 0.18880264170828 0.164502469069728 0.409019706685246 0.370869963360255 0.716577883694139 0.522985182416689 0.529999672076752 0.385808645550033 0.778783932836414 0 0.807726834022857 0.538473100648188 0.000114230232872999 0 0.000119912971270491 7.94581422956321e-05 0.221075962625039 0.999881430740551 0.192131146573853 0.461393070817293 2.58743056736864e-05 0.000118569259448895 2.21064320197622e-05 5.43703922239995e-05 91 3601
1084 124349 4 0.7 90 "LAT" "MO" 0.244026970439258 0.524819181836425 0.179213231487956 0.385094183292023 0.2379396468894 0.232381275396482 0.511951280256969 0.520310552774549 0.186488010725446 0.172983893311051 0.397662370077641 0.38700582162238 0.714347892725139 0.518640982770336 0.538685135524453 0.390348693359377 0.713866499521403 0 0.688950012312057 0.467671377041064 0.000103152894882635 0 0.000125561119761945 7.60574154620964e-05 0.285996456481247 0.999879887254548 0.310887073332881 0.532188791114199 3.3891102467314e-05 0.000120112745451514 3.73532353003798e-05 6.37744292744757e-05 86 3601
1085 673456 5 0.7 90 "LAT" "MO" 0.249532761309192 0.531874720683004 0.177432852593884 0.377993456119291 0.23268420868935 0.234257751409356 0.502971456346854 0.528964273868125 0.1898982230184 0.167706209731014 0.406793376885285 0.378159970833934 0.716474721407897 0.520836626026864 0.535037285343298 0.388131544484376 0.715697069768825 0 0.738286687375904 0.489664968575537 8.3514827063984e-05 0 8.43281294657344e-05 5.6542760034737e-05 0.284186214122745 0.999886910991246 0.261597686370314 0.510219854859916 3.32012813654776e-05 0.000113089008754025 3.12981243158356e-05 5.86338045122207e-05 86 3601
1086 863806 1 0.8 90 "LAT" "MO" 0.247945072397251 0.534943636174038 0.173799666019918 0.374745321122375 0.230391857458942 0.239311666881592 0.504764166917939 0.53032480791361 0.186769798932883 0.169893070836916 0.405004452303919 0.376092666123333 0.717648596737785 0.522976591707731 0.530462535789718 0.385684900599424 0.760781673527434 0 0.777642946925599 0.521229231043392 8.96635065951145e-05 0 9.07358473665673e-05 6.11250183248308e-05 0.239100689755755 0.99988096844881 0.222240976964943 0.478653203901486 2.79732102156108e-05 0.000119031551190229 2.53402620913859e-05 5.64400367970049e-05 89 3601
1087 193248 2 0.8 90 "LAT" "MO" 0.25029639797535 0.530400088878231 0.179252459734797 0.379406001702037 0.22912795586525 0.23549593490728 0.49907650567374 0.53142597774013 0.190611562042502 0.166423869362903 0.41092348879376 0.374921953635092 0.71492028874788 0.519850186244494 0.536287891140201 0.388924748076427 0.731400088319903 0 0.776537317564754 0.51081321581631 8.77150322193677e-05 0 9.34076447753467e-05 6.135268064434e-05 0.268482370663135 0.999888732059046 0.223343430542264 0.489070698791407 2.9825984742715e-05 0.000111267940953905 2.58442482072894e-05 5.4732711637792e-05 92 3601
1088 215449 3 0.8 90 "LAT" "MO" 0.246098173912612 0.529186221415864 0.177202739507968 0.380778955648372 0.240550582507059 0.23144050037218 0.513429127452758 0.525804429855505 0.18737159299888 0.167782911071752 0.396009298739757 0.380741045061889 0.718089256791852 0.522389352926589 0.5323572435786 0.386318557498954 0.70447397364504 0 0.733308376065362 0.477393093197491 7.9367457541738e-05 0 8.54603929974462e-05 5.47030877549313e-05 0.295412211970605 0.999878641336283 0.266574632760474 0.522489534400846 3.44469268126546e-05 0.000121358663717307 3.15307811665169e-05 6.26693139080449e-05 85 3601
1089 63310 4 0.8 90 "LAT" "MO" 0.247909071680332 0.532211753924293 0.175935099234676 0.377484004603722 0.23395197608412 0.234657748872912 0.505951615178534 0.527820085676701 0.188462989256503 0.168562425014923 0.403675102540619 0.378756080183165 0.716518796637364 0.521590648439596 0.532960513506101 0.38708962864233 0.755469246608121 0 0.736020074241297 0.501588173208974 0.000142198250641239 0 0.000105376660726967 8.35342629738251e-05 0.244360017257202 0.999883632874819 0.263843887779299 0.498270284135155 2.85378840355492e-05 0.000116367125180711 3.06613186765137e-05 5.80083928976361e-05 86 3601
1090 707563 5 0.8 90 "LAT" "MO" 0.255344935523357 0.538623751838756 0.175944710322934 0.370978647371556 0.232178480853233 0.23166668961697 0.502793827530584 0.53058269743914 0.18966784228503 0.164245447413221 0.406945216950142 0.375847727185604 0.71919010599356 0.523606883417125 0.529858000021185 0.385051601129315 0.774936374744634 0 0.772802854058876 0.522899093962729 8.87575197074634e-05 0 8.94247714900388e-05 6.01844854680211e-05 0.224949523381504 0.999886690592013 0.227082048562154 0.476986740017599 2.53443541541753e-05 0.000113309407986702 2.56726074796604e-05 5.39815342040066e-05 87 3601
1091 250156 1 0.9 90 "LAT" "MO" 0.249588844361006 0.52369043689448 0.184256651088237 0.386263013675 0.231544599818286 0.233733230656256 0.503811667110208 0.529961904368269 0.188304179372075 0.16602824389006 0.405807997443379 0.376028245111517 0.714866674835548 0.518702777459668 0.538589074350373 0.389887029036143 0.709664868067889 0 0.765238159019568 0.497288925597339 7.96355713190201e-05 0 8.76478607461697e-05 5.63848994873832e-05 0.290223393525569 0.999887823105108 0.23464696039638 0.502598165210642 3.21028352234058e-05 0.000112176894892186 2.72327233054186e-05 5.65242925321133e-05 87 3601
1092 621822 2 0.9 90 "LAT" "MO" 0.25014763631484 0.529790092384651 0.17959189534575 0.380135229036741 0.232362098092523 0.230930922248971 0.509243786110362 0.517290174017045 0.184684093468353 0.17383856481995 0.400393126592637 0.388931955281427 0.713440656656334 0.518462398800543 0.538114553634053 0.390186344541201 0.710694325879993 0 0.672644777812475 0.466515045317968 8.08940437532629e-05 0 7.90795696569579e-05 5.39186311032781e-05 0.289190508484651 0.999884293857199 0.327237770570604 0.533368869634255 3.42715916029844e-05 0.000115706142800599 3.83720472644593e-05 6.21664166732037e-05 90 3601
1093 425654 3 0.9 90 "LAT" "MO" 0.251103114256006 0.533311057447834 0.177354783908167 0.376474514929565 0.231164653590351 0.235508599449193 0.505581125036586 0.529594970005165 0.18640307860225 0.167465858796983 0.403943164376092 0.376193180495197 0.71777636729555 0.522507784280101 0.5312237213074 0.385911910801842 0.732190120189579 0 0.75837440598813 0.504168706007756 0.000160165795127505 0 9.64276983063219e-05 8.74440373016592e-05 0.267620012972165 0.999878845293253 0.241501402019263 0.495685229482206 2.9701043129251e-05 0.000121154706746802 2.77642943007336e-05 5.86204727368535e-05 89 3601
1094 600659 4 0.9 90 "LAT" "MO" 0.244532800694833 0.526372057661125 0.178331712619895 0.383623263138993 0.23351402352458 0.23297537230273 0.505517036895381 0.520577795586493 0.18863424165603 0.172637007262789 0.404100633112868 0.385383576051602 0.711022196522143 0.517065435589694 0.539602961538714 0.391511634914328 0.706547836903874 0 0.688464176552889 0.468079884406485 8.47988629670239e-05 0 0.000127088423144703 7.0792791119014e-05 0.293333934560432 0.999887474116545 0.311374633961372 0.531789642013422 3.34296727265087e-05 0.000112525883454605 3.41010625940636e-05 5.96807889738479e-05 86 3601
1095 441483 5 0.9 90 "LAT" "MO" 0.249973686534538 0.52653841447852 0.182136896455542 0.383378342737047 0.231205986344651 0.234247569469329 0.510707414277335 0.526339241451261 0.18259821653315 0.169128734252659 0.398958787308726 0.379313821457751 0.715427242348517 0.520814723188997 0.533863847241351 0.387660323688513 0.703446880956263 0 0.761763222734707 0.494956102374193 7.83024108863126e-05 0 8.35158610943184e-05 5.46751332964493e-05 0.296440757430146 0.999883414845022 0.238125658651089 0.504930577433677 3.40592027042832e-05 0.00011658515497774 2.76027531092029e-05 5.86450588338144e-05 91 3601
1096 775649 1 1 90 "LAT" "MO" 0.250040213227872 0.53382624798615 0.176197318871832 0.375877775380202 0.232542015058577 0.233166013185782 0.503718807462403 0.523496318992271 0.189170024005311 0.170305227646493 0.406060177012092 0.381830093540634 0.71574824147223 0.520023632458475 0.535672570523637 0.388306932110589 0.749450767575563 0 0.741727603308238 0.502767889735302 8.73227557540403e-05 0 8.5527141847235e-05 5.8287409724984e-05 0.250433655729624 0.999825038968692 0.25814700639888 0.497093978006741 2.82539390594729e-05 0.000174961031308277 3.98631510347443e-05 7.98448482324234e-05 84 3601
1097 295596 2 1 90 "LAT" "MO" 0.251987670335916 0.531358879417973 0.179607716803428 0.37847757297282 0.234471122380245 0.231790864574495 0.510688236353957 0.52719667108288 0.185047624772754 0.166359355407239 0.398970803019168 0.377882999366913 0.718249657290657 0.522749731128533 0.531014696983421 0.385523525444638 0.728286222227772 0 0.759391718796991 0.50024234905544 0.000148178843772313 0 9.73651403413553e-05 8.32685844454781e-05 0.27153369198487 0.999880359656816 0.240482062365149 0.499614779191712 3.19069435852746e-05 0.000119640343184236 2.88536975190336e-05 5.96031684024283e-05 85 3601
1098 473140 3 1 90 "LAT" "MO" 0.248515112993745 0.53107421111269 0.177365960576686 0.378655899767935 0.228454583766192 0.236790991258955 0.503618525591478 0.522746624962139 0.186202535374568 0.173522578828584 0.406248252475993 0.382386437113176 0.713760688018892 0.518980652805178 0.537091074779838 0.389295363598053 0.761921038486822 0 0.738590733341986 0.50973443771927 8.60019572493088e-05 0 8.49356925124062e-05 5.80583285899686e-05 0.237964812483805 0.999876947159613 0.261293236367639 0.490147930410056 2.81470721233471e-05 0.000123052840386851 3.10945978631291e-05 5.95735420847388e-05 88 3601
1099 421513 4 1 90 "LAT" "MO" 0.247380731151059 0.528741442658888 0.178416727673936 0.381068910028531 0.229938434033527 0.235219774743305 0.506968179129801 0.522676311605976 0.184659363278988 0.172237867404551 0.40297221769622 0.382120034995301 0.712538939927891 0.519222056043562 0.535313958357475 0.389008473836232 0.727015496970844 0 0.748452742596081 0.499262754524701 8.2802737198727e-05 0 8.25000344855149e-05 5.59529990250238e-05 0.272870530862491 0.99988238950544 0.251435356749646 0.500622784904258 3.11694294669277e-05 0.000117610494559769 2.94006197866408e-05 5.85075720151164e-05 90 3601
1100 391829 5 1 90 "LAT" "MO" 0.255211638081196 0.531762689975595 0.18154791428055 0.378064606051192 0.229986083401753 0.233858391860419 0.509083776730856 0.532468257355726 0.18290162549872 0.163832341898026 0.400635555059806 0.372548383812245 0.719056113343367 0.524097780801331 0.528281881677297 0.384174127492073 0.730352455338191 0 0.801822541585834 0.519513955291939 8.49316016754378e-05 0 9.94668388101998e-05 6.24434911154891e-05 0.269532050972305 0.999887604856453 0.198051736770805 0.480368208555614 3.0562087828528e-05 0.000112395143546665 2.62548045503e-05 5.53926613311722e-05 86 3601
1101 742584 1 0 0 "PR" "MO" 0.250670378781536 0.529476712434417 0.180259113187862 0.380369103867838 0.230342755755445 0.234289266675823 0.497460532290695 0.533891197756286 0.192824971508236 0.165151856208272 0.412665330888193 0.375717309272417 0.715302401212804 0.519780643726396 0.53823594090437 0.390102372283277 0.729348018946488 0 0.788220772842333 0.512170576878364 0.000159967157132816 0 0.000347746820337729 0.000169409475657089 0.270441296869289 0.999811200888753 0.211354980923652 0.487556126822023 5.07170270906321e-05 0.000188799111246805 7.64994136771045e-05 0.00010388682395602 85 3601
1102 63163 2 0 0 "PR" "MO" 0.249022038583642 0.527921950913263 0.180312991357575 0.381949530752078 0.230793479685215 0.23514021943589 0.504697047516805 0.524383283955408 0.18702475087149 0.172973078744655 0.404947420205837 0.385377189983487 0.714955737704746 0.518693918515135 0.540310820973721 0.391084460647308 0.72705364928908 0 0.758143164991306 0.501459596675499 0.000153661630401438 0 0.000224336550193693 0.000127031243392778 0.272746620936996 0.999817602646271 0.241555027194921 0.498312777669129 4.60681435220865e-05 0.000182397353729404 7.74712635790456e-05 0.000100594411979811 87 3601
1103 52246 3 0 0 "PR" "MO" 0.249768078687519 0.535020657197028 0.175012541853304 0.37470324403676 0.228317520549031 0.239402961344634 0.505508980319669 0.529132310049465 0.184598429553153 0.172493316227441 0.404316371371788 0.380721845677041 0.717488560581183 0.52292001303743 0.532104287633898 0.386902794386058 0.754510865547446 0 0.720395574344552 0.501739508909924 0.000162866198410994 0 0.000231834829732692 0.00013372744410989 0.24527919365396 0.99982690352059 0.279298161768354 0.498030257062575 4.70746001831052e-05 0.000173096479410318 7.44290573609439e-05 9.65065833911423e-05 89 3601
1104 11823 4 0 0 "PR" "MO" 0.254867594030678 0.535119310734468 0.178526684737347 0.3745365600979 0.225483229632401 0.236471041252708 0.497658956674738 0.531646587593778 0.188615787770485 0.168369473938771 0.412117070782781 0.37810181299549 0.716821864915787 0.521209995920332 0.535511946446603 0.388536382047904 0.769513729022475 0 0.752624999101386 0.520126416475038 0.000179529208990941 0 0.000363456558427768 0.000183139569520197 0.230266856386419 0.999812501658748 0.246943866864715 0.479594643815556 3.98853821151498e-05 0.000187498341251883 6.76774754709932e-05 9.58001398858511e-05 87 3601
1105 212299 5 0 0 "PR" "MO" 0.248043402094325 0.526532063860833 0.180762851010084 0.383387281085745 0.228170143911925 0.236513997305354 0.498623744654632 0.528608269708717 0.190226513709285 0.170830290389341 0.411420156775893 0.381188414002831 0.712727543311604 0.517482681125509 0.541819655108711 0.392461259594569 0.708629816784093 0 0.732787149112395 0.488447208833857 0.0017812693483092 0 0.00385332707238582 0.00189331077986672 0.289535304693532 0.999830845735695 0.263291104463955 0.50956376579217 5.36091740666328e-05 0.00016915426430482 6.84193512638278e-05 9.57145941068844e-05 90 654
1106 117340 1 0.1 0 "PR" "MO" 0.247791741179649 0.523952649365043 0.182673237001058 0.386067549092315 0.233414967048203 0.230375031081229 0.501792950040333 0.517034667588038 0.191826771060134 0.175310570294148 0.408223228242264 0.393069505754505 0.711581739309082 0.513872274723946 0.549810578355339 0.396195363350191 0.704003997722766 0 0.706192169221807 0.472848104800395 0.000857672656532482 0 0.00116868509660613 0.000675786393051103 0.295085247849255 0.999825101301627 0.292549486203794 0.526371076638591 5.30817714471728e-05 0.000174898698373333 8.96594777933504e-05 0.000105032167963463 88 3601
1107 95195 2 0.1 0 "PR" "MO" 0.249473299884412 0.522618325450542 0.184942991790973 0.387290761060821 0.228397306589931 0.235975574054098 0.508425878424018 0.519470112712712 0.182525719807673 0.177587415359256 0.401348010986354 0.390646583219905 0.713846180528441 0.516455758841005 0.545056126957902 0.393502969878155 0.72833277809174 0 0.705607652626829 0.487066761099301 0.000152753496343118 0 0.00027866417321455 0.000145299392099821 0.271463793390885 0.999816839822278 0.294015998651292 0.512679221056951 5.06750210324237e-05 0.000183160177721532 9.76845486648578e-05 0.000108718451648466 87 3601
1108 383102 3 0.1 0 "PR" "MO" 0.247115287136741 0.523211680106664 0.182849657943872 0.386850383571841 0.241252593248409 0.225704332824262 0.512654217003769 0.515061123312365 0.188634638694325 0.173303849833999 0.396991136940994 0.395112622191545 0.714072213209412 0.516625617521946 0.544788146472196 0.39335103045739 0.676856822071702 0 0.68791357647547 0.451206444998419 0.000180162570632015 0 0.000314793526453556 0.000161727437545146 0.322900684998435 0.999787875388599 0.311670700029676 0.548506583739215 6.233035923088e-05 0.000212124611401205 0.000100929968400855 0.000125243824820364 90 3601
1109 560465 4 0.1 0 "PR" "MO" 0.25059528751308 0.52455774662036 0.184301497232716 0.38540464829643 0.229773864549455 0.233307498284221 0.504102115602998 0.524092764464037 0.186654102084242 0.171886978232015 0.405494637020393 0.385718437232991 0.713676650346757 0.517284432312255 0.542842577548973 0.392524517698288 0.700207983499675 0 0.766690270845865 0.495421171763267 0.000148285698947977 0 0.000467208365652795 0.000204374908671525 0.29959648717352 0.999829406462344 0.232787014350748 0.50428461725471 4.72436278563161e-05 0.000170593537655925 5.55064377338294e-05 8.98360733512587e-05 89 3601
1110 273945 5 0.1 0 "PR" "MO" 0.251888878481299 0.531064332280829 0.17973410277591 0.378691102578137 0.228529324172741 0.233978573961048 0.502443663323403 0.522966732749851 0.187095004998626 0.173298556332231 0.407602267141452 0.386921118475616 0.714396776615089 0.518627901389208 0.540127664106767 0.391289575545001 0.7437556244486 0 0.74786338815059 0.506027675725085 0.000182275103333013 0 0.000406719177527088 0.000197105617565569 0.256009459235349 0.99978354696457 0.25164119044761 0.493658125643054 5.2641212718226e-05 0.00021645303543051 8.8702224273177e-05 0.000117093014295286 86 3601
1111 438528 1 0.2 0 "PR" "MO" 0.245378432088134 0.5202907357334 0.183982623145247 0.389805793923709 0.237367867200449 0.229072167710485 0.51385197247572 0.501993564728099 0.184541309440832 0.186492900644578 0.395856476573948 0.408436737105087 0.711818466999069 0.511762920425225 0.555016833230658 0.398336024490208 0.677583715426819 0 0.666414885316165 0.447948807638756 0.000191658261583644 0 0.000443792029934093 0.000209050038046956 0.322169400061752 0.99983648680266 0.333048223825568 0.551738577194755 5.52262498452984e-05 0.000163513197339671 9.30988283324576e-05 0.000103565128442186 87 3601
1112 698877 2 0.2 0 "PR" "MO" 0.245025275207373 0.519409609093418 0.184488158893128 0.390716212656611 0.234130563922116 0.225540499972042 0.507016747073286 0.493173828568944 0.18783056812981 0.19112056924366 0.403015074501345 0.417525822368873 0.704696339101532 0.506316625609484 0.563439296266598 0.403988546577691 0.675079228894677 0 0.61264893456554 0.430618845258047 0.000138742951560834 0 0.000250775403436744 0.000128595512609778 0.324682497414693 0.999565931061972 0.386446679236554 0.568863901060533 9.95307390698835e-05 0.000434068938028144 0.000653610794468602 0.000388658168810362 89 3601
1113 415339 3 0.2 0 "PR" "MO" 0.249687188882446 0.523558545390888 0.184357747568818 0.386362518639253 0.228678192136585 0.228892621199902 0.502753665989372 0.500589234117854 0.186963522445137 0.187615009219779 0.407135597706156 0.409776380047796 0.707258002218933 0.50884304181563 0.558936279233734 0.401235096397263 0.712607120981724 0 0.680931552603499 0.471360893344204 0.000133900107436965 0 0.000322969655770703 0.000151808603603627 0.287202404889838 0.999817769181301 0.318607154286346 0.528363486659988 5.65740210012146e-05 0.000182230818698559 0.000138323454384533 0.000123811392204476 90 3601
1114 351598 4 0.2 0 "PR" "MO" 0.24856617426961 0.524735365813644 0.182531536928403 0.385042841547623 0.229383123161918 0.230563424823067 0.500393539110705 0.507951315043966 0.189543358019092 0.182734158350025 0.409392363393238 0.40235383850668 0.708512722254595 0.510785306855427 0.554809053297519 0.399188416053532 0.748392989455605 0 0.672216009425094 0.480378441179968 0.00484752524048431 0 0.00620615658541339 0.00371435124429972 0.246595679270067 0.99973700784268 0.321217111309891 0.515647072831191 0.000163806033843561 0.000262992157320246 0.000360722679602059 0.00026013474454155 88 652
1115 559491 5 0.2 0 "PR" "MO" 0.24934675354268 0.529076996115181 0.179523629047792 0.380691541771544 0.228546459304195 0.235965114557407 0.504111972885766 0.516355244724243 0.185834602281635 0.180005274880469 0.405515610305172 0.393597357485704 0.713858327404281 0.516258417500762 0.545363506209896 0.393547092545779 0.744581627802403 0 0.76480770085291 0.511858710599618 0.000186595814032057 0 0.000442637289155138 0.000211205450466794 0.255188931238684 0.999827991751252 0.234687998953554 0.487839490687923 4.28451448815038e-05 0.000172008248748393 6.16629043816841e-05 9.05932619914888e-05 89 3601
1116 760428 1 0.3 0 "PR" "MO" 0.242758865355838 0.510789738456571 0.190000919425649 0.399531419151256 0.232915897865798 0.224651229049668 0.504651886443583 0.489465924255695 0.188708238478697 0.193400497167637 0.40509373524881 0.42109057242424 0.700325992271304 0.501377967002238 0.572109655071983 0.408851783932484 0.643449815273884 0 0.644532901930299 0.429764033300133 0.000161230000776972 0 0.00116434538408092 0.000430371481537876 0.356320452281024 0.999820483956968 0.354178122417456 0.569682105461086 6.85024443154215e-05 0.000179516043032314 0.000124630268163648 0.000123489757243801 89 3601
1117 247708 2 0.3 0 "PR" "MO" 0.243040317164516 0.51302659029951 0.188346316789022 0.397239839220086 0.230157313461541 0.227005033522547 0.503995864396775 0.487849572367712 0.187120139131432 0.196915933587165 0.406029253242891 0.422835898858297 0.700202664148604 0.50128199105338 0.572382389507618 0.409068217950228 0.618965186197775 0 0.490465491096584 0.373691591401729 0.024052684933936 0 0.116529682100233 0.0462338188849757 0.356906358143141 0.9997865545431 0.392781457280166 0.579905540869022 7.57707251483342e-05 0.000213445456899702 0.000223369523016912 0.000169048844273685 85 1134
1118 234023 3 0.3 0 "PR" "MO" 0.244606138526438 0.513533240923113 0.189197938023796 0.39666614868255 0.230123098070504 0.227548207088194 0.502386734793009 0.498590429663315 0.188646863418573 0.188011734563309 0.407365480429569 0.411566961677494 0.702277443685136 0.504534828781749 0.565856536005678 0.405527523141611 0.647715175379064 0 0.737552658378059 0.464293349573374 0.000142857781619365 0 0.000589858403272453 0.000241035106526815 0.352072082558749 0.999822279125002 0.261762785884398 0.535352287286329 6.98842805672861e-05 0.000177720874997774 9.46973342707643e-05 0.000113328033770168 89 3601
1119 302831 4 0.3 0 "PR" "MO" 0.24532655777324 0.522424226660333 0.182043198891881 0.387404790702107 0.229988070830089 0.225925158510664 0.498337930004249 0.490511318204505 0.191688294852688 0.193577305968765 0.411502124436741 0.419970060492244 0.701239787113993 0.503538491584828 0.567308799713334 0.406530016656695 0.743996783307632 0 0.669791888692738 0.475436877997102 0.000147676708314787 0 0.00034312075925974 0.000162303649661493 0.255809341979526 0.999798207788574 0.329743013779857 0.524278977930619 4.61980045267044e-05 0.000201792211426248 0.000121976768144755 0.000121840422617664 91 3601
1120 649154 5 0.3 0 "PR" "MO" 0.246671092342558 0.525471202214489 0.180464757667207 0.384313387756815 0.231861348768617 0.23118315059067 0.506178894779442 0.502024235029471 0.186833101778934 0.188061865065209 0.403915299030053 0.408242236252214 0.709715591701846 0.510935569285235 0.55535972451135 0.39913769651232 0.750731862401356 0 0.714554807654411 0.493242693976608 0.000148249402619973 0 0.000322818315687653 0.000156728219579399 0.249066060118816 0.999788335016339 0.285000400312346 0.506472849053363 5.38280772084004e-05 0.000211664983661235 0.000121973717555431 0.0001277287504492 91 3601
1121 192954 1 0.4 0 "PR" "MO" 0.239892509759683 0.508119531180968 0.190042631759055 0.402197788632179 0.238088388805209 0.219280596227974 0.507908061914296 0.477305538166835 0.190004467964959 0.199273873197073 0.401850865977707 0.433514296952911 0.697261494792866 0.497574587705012 0.579320972921087 0.412741402389565 0.636077933763374 0 0.590624003934749 0.404913247903891 0.00157313949012973 0 0.00303038149073162 0.00149780104774696 0.362278208051653 0.999782953783502 0.406171322587993 0.593435607282777 7.07186948434466e-05 0.000217046216497558 0.000174291986526468 0.000153343765585236 86 2574
1122 625979 2 0.4 0 "PR" "MO" 0.247598726073099 0.516083742841291 0.189179007935119 0.394010211231607 0.231925381027262 0.220668213923672 0.503885276384069 0.483974780980815 0.188564165599451 0.194574507850726 0.405870071832298 0.426537547852184 0.700192321024032 0.501201256461754 0.572317681385296 0.40893928421858 0.682266961841407 0 0.666921362445501 0.451378866507662 0.000212597183623141 0 0.000876026360499737 0.000352230274421378 0.317453287372496 0.999798429344586 0.332053727437225 0.548131339804826 6.71536024729948e-05 0.000201570655413708 0.000148883756773611 0.000137563413090365 86 3601
1123 132974 3 0.4 0 "PR" "MO" 0.245219188697487 0.515818033638101 0.187598150675318 0.394285904424595 0.232203979526495 0.220573789821162 0.506762797205217 0.478784808731767 0.186477604378491 0.199085713829234 0.40294863999562 0.431891093546539 0.697996958045145 0.500227677212715 0.573161468883043 0.409959725409969 0.677071939175626 0 0.640851795016125 0.440500409066831 0.000157985803872683 0 0.000537523703117566 0.000226115399714223 0.32241623136553 0.996117502502771 0.355574199713618 0.556893978101436 0.000353843654971236 0.00388249749722899 0.00303648156713975 0.00237949743201913 87 1277
1124 768743 4 0.4 0 "PR" "MO" 0.244879169520965 0.506708098197802 0.195297898573689 0.40372828459646 0.233036268055586 0.218096417915209 0.506311925266305 0.4803879399933 0.187565829835719 0.195416135288378 0.403622342231568 0.43012567826551 0.696011855491761 0.49763976508767 0.578279863697787 0.412682440764865 0.54094530535206 0 0.512640055168881 0.35121308342024 0.0714056527019162 0 0.148442507364106 0.0718001543025438 0.387569959896919 0.99975396685636 0.338761721577421 0.576827739033341 7.90820491044585e-05 0.000246033143640116 0.000155715889591372 0.000159023243875079 90 1261
1125 25757 5 0.4 0 "PR" "MO" 0.236400177701963 0.501321525496261 0.193203346792615 0.409253244465785 0.232929669346732 0.222850172748079 0.503099978993697 0.477977320291907 0.190116922715171 0.201889046773824 0.406842224542141 0.432600571884914 0.692180019796773 0.493759422207618 0.58520931628161 0.41663097934786 0.553125014592618 0 0.599796473021011 0.382419102618352 0.0246543577535439 0 0.0545248378985176 0.0260347290009332 0.422131255679645 0.999734170702609 0.345345264665369 0.591318578893018 8.93719741934151e-05 0.000265829297390956 0.000333424415102582 0.000227589487696895 88 2213
1126 583394 1 0.5 0 "PR" "MO" 0.241640008043432 0.510004796113158 0.189831522732608 0.400335727242503 0.236236562674088 0.223440759298111 0.514638082457093 0.483547225179296 0.183236316140947 0.197565632734471 0.395331673319789 0.426984353478234 0.701317330015631 0.50229071965884 0.570633471608026 0.408020599076136 0.56306294629361 0 0.398839844247836 0.321312780335621 0.0832268783420371 0 0.243771008191391 0.106700367817863 0.353596106066524 0.999325957424717 0.354917043411413 0.570929278675059 0.000114069297828475 0.000674042575283418 0.00247210414935991 0.00105757317145718 91 889
1127 20327 2 0.5 0 "PR" "MO" 0.239735641606829 0.505553650980297 0.192092210939562 0.404807056623468 0.231082321964928 0.216715440059471 0.496282257336169 0.471268113393207 0.194632504653882 0.202253274546846 0.414183615415286 0.439396878394713 0.687533403631228 0.490827927220668 0.588977990140289 0.419698626313716 0.565758319953121 0 0.504909628935113 0.356559194566263 0.0677051801315404 0 0.148755252601407 0.0706834404159135 0.366412699017351 0.999206113326463 0.346161683280127 0.572392903100818 0.000123800897987219 0.000793886673537107 0.000173435183353803 0.000364461917005303 93 1730
1128 762739 3 0.5 0 "PR" "MO" 0.237074638042077 0.495577925747002 0.198855421777177 0.415115882285554 0.236108949201471 0.207856967088512 0.506193262793428 0.450873214458419 0.190142901097078 0.212425391665114 0.403826942507833 0.460512241138896 0.681040554332061 0.484083758056559 0.60142371453937 0.426640833126087 0.549080449298715 0 0.493109676727541 0.342481733957882 0.000144628377376018 0 0.00100303813852878 0.000359409062705326 0.450679967226327 0.999821677117632 0.505615045865301 0.656980495748709 9.49550975826884e-05 0.000178322882367887 0.000272239268628778 0.000178361230703376 92 3601
1129 740903 4 0.5 0 "PR" "MO" 0.242746051018561 0.513894909852875 0.187386016951632 0.396270747726193 0.231035010084846 0.223025840772082 0.50521671541254 0.480350602713515 0.186736880541466 0.199882596006909 0.404528309348615 0.429998758815555 0.69680690187549 0.499385433658684 0.574005493500008 0.410730061501963 0.61055991746345 0 0.57284034655283 0.396141635617617 0.0557356256331795 0 0.132935268551439 0.0621187247768987 0.333632251661559 0.999781737766404 0.294104453164502 0.541603684214851 7.22052418112826e-05 0.000218262233595784 0.000119931731228927 0.000135955390633265 86 1970
1130 3171 5 0.5 0 "PR" "MO" 0.238812660544057 0.508980369740802 0.188395347142731 0.401267624069133 0.23383724902237 0.218723685233037 0.506391615922818 0.466542927672705 0.188012023211836 0.208324837870175 0.40321534366054 0.444200301416069 0.691373594799465 0.493513898043781 0.584732208224742 0.416711573168151 0.641690859593213 0 0.6284994514168 0.420997365808477 0.00226570888230048 0 0.00429020326661258 0.0021468545420627 0.355917605321837 0.999738883463268 0.366766493810758 0.576582905339079 0.00012582620264936 0.000261116536732143 0.000443851505829401 0.000272874310381065 85 1280
1131 327032 1 0.6 0 "PR" "MO" 0.238376474516639 0.501423630016566 0.194629651142894 0.409044867856055 0.233244601744694 0.216572488443376 0.503226494197653 0.467941914948166 0.190713807979924 0.205040139297652 0.407145451068177 0.442570202843079 0.68819356470471 0.49055781602139 0.59038359842047 0.41992186828775 0.523076806285727 0 0.482094977143419 0.33340046331444 0.104611808390839 0 0.198939564054447 0.0991792643434452 0.371830393369133 0.998930041624153 0.317075164097926 0.566293571769886 0.000480991954300919 0.00106995837584733 0.00189029470420879 0.00112670057222887 92 769
1132 49497 2 0.6 0 "PR" "MO" 0.237293037749577 0.497910460608034 0.196759467899195 0.412497932371334 0.231422197159196 0.216644300201304 0.505159499597749 0.4645373950195 0.187275059333354 0.208238410201941 0.404715088715039 0.445954652476562 0.685359535110078 0.488740709818536 0.59227293743449 0.42154665155556 0.56738391738349 0 0.559354363770745 0.374006807388666 0.0647848431960505 0 0.130876874735963 0.0640492731286866 0.367746180571567 0.99978423660731 0.309583225189124 0.561782897389743 8.50588488925643e-05 0.000215763392689539 0.000185536304168703 0.000161022092904403 90 2208
1133 265477 3 0.6 0 "PR" "MO" 0.242715315574169 0.510323420464418 0.190356597868606 0.399836950687202 0.228431027026176 0.216966643389991 0.499436323949257 0.464789566445802 0.189642096430742 0.208261625836135 0.410364168710953 0.445970873527969 0.688112985990337 0.491150532067618 0.588260320135484 0.419117022998397 0.658787898339694 0 0.608003862716658 0.424254661072137 0.0139963399398017 0 0.0314179716519136 0.0148923324638526 0.327148016165168 0.999821631768281 0.360416017355283 0.560718590523528 6.77455553367768e-05 0.000178368231719062 0.000162148276145391 0.000134415940482048 87 1249
1134 410936 4 0.6 0 "PR" "MO" 0.240803552134398 0.506391015395927 0.192235832114595 0.404001920323841 0.230190038015719 0.217972568701538 0.503600625139234 0.469873448550955 0.187477798948891 0.204666273265189 0.406621012711281 0.440706007553703 0.688966158851654 0.492957295206703 0.584379904328675 0.417470117881057 0.553615322844332 0 0.334059304988322 0.299168290135903 0.0982251678521252 0 0.317025836247327 0.135221276679397 0.34749096407083 0.992656368484133 0.341521999270962 0.560574674362177 0.000668545232713546 0.00734363151586693 0.00739285949338973 0.00503575882252328 91 169
1135 406240 5 0.6 0 "PR" "MO" 0.239009477125324 0.497408714814772 0.198715841345147 0.413197543023461 0.23269513417072 0.214755952718555 0.506702373911092 0.468720306221304 0.186807890262096 0.202812025678892 0.403016113511326 0.442057518737647 0.686460564014599 0.49069762308338 0.588335757286135 0.419694908559928 0.51917666476587 0 0.345804339620799 0.289200456440106 0.072049728698822 0 0.296701664587046 0.118450103297339 0.408680452619537 0.999634526074962 0.357304575538106 0.592133980680049 9.31539157719041e-05 0.000365473925037909 0.000189420254049142 0.000215459582505412 89 166
1136 252030 1 0.7 0 "PR" "MO" 0.235700010252691 0.496190855146004 0.197258286619167 0.414505950232181 0.23157743104648 0.21475243208282 0.50082313535065 0.467231668371165 0.190998757096215 0.204281511051536 0.408973706787288 0.443546959948368 0.682029873381991 0.487718073481331 0.592538554766918 0.422731997501986 0.409565913813558 0 0.251403898415755 0.220754468378745 0.170832077063186 0 0.390406003519688 0.182546758508114 0.419409318992219 0.998884856775358 0.357651131851296 0.596083980262432 0.000192690131036974 0.00111514322464193 0.00053896621326127 0.000614792850708922 87 178
1137 342351 2 0.7 0 "PR" "MO" 0.235375215398387 0.493976186131683 0.198804569828452 0.416920900051429 0.234565526959672 0.217283353716525 0.507587575228422 0.471243974155848 0.187626755499355 0.203288669712331 0.402438806110952 0.439281724327078 0.687224096074583 0.490423051493008 0.589719995040139 0.420094155427359 0.359601140888452 0 0.245044369143227 0.200915215914074 0.173664935531668 0 0.439745307147123 0.199302027364037 0.466621753464785 0.999344717415723 0.314784724327503 0.599386240386918 0.000112170115094857 0.000655282584277012 0.000425599382146663 0.00039651633497064 86 1006
1138 224831 3 0.7 0 "PR" "MO" 0.234833504753971 0.494903106364841 0.197569853439111 0.415869250268048 0.229224167782629 0.207739457694037 0.496571144913864 0.4433530602268 0.192821503207688 0.220005076324128 0.413953579958269 0.467891882361265 0.671797130230637 0.477791777340911 0.610396432970927 0.433088195978699 0.493911645590553 0 0.364160726139029 0.28565599465719 0.0641187626076558 0 0.190429670913809 0.0818669042212552 0.441882718328991 0.999698909413678 0.445146933769701 0.632262513977089 8.68734727998191e-05 0.000301090586322351 0.000262669177461164 0.000214587144465727 95 2087
1139 798216 4 0.7 0 "PR" "MO" 0.24124889267871 0.497614272810223 0.200539924707257 0.413267721317699 0.231271457125339 0.221666749421104 0.498736524948164 0.503223448757206 0.192438572425084 0.17950205963007 0.411147142928671 0.406410091593034 0.694187099225153 0.499252187160422 0.572480556762411 0.410924135327555 0.271372275328697 0 0.101387046938979 0.126605885945869 0.282731690810759 0 0.693778093005844 0.319668948666001 0.445587085908521 0.995627985489916 0.201310747408033 0.551034806881257 0.000308947952022889 0.00437201451008352 0.00352411264714438 0.00269035850687256 85 159
1140 38088 5 0.7 0 "PR" "MO" 0.234462312709484 0.489302389054571 0.202263259944784 0.421730785692566 0.235288937559138 0.203713071260144 0.509148449767253 0.440890946650123 0.186789530756174 0.218272020081796 0.400546953696139 0.470244788758542 0.673464321528766 0.47932835739651 0.607324810782753 0.431325554590252 0.396274370775249 0 0.30561760229731 0.231065022009934 0.110000580568704 0 0.299756939074015 0.129996192357336 0.492008627208645 0.997094061560408 0.38020551015317 0.632917257098306 0.00171642144740182 0.00290593843959162 0.0144199484755053 0.00602152853442435 83 168
1141 490365 1 0.8 0 "PR" "MO" 0.234563404410407 0.487582965831736 0.203831740794719 0.42331388347186 0.232917077517792 0.211337353726129 0.503386310231146 0.461664386412829 0.189957696607136 0.206444161976206 0.406748124763292 0.449067658662749 0.678817835654328 0.483736285500554 0.600233599378061 0.426887184278746 0.302435656798514 0 0.251699222430482 0.183268024462289 0.257335477015827 0 0.412449104077981 0.218130214137029 0.440105482004048 0.999599600885515 0.334527513783284 0.598007179226937 0.000123384181611575 0.000400399114485012 0.0013241597082529 0.000594582173744168 91 1146
1142 631764 2 0.8 0 "PR" "MO" 0.237073787758651 0.490982227134534 0.202997555974379 0.419804813037442 0.231625425414675 0.206658813808976 0.506378435744572 0.446913749776418 0.186373749856764 0.215220550468556 0.403594820961072 0.464398610007645 0.675358026982302 0.480934844626391 0.604591856299698 0.429790634789465 0.446170632708586 0 0.286213684942713 0.244634803796247 0.128896537164867 0 0.254387762821531 0.123786101532497 0.421937662732125 0.995894334331571 0.434009967009182 0.621278547678801 0.00299516739442154 0.00410566566842901 0.0253885852265743 0.0103005469924547 91 1397
1143 525578 3 0.8 0 "PR" "MO" 0.236367957299954 0.485233136295942 0.207590080585946 0.425878395401043 0.226856354056861 0.223671599292918 0.496297447976626 0.492378239889844 0.19087358871818 0.190307593763262 0.413833876909859 0.417645848203082 0.686895910649733 0.490610075551684 0.588771263067388 0.419855728427325 0.125583650164744 0 0.0831275364717148 0.0703149053087335 0.400381467376313 0 0.662809237536293 0.353744824037554 0.473409537908777 0.998083190685332 0.252165158890963 0.574474213124173 0.000625344550166381 0.00191680931466822 0.00189806710102938 0.00146605752953928 91 286
1144 279792 4 0.8 0 "PR" "MO" 0.23974728850633 0.495288804511528 0.201238624997331 0.415470896019291 0.231041526958666 0.222761668042168 0.505957350143054 0.495302150800467 0.186347394570368 0.186910754537741 0.404023318762272 0.414553095431093 0.693550483507164 0.498268898052179 0.57449677410544 0.41197055572252 0.26005043397855 0 0.123230132456758 0.129536999678902 0.334388726075353 0 0.656186809676276 0.326693255494295 0.405355916982733 0.998389668071344 0.219938047070383 0.542955780660974 0.000204922963364121 0.00161033192865598 0.000645010796582662 0.000813964165828626 87 163
1145 72379 5 0.8 0 "PR" "MO" 0.235431252011276 0.489557819091934 0.202910363622334 0.42148741676389 0.232326273289105 0.209035801033905 0.507899517269309 0.453254578156662 0.185731494479152 0.212029764457024 0.402087285983215 0.4576290972844 0.676793326334286 0.482956445923305 0.60067162255851 0.427722061597433 0.331314662947759 0 0.240415019288212 0.189932255175593 0.170993546483425 0 0.387786782735204 0.180293682404444 0.497534129175588 0.999574075951575 0.370450397204544 0.629153599308134 0.000157661393228365 0.000425924048425504 0.00134780077204002 0.000620463111829115 91 1479
1146 709668 1 0.9 0 "PR" "MO" 0.238108428166899 0.485831921468719 0.208688050555251 0.425333278708744 0.230843721047701 0.217955552177518 0.501114454179876 0.489195118905538 0.190080715622648 0.187950942870585 0.409083865189585 0.421086074470841 0.686907701392118 0.491516361378682 0.586719709048484 0.419073238422326 0.194335783660078 0 0.0748127676945554 0.0911852003430629 0.316530627246538 0 0.670332504726642 0.322773329411624 0.488983308235821 0.998978955467124 0.254509788216722 0.58553730215182 0.000150280857563342 0.00102104453287586 0.000344939362081036 0.000504168093492402 90 162
1147 517073 2 0.9 0 "PR" "MO" 0.235160645546155 0.483261179071932 0.208462535331555 0.427827572867008 0.227102065393531 0.218903623232806 0.496928090349112 0.480103174664961 0.190527071143221 0.196526094992186 0.413288745205577 0.430015985120412 0.681166334172493 0.486140253378445 0.595515701466962 0.42437695584355 0.188805489238343 0 0.10550183123271 0.0991742180210831 0.337928564209405 0 0.624994971947687 0.318054851329651 0.472447269175626 0.991510195893061 0.261363123040311 0.577041958585235 0.000818677376625409 0.00848980410693857 0.00814007377929307 0.00572897206403154 78 116
1148 313110 3 0.9 0 "PR" "MO" 0.235999099183265 0.495122463268997 0.19821017173968 0.415458840217952 0.227754278094569 0.216437750385667 0.498662542583744 0.469503363393659 0.189965466206559 0.204324537336391 0.411936875003962 0.441402458010191 0.680191127663501 0.487238581818836 0.59250017528263 0.423487595492304 0.364897962935953 0 0.183864533154492 0.185156360430987 0.272433219240462 0 0.496155807144983 0.253082611312503 0.351478536979129 0.976175392517432 0.262003203169862 0.531381295345309 0.0111902808444562 0.0238246074825681 0.0579764565306631 0.0303797329112005 92 312
1149 104181 4 0.9 0 "PR" "MO" 0.233716747585072 0.487627127315753 0.203167645133937 0.423341264239349 0.224608039304859 0.219782883512428 0.495865841268019 0.473966479970213 0.189452302618923 0.202756967361122 0.414267207374482 0.436396222111562 0.67810767040236 0.48516606795015 0.595376915113982 0.425364011226052 0.23156352531585 0 0.117039870520664 0.117774629439694 0.31898631296066 0 0.596895044718068 0.304011491403122 0.448826608131685 0.996979397982696 0.282815788977691 0.575943754747525 0.000623553591803602 0.00302060201730401 0.00324929578357641 0.00227012440965941 90 165
1150 458416 5 0.9 0 "PR" "MO" 0.23644916004182 0.486529289675025 0.206545024823005 0.424542027235883 0.225163787369184 0.225121601970822 0.496326123676705 0.494608096437925 0.189432082456773 0.189466374455782 0.413766289670289 0.41521214841421 0.686734549381826 0.491814846070991 0.58544348173556 0.418555992277457 0.164689715128767 0 0.0675022693378609 0.0788599655744411 0.359350184493014 0 0.729458750817938 0.362939946538029 0.475565228499906 0.997816816689504 0.200571053806627 0.556539549263386 0.000394871878312532 0.00218318331049637 0.0024679260375743 0.00166053862414431 80 158
1151 316720 1 1 0 "PR" "MO" 0.240000117049321 0.499265153126974 0.197841663940019 0.411264777535687 0.231396344847313 0.226460917639332 0.501141697098924 0.505300050447964 0.190521210607848 0.181796440777874 0.409120779565811 0.404432933795692 0.697857379535966 0.501449293950669 0.57015931532574 0.408758158488584 0.227028345552124 0 0.0546680968553728 0.0958165443938538 0.424035341438275 0 0.770011912959652 0.395635786010976 0.348797190367055 0.99889798103912 0.174755833513278 0.507951305788453 0.000139122642545345 0.00110201896088049 0.000564156671696798 0.00059636380671721 89 101
1152 190535 2 1 0 "PR" "MO" 0.233752925534966 0.486048701206775 0.204544316049258 0.42490517852352 0.231348075842819 0.22489926173469 0.501655049645208 0.498967928699174 0.190315372054759 0.185669806413673 0.408687910062642 0.410869848686645 0.690000263112475 0.494944059573898 0.58052949451769 0.415476764242873 0.124292431639614 0 0.0529623781476153 0.0594426363283249 0.438327518096076 0 0.759213464834145 0.396167432698955 0.437068249873276 0.997213279444445 0.183400730364639 0.541909833392218 0.000311800391034107 0.00278672055555487 0.00442342665360131 0.00248009758050233 90 101
1153 580500 3 1 0 "PR" "MO" 0.234762632867225 0.488762687147461 0.203090378867956 0.422224361527461 0.229613345624908 0.226202751309646 0.498220019334298 0.5032454201076 0.191715529066054 0.183200738765948 0.411995199480657 0.406451951911003 0.69057872980178 0.496153123854763 0.578006646699958 0.414185318924581 0.119453750039866 0 0.0438238078098723 0.0549940832125983 0.429499746729513 0 0.783986147065561 0.402698567098494 0.450671342221743 0.995921282716159 0.170748715160295 0.540352059729231 0.000375161008878665 0.00407871728384116 0.00144132996427235 0.00195528995967715 87 103
1154 199203 4 1 0 "PR" "MO" 0.238124794008632 0.48858644122001 0.206069466413732 0.422467954256694 0.229024633504648 0.223346302936242 0.49263444415233 0.507913693319216 0.195885602633874 0.17724319115045 0.417470543843728 0.401746981688091 0.690495730449522 0.495545035632311 0.579198260198056 0.414777447273487 0.123487234784927 0 0.0371743957483236 0.0546159148252608 0.406354461720416 0 0.816607040385997 0.403715247152871 0.469929534544584 0.997900285637672 0.145375648328949 0.540620370095863 0.000228768950072998 0.00209971436232789 0.000842915536729868 0.00104846792600513 84 102
1155 506587 5 1 0 "PR" "MO" 0.241260098162651 0.491251184173374 0.206197531293229 0.419478486039834 0.223826651491044 0.227432890412381 0.497148935086636 0.505657331187585 0.187835522455088 0.182168900747211 0.413403038202239 0.404055801439313 0.692519640066076 0.497418719149289 0.576201954495528 0.412954057716704 0.101991134742598 0 0.0471511654717295 0.0510403864172881 0.524028978931843 0 0.811384442531812 0.448898171637749 0.373484296142707 0.995813370981014 0.137060406595717 0.497091028502401 0.000495590182851467 0.00418662901898594 0.00440398540074176 0.00297041344256151 93 99
1156 76540 1 0 10 "PR" "MO" 0.250514384649037 0.535962619451437 0.174770041694835 0.373631473157933 0.231217323438442 0.234643823176437 0.500334398548737 0.527406356423024 0.19096389698048 0.170346955674333 0.409417306268709 0.382500360032967 0.716375531263916 0.520819425691621 0.536080894349649 0.388946577424612 0.780421500596316 0 0.719097211944448 0.506867753747419 0.000173932529024806 0 0.000249462811335937 0.000142119895947811 0.219363758925936 0.999825957574624 0.280555035562976 0.492887250972228 4.08079487232414e-05 0.000174042425376337 9.82896812406304e-05 0.000102875384405347 85 3601
1157 774066 2 0 10 "PR" "MO" 0.252883515437732 0.539048811261217 0.173915930511193 0.370493068648967 0.23233620802415 0.240055144371385 0.513683091931864 0.534217522515313 0.180705477383 0.16887886585853 0.395853728115255 0.375445789522477 0.725274867833267 0.528721709627089 0.523500273752723 0.380876737009998 0.796951217821177 0 0.771678681660702 0.532099745189933 0.000363942851511828 0 0.00125134480628183 0.00054004112662057 0.20264425962471 0.999787576368598 0.226990714905013 0.467251544554167 4.05797026012862e-05 0.00021242363140184 7.92586280028962e-05 0.000108669129280077 84 3601
1158 837976 3 0 10 "PR" "MO" 0.252047913787594 0.533123085687547 0.178196179603173 0.376613597346323 0.229366470028436 0.239138671509164 0.505563932580648 0.535542663859265 0.184926907038149 0.167238735564895 0.404297692218623 0.374006120381722 0.720553055325195 0.524504133881628 0.530361822206218 0.385227159131448 0.758816472742542 0 0.790518857660965 0.526419521909667 0.000134085360976991 0 0.000262042263947255 0.000133515407906768 0.240991519005376 0.999737258045524 0.209166782244335 0.473325334396121 5.7922891104935e-05 0.000262741954476055 5.23178307527635e-05 0.000121628286304699 76 3601
1159 735246 4 0 10 "PR" "MO" 0.247292794014213 0.5308971356301 0.176623924734872 0.378946169009746 0.230225205231569 0.236258542680098 0.494640713073969 0.534639687494554 0.195196435675406 0.165890229804635 0.415247969802451 0.374998888010457 0.713776541925881 0.519404097879627 0.537710590214913 0.390408143973589 0.729639879173297 0 0.780400793527125 0.509230590389844 0.00043394969914847 0 0.00132428195028675 0.000586433701152018 0.269867712943262 0.99978011854246 0.218199126692061 0.490066336165774 5.84581842928286e-05 0.000219881457540296 7.57978305277376e-05 0.000116639743230186 87 3601
1160 91520 5 0 10 "PR" "MO" 0.250093747107442 0.533188610214365 0.176706900547769 0.376515395815469 0.232839983899536 0.233496087573181 0.501702648796345 0.527953273990786 0.191187736903314 0.169023391798368 0.408213579439037 0.381798583178943 0.716429818580159 0.520534391865114 0.536918029249452 0.389274492152093 0.776027899359153 0 0.75098859653837 0.514239207077587 0.000203794916289159 0 0.000347797010586366 0.00018402213435903 0.223730310971762 0.999822734012161 0.248598911518613 0.485484570878213 3.79947527957023e-05 0.000177265987838934 6.46949324309452e-05 9.21999098408465e-05 89 3601
1161 383580 1 0.1 10 "PR" "MO" 0.245302069708299 0.521366451304451 0.183015758162443 0.388673921887669 0.235681886584173 0.230700226559678 0.507518622275173 0.515304389650265 0.188724275551379 0.176962298016508 0.402436590950547 0.39480214611495 0.71168418285215 0.51438956743051 0.54870233173033 0.395664736873582 0.691248190905995 0 0.708568607634693 0.467373976894973 0.000131774765082608 0 0.000250242742605573 0.000126414781700542 0.308563773403761 0.999824973914179 0.291097442611464 0.532395025209622 5.62609251617958e-05 0.000175026085821322 8.37070112368146e-05 0.000104583113704673 91 3601
1162 207682 2 0.1 10 "PR" "MO" 0.247839449604803 0.523480755801344 0.183152399434517 0.386487991602098 0.226945622900005 0.236504857573861 0.499602753514005 0.519763892077639 0.188211777975145 0.177679700910993 0.410147614423471 0.390207502502331 0.71128993007867 0.513956530499886 0.549043878320655 0.395963297965897 0.706914572303041 0 0.735547365617213 0.489744636481021 0.000209086576870697 0 0.000637701513167992 0.000284300459715642 0.292819839808623 0.999815238461107 0.263740565818295 0.509867505257908 5.6501311465919e-05 0.00018476153889349 7.43670513237709e-05 0.000103557801355544 89 3601
1163 577750 3 0.1 10 "PR" "MO" 0.247297911889231 0.525825315195861 0.180762830723007 0.38404783427278 0.230996487451368 0.233829090768058 0.505400278369692 0.513492108953736 0.186522362441464 0.180788997949566 0.404323006184988 0.396613862290833 0.712123490108658 0.514654553368413 0.548074191114038 0.395264072324861 0.726388098662624 0 0.714771793985954 0.486150401097485 0.000146242025663756 0 0.00228448923453209 0.000800733807885286 0.273416143368382 0.999809579222048 0.28285996900668 0.512942247725777 4.9515943329753e-05 0.000190420777951729 8.37477728341431e-05 0.000106617368852078 78 3534
1164 159412 4 0.1 10 "PR" "MO" 0.248405136868231 0.529563455866936 0.178516241336461 0.380226131659196 0.233594369760023 0.229624579576503 0.50188670977927 0.513674818297697 0.191746063800555 0.177493316035687 0.408471484952816 0.396420604989658 0.711624086204758 0.514846937764534 0.547755621172703 0.395253887532353 0.738923143643048 0 0.712866675494416 0.487082711880507 0.000137495778161459 0 0.000357775010830154 0.000163301923063778 0.260891516508911 0.999812252133097 0.286690025947668 0.512647890087263 4.78440698792375e-05 0.000187747866902519 8.55235470862009e-05 0.000106096109166059 88 3601
1165 386782 5 0.1 10 "PR" "MO" 0.246671905258872 0.52970309901773 0.177097343017242 0.380138635847897 0.227481368655235 0.235565636189077 0.494860645573046 0.517114768017695 0.192923031705912 0.179174998574065 0.415288258183539 0.392957102522049 0.709718910103183 0.513546835670165 0.54919537329722 0.396495437368679 0.725048307094969 0 0.705758648108807 0.484901819336997 0.000154743107916788 0 0.00023837875597029 0.000132583462911104 0.274748718410262 0.999824082452532 0.293919832915399 0.514864626879197 4.82313868525908e-05 0.000175917547467942 8.31402198235016e-05 0.000100970320895015 92 3601
1166 761861 1 0.2 10 "PR" "MO" 0.254992351188643 0.530739023269107 0.182150849500807 0.378990737438292 0.225665918722929 0.229060164524013 0.498865666507075 0.507546589515783 0.187868075147848 0.181829526867009 0.411053831169808 0.402624318252215 0.709718434435585 0.512331477017522 0.551848451515665 0.397624976140919 0.75027069910508 0 0.72685176703696 0.503066894361815 0.000150594967893326 0 0.000276699066429041 0.000143235150427798 0.249531518966883 0.999801726002191 0.272786216234751 0.496682107151274 4.71869601437409e-05 0.000198273997808704 8.53176618598526e-05 0.000107763336482325 90 3601
1167 172731 2 0.2 10 "PR" "MO" 0.243355727012575 0.520444091005595 0.182312731066487 0.389673853378047 0.231259150915944 0.238124736465159 0.506991298714273 0.517586137142091 0.185710713842535 0.180691254258588 0.402914281023027 0.392307251657102 0.712739614393678 0.51469080332771 0.548714699167611 0.395306760076948 0.665316203472683 0 0.761357218220742 0.480915268556262 0.0126809118053692 0 0.0142132156235886 0.00906666455722404 0.321938420571437 0.999800252647176 0.224351767007706 0.509905135329543 6.44641505111495e-05 0.000199747352824021 7.77991479636569e-05 0.000112931556971424 90 2562
1168 869876 3 0.2 10 "PR" "MO" 0.244369287098294 0.517590673369148 0.185462426571349 0.39257985898767 0.235022573743641 0.228256064427734 0.507440777548069 0.503608572790622 0.188112842913399 0.184430973275399 0.402167955348861 0.406673927390683 0.707647925269669 0.509221725577202 0.558006242760148 0.400820018293153 0.662018560966371 0 0.694274380449217 0.452209316883438 0.000193546588701832 0 0.0018946530714824 0.000678528983969654 0.337721711368893 0.999796543659837 0.303741761892726 0.546992871884746 6.61810760334789e-05 0.000203456340163011 8.92045865746693e-05 0.000119282247846873 87 3601
1169 11401 4 0.2 10 "PR" "MO" 0.251777023687859 0.524311378569701 0.185363929054111 0.385701012081706 0.230065941302092 0.228861937423014 0.510532205345076 0.505336849210016 0.18162867591143 0.183546794730567 0.399104444080495 0.404985718920031 0.710704902412965 0.513220543149032 0.550539399696107 0.396791742680637 0.692247315740641 0 0.695149462924816 0.468696688726451 0.000149907473203709 0 0.000406769961073516 0.000184154642725545 0.307347927819988 0.998401234163515 0.302760582729946 0.529967731999879 0.000254848966166856 0.00159876583648509 0.00168318438416478 0.00115142463094427 87 1506
1170 196272 5 0.2 10 "PR" "MO" 0.245683029160175 0.522612070464424 0.182257699042014 0.387377522689166 0.232091963529663 0.228639327597232 0.499498833909579 0.507966953534648 0.192568362345917 0.181243012746183 0.410378183013259 0.402208950725461 0.70641432028707 0.509751627801374 0.556069074134114 0.400281409988655 0.687664243804985 0 0.706623115723064 0.467038917102226 0.000129047259364927 0 0.00031052910089712 0.000145245482752638 0.312120007444414 0.999618446903701 0.292700265644769 0.532541457507017 8.67014912359918e-05 0.00038155309629867 0.000366089531270315 0.000274379908004024 91 3601
1171 574501 1 0.3 10 "PR" "MO" 0.243409443743166 0.520139274894741 0.182684795604492 0.389840360265174 0.232614463135457 0.230333733053104 0.504251533933735 0.500170840303227 0.18888018461449 0.188970679484939 0.405621712723301 0.410045103285453 0.706357639931727 0.507860476375846 0.560535659703921 0.402185291897056 0.702801566474451 0 0.714466675286673 0.474779873746951 0.000152369383640417 0 0.000448398406613164 0.000198828428394803 0.296995320472075 0.999832058343749 0.284999973305298 0.524920716916045 5.074366983334e-05 0.000167941656250897 8.4953001415721e-05 0.000100580908609914 88 3601
1172 784435 2 0.3 10 "PR" "MO" 0.245362115679545 0.509253952143242 0.193442358592022 0.401162871416319 0.231660083885463 0.222884159248636 0.508950661069651 0.485017285406667 0.184121190366648 0.195761858634924 0.400719926719502 0.425783647867105 0.699906358813644 0.500828001167784 0.573325407593594 0.409492910975407 0.609783444384595 0 0.589928823835048 0.401807760698551 0.000131435122121319 0 0.000470511287086318 0.000196390664784938 0.389931958019541 0.999024166220741 0.409411238655663 0.597559071621331 0.000153162473742844 0.000975833779258937 0.000189426222202838 0.00043677701533258 88 3601
1173 871737 3 0.3 10 "PR" "MO" 0.242321599675583 0.512708873807624 0.188099163952799 0.397519630409335 0.23339812847441 0.227748447190825 0.507089209140537 0.494270193883105 0.187058204752496 0.191982149735243 0.402718022850496 0.416311874184552 0.703468175340818 0.50437892970678 0.567139518440538 0.405849569768349 0.653553297406247 0 0.649698217084951 0.435419542152885 0.000160374722072174 0 0.000411216715176542 0.000188562117740658 0.346222551482685 0.999807031123601 0.349737242465868 0.564256185024598 6.3776388995638e-05 0.000192968876398875 0.000153323734005282 0.00013571070477608 90 3601
1174 618656 4 0.3 10 "PR" "MO" 0.249455901608406 0.521581526233961 0.185919356939588 0.388376222363474 0.229998424508769 0.226391080231803 0.501103091326531 0.500360156315745 0.1895450285049 0.185577548251518 0.408839779163106 0.409897591465181 0.705845406348978 0.50752071668585 0.561041933696005 0.402554617351203 0.695924560919445 0 0.712689476662685 0.473979302680342 0.000154593167688171 0 0.000522310222105728 0.000222244274839361 0.303868408745993 0.999823853335152 0.286709320273642 0.52569710426371 5.24371668731628e-05 0.000176146664847673 7.88928415681675e-05 0.000101348781108378 93 3601
1175 315871 5 0.3 10 "PR" "MO" 0.241793560292289 0.513848205684522 0.186551357178963 0.396235231810618 0.229509406039143 0.229057144499271 0.497719937121413 0.495569424790061 0.192031492509425 0.191790048864189 0.412284206661678 0.414704116331598 0.700360110830703 0.502050126144521 0.570372898552577 0.408092538667149 0.695671568076768 0 0.710652853239433 0.472164583054413 0.000129842975848788 0 0.000366926787728209 0.000164882465469212 0.304133816925647 0.99980520934786 0.288841769389 0.527538934392722 6.47720217368821e-05 0.000194790652140291 0.000138450583838529 0.000131600087395545 90 3601
1176 136204 1 0.4 10 "PR" "MO" 0.245698064514722 0.510637508496212 0.192384573953528 0.399497579434287 0.227559807395556 0.222771178701182 0.504596376076821 0.479293635195911 0.184416560843135 0.200617075846579 0.405142972859502 0.43140165964956 0.69602905061146 0.497844716156185 0.577418210643242 0.412369604768369 0.681108698508124 0 0.639923477674564 0.445374301172693 0.000139843524743963 0 0.000509529950192938 0.000213078335655641 0.318692794224354 0.999816872806114 0.35943390656287 0.554289361348425 5.86637427778354e-05 0.000183127193885858 0.000133085812372984 0.000123259143225487 87 3601
1177 365453 2 0.4 10 "PR" "MO" 0.243254950280634 0.516448473616157 0.185544490099414 0.393594789945001 0.231131103560132 0.225009055966257 0.497662996182919 0.487649208592763 0.193107109161451 0.195181269075617 0.412396296379076 0.422771572350791 0.699395109807023 0.500318757555987 0.573832868336482 0.409877463717696 0.696630095620828 0 0.687034889305529 0.463006581105267 0.000889721852149826 0 0.0066263390337716 0.00244738402553587 0.30242762111939 0.999824320508289 0.306234110590982 0.534435911243816 5.25614076325008e-05 0.000175679491711066 0.000104661069717781 0.000110123625381081 84 1131
1178 681822 3 0.4 10 "PR" "MO" 0.244384245295217 0.506152354117655 0.195432606626556 0.404313373119431 0.225787028532412 0.225005212569503 0.499008510256581 0.485504252163129 0.187598573869833 0.19707500155154 0.410888679386847 0.425027809451044 0.695176486397132 0.49664213206328 0.580106182047929 0.413682527418234 0.60795598104839 0 0.664648949464546 0.428837730858225 0.000132352552420502 0 0.000480346052802078 0.000202332160262879 0.391727867499531 0.999657419273558 0.334227943274922 0.570575541615297 0.000183798899658468 0.000342580726442127 0.00064276120772953 0.000384395366215334 86 3601
1179 442909 4 0.4 10 "PR" "MO" 0.240888792327287 0.509318854118471 0.189756152772204 0.400907916138088 0.232042776916145 0.226478818549239 0.50912531169316 0.484270990685863 0.184342344586426 0.199405061023986 0.40068626421164 0.426156909549948 0.699410387792671 0.500523695194421 0.573503558382616 0.40965636004364 0.647007605194113 0 0.67861503954031 0.442983289137022 0.00541388390174946 0 0.00842748589810001 0.00460100411815972 0.347510059127209 0.999820909815191 0.312840342273702 0.552294772434337 6.84517769281857e-05 0.000179090184808975 0.000117132287887997 0.00012093431048084 86 2460
1180 492015 5 0.4 10 "PR" "MO" 0.250235604962556 0.524214682416661 0.184151743081285 0.385575565545538 0.224987060987533 0.226741994184388 0.497867700614921 0.488860673297995 0.188006872658515 0.195626393727348 0.412238627237734 0.421611692725441 0.701964660134477 0.503540026484652 0.567785009467148 0.406602784780684 0.742654842352797 0 0.674821706782397 0.482124647336196 0.000386925060608688 0 0.00152685648940458 0.000632300699206066 0.256909567565478 0.999816464001104 0.32352918362058 0.517127204852033 4.86650211156582e-05 0.000183535998895592 0.000122253107618983 0.000115847112565709 90 3601
1181 808172 1 0.5 10 "PR" "MO" 0.240221091624771 0.503184709583437 0.194718742055942 0.407410711475014 0.232997829408601 0.214432797225679 0.50663807697754 0.460143826078213 0.18721571308115 0.21022801404629 0.403068747361889 0.450802017326306 0.687651718259051 0.489671180738097 0.592162469183382 0.420772564226547 0.580359982847362 0 0.592789590955717 0.388338181858324 0.00095170878296649 0 0.00473836262418868 0.00182175682893973 0.418604850088971 0.999806227203056 0.402241355800399 0.609673038359976 8.34582807003908e-05 0.000193772796943913 0.000230690619695113 0.000167022952760689 89 2566
1182 453944 2 0.5 10 "PR" "MO" 0.241993124777297 0.508705405330448 0.191225367086545 0.401572143589993 0.229090807047343 0.217562835302181 0.504144844798014 0.463835584668259 0.186219199654826 0.209845202149337 0.405732001818582 0.447189561869048 0.68864676712682 0.491764510796874 0.587289768890708 0.418657021955175 0.641135668752768 0 0.556617684266865 0.401464937231902 0.00398587478089234 0 0.00321528335058239 0.00241778773707582 0.354804016974135 0.999802059394082 0.439974447920988 0.595964225186144 7.44394922040796e-05 0.000197940605917832 0.000192584461564675 0.000153049844877588 81 3601
1183 206031 3 0.5 10 "PR" "MO" 0.241138892951786 0.510791366638799 0.188764819132567 0.399396628361475 0.231426612453212 0.218602385258316 0.501436506274891 0.468986058392471 0.190454173509778 0.206018755672741 0.408588292742515 0.441692594800267 0.691167890663314 0.493394623571727 0.585237748315087 0.416927480187273 0.668845886502003 0 0.644139369373471 0.437384471279409 0.000123374976305702 0 0.000585233174647494 0.000229273924862269 0.330970088083082 0.999833855507442 0.355051447660865 0.562238313329554 6.06504386097754e-05 0.000166144492557851 0.00022394979101572 0.000147941466174628 85 3601
1184 675935 4 0.5 10 "PR" "MO" 0.241736406618158 0.50979853533123 0.190000786269547 0.400388535037106 0.229565761323271 0.216160351668769 0.498997909580838 0.463761247554066 0.190896050343451 0.208490141600147 0.410938029748951 0.447052607762349 0.687462519610199 0.490529770150315 0.589386978213145 0.419808629057682 0.663006873198638 0 0.630788200827642 0.431747061706965 0.000345220548067754 0 0.00118999192868637 0.000497870632343111 0.33658841998188 0.999796263933371 0.367792315667018 0.567593605511714 5.94862714135816e-05 0.000203736066628637 0.000229491576652771 0.000161462148977641 89 3601
1185 678288 5 0.5 10 "PR" "MO" 0.24062085100947 0.511312774679557 0.187917555197271 0.398921783779609 0.228787719060622 0.220108216993389 0.49934435610879 0.468122254574732 0.190000471585144 0.20833452501875 0.410831890417507 0.442729848754509 0.689516787063481 0.492505492113006 0.586252551801165 0.417943394268679 0.617663560151444 0 0.469424722075998 0.365328983076901 0.0352308161444785 0 0.116458769893795 0.0496741069522302 0.347034524107433 0.999779413230419 0.413903150913211 0.584830535339503 7.10995966445268e-05 0.000220586769581132 0.000213357116995503 0.000166374631366154 91 1733
1186 566810 1 0.6 10 "PR" "MO" 0.236548280314267 0.499922616744758 0.194576996941756 0.410648765299696 0.230032974711202 0.210774178544636 0.50162820869604 0.444070141368031 0.188992262109492 0.221755230556534 0.408145594355345 0.467055070666801 0.677355433570105 0.481199639418312 0.605324489607783 0.429323039709698 0.587791301697688 0 0.568096428422412 0.3829231428061 0.000115160737984091 0 0.000813112671725576 0.000296003990054261 0.412020648405157 0.999824837165686 0.430892914615561 0.616634146161445 7.28891591713024e-05 0.000175162834313764 0.000197544290301329 0.000146707042400392 88 3601
1187 176052 2 0.6 10 "PR" "MO" 0.241316504180297 0.501991558743236 0.196651763111986 0.408596072645704 0.227092697477252 0.209413909875518 0.502744954295351 0.443421482016047 0.185672441691341 0.221098426475313 0.407181244182748 0.467939256127889 0.677823111533068 0.482190845930186 0.60342263127864 0.428469252737215 0.582208634832511 0 0.524136232860852 0.369934070759731 0.000112207134112133 0 0.000452796500037035 0.000181312248702235 0.417595786171658 0.999809273089823 0.475158492827781 0.629712565928763 8.3371861718373e-05 0.00019072691017742 0.00025247781132966 0.000172051062803344 89 3601
1188 396633 3 0.6 10 "PR" "MO" 0.235792156718411 0.493853961825574 0.199314879700549 0.416997216881056 0.234525160883423 0.220913613766373 0.504554729288491 0.484404638875372 0.190200880273354 0.194614067949227 0.405410734894591 0.425903435444249 0.691230931368207 0.49382684063464 0.58412982792313 0.416581265586937 0.347628541638075 0 0.252437698798649 0.199423811656801 0.200494884005324 0 0.438983933647388 0.209083416660455 0.451762483976644 0.999567453824312 0.308347910062645 0.591233563167128 0.00011409037995615 0.000432546175688434 0.000230457491317365 0.000259208515615472 89 887
1189 162670 4 0.6 10 "PR" "MO" 0.244918512083282 0.507477203895893 0.194528944129678 0.402767310979995 0.230991214467781 0.208397095505894 0.503743138044178 0.453766613440758 0.188055935649698 0.21006238610695 0.406240446059863 0.457150762718076 0.684306822056957 0.488297639604807 0.592647265886326 0.422108008248674 0.66108136226142 0 0.591305271819413 0.417286685193215 0.00250830396201887 0 0.0242751744491755 0.00836510264285966 0.336256655801969 0.999622213411358 0.383462794200967 0.573871962245417 0.000153677974591265 0.00037778658864155 0.000956759530444738 0.000476249918507742 81 3044
1190 42565 5 0.6 10 "PR" "MO" 0.246987194080399 0.510781142058586 0.193293491197945 0.399439407831962 0.229507541178841 0.212069198676024 0.508499508710221 0.456190962194426 0.182858362531381 0.211527122522346 0.401243456034584 0.454804113101559 0.688563933935264 0.491511991254794 0.587678976251673 0.418838071406031 0.616709923289186 0 0.469001047934733 0.365955838205367 0.0382418225292587 0 0.103206371208551 0.0457661926671509 0.344987399917091 0.999805971660711 0.42760327061735 0.588132909079551 6.08542644642994e-05 0.000194028339288865 0.000189310239366637 0.000145060047931229 89 2200
1191 200449 1 0.7 10 "PR" "MO" 0.241904869811954 0.500953467319852 0.197921224095508 0.409550876027404 0.225550786993844 0.215959469128324 0.499234810126975 0.464085308242014 0.187397946571221 0.207970931864897 0.410910138213672 0.446419362854145 0.683415125934123 0.487733330604098 0.593290102531626 0.422682158421442 0.496499580322386 0 0.390321762831153 0.299285073076628 0.122500862421541 0 0.300133681070217 0.138750749192447 0.380867997758105 0.999693278931339 0.308656948506712 0.561534211880962 0.000131559497968297 0.000306721068660822 0.000887607591917379 0.000429965849962785 88 412
1192 578540 2 0.7 10 "PR" "MO" 0.242058448246816 0.497876640837516 0.200869328145784 0.41275445973448 0.228489703252774 0.211993487407657 0.501027211433916 0.463394080120556 0.188277724847416 0.205051661792152 0.408819093616747 0.447329314853703 0.682541638907246 0.487089405367997 0.594198714785352 0.423343600400844 0.480552224949375 0 0.350981921089156 0.279613718097079 0.107953706778056 0 0.281051312372218 0.126086007479868 0.411360498711542 0.998936665396272 0.367443194950144 0.593734340062582 0.000133569561026511 0.00106333460372751 0.000523571588481515 0.000565934360471107 87 1249
1193 563379 3 0.7 10 "PR" "MO" 0.240274666766885 0.508529839287295 0.189922613768901 0.401682316674766 0.228636826365841 0.214052300615309 0.497148755268446 0.456590877980132 0.191753048863939 0.213158468383835 0.413234523230864 0.454253470432564 0.682963793748035 0.487047775128674 0.594834131016675 0.423460428563636 0.593596624714354 0 0.438226394966265 0.346239682714498 0.0852339504479793 0 0.187806715563351 0.0892367095634492 0.321096109985462 0.999735988335517 0.373650000332678 0.564309541584475 7.3314852204636e-05 0.000264011664483459 0.000316889137705445 0.000214066137577008 92 1131
1194 717779 4 0.7 10 "PR" "MO" 0.231307105313325 0.483833957867468 0.20444463524979 0.42726475190469 0.231456833827863 0.196761882405663 0.505255764828478 0.414075378208249 0.187156870812594 0.236690402185186 0.404904369921704 0.497923891656773 0.659525821546851 0.466996184085735 0.62829190824757 0.444129499288312 0.47871467035279 0 0.425573288722592 0.296285914652189 9.53059110834467e-05 0 0.000508198561490949 0.000187673996775021 0.521070976370055 0.999739747946601 0.573168173048479 0.703166476208911 0.000119047366071554 0.000260252053398666 0.000750339667437803 0.000359935142125399 92 3601
1195 22468 5 0.7 10 "PR" "MO" 0.236864351875554 0.495054067195499 0.198976554912577 0.415670920371424 0.235291373391415 0.207491408787362 0.508410739200564 0.446213983772147 0.187567416807532 0.216342722724488 0.401660193660193 0.464642853360672 0.679647134054331 0.482834363764222 0.602886694444596 0.427750690134353 0.475741905426579 0 0.388727415197566 0.285255266373581 0.0954458706722742 0 0.230023513430891 0.10421722719074 0.42868483004435 0.999215415096185 0.380723997920433 0.610051216873818 0.000127393856796918 0.000784584903815242 0.000525073451109613 0.000476289561861484 91 1728
1196 822223 1 0.8 10 "PR" "MO" 0.235234880839409 0.490394360138211 0.201958293150182 0.420478852421919 0.230391001973399 0.217576113193432 0.504732052535127 0.471088743961926 0.186821497301323 0.203609921775386 0.405431684578201 0.439565635784889 0.68320199600624 0.488214589467746 0.59238971222689 0.422384002723804 0.343415603371524 0 0.225507645454326 0.19031930079665 0.201458228356811 0 0.457690756377405 0.215856830591513 0.453896741103543 0.996877906487702 0.307105310422651 0.589247277293381 0.00122942716812242 0.0031220935122978 0.00969628774561824 0.00457659131845623 91 287
1197 876344 2 0.8 10 "PR" "MO" 0.235684530316142 0.487645582098842 0.204673245141145 0.423206290863041 0.231795604852077 0.217256798995401 0.508496015625323 0.471136154625058 0.184745587285253 0.20309780347023 0.401155599307913 0.439241232136205 0.68473693416362 0.488396329115101 0.592516635896628 0.421936878777604 0.293517778431933 0 0.218222875975931 0.170589963753002 0.273044818912697 0 0.493817634151802 0.251488681310137 0.4333275564612 0.999720744015403 0.287670534154136 0.5776972729332 0.000109846194169691 0.000279255984596946 0.000288955718130468 0.000224082003661664 91 773
1198 230471 3 0.8 10 "PR" "MO" 0.234661017711495 0.495249808726483 0.197201929697577 0.415461123183802 0.229362540236118 0.21185558677901 0.500668919119181 0.452234190832216 0.1894309952152 0.215652089074898 0.409429695327031 0.458854320024606 0.675879144726623 0.482094508374891 0.602285013987674 0.428574470737605 0.416299657934074 0 0.288180667983033 0.235123378698272 0.149685486244381 0 0.306331150515758 0.148694351759274 0.433689120820036 0.995449937563834 0.399020461930711 0.612485744343925 0.000325735001508565 0.00455006243616604 0.0064677195704983 0.00369652519853004 92 661
1199 199927 4 0.8 10 "PR" "MO" 0.229915895357055 0.475964545651222 0.210666394955847 0.435484008952108 0.23214524863369 0.202004293816938 0.504010439585549 0.434538095614561 0.188747584899383 0.222099366426054 0.406034502330904 0.477053920707628 0.664065437807684 0.471010614247364 0.621513346281285 0.440053371748873 0.30803741317944 0 0.23681675037222 0.179325859386395 0.129138004113664 0 0.270469212965153 0.127894754409454 0.549620779748456 0.974694438469444 0.410663013159841 0.65417960824157 0.0132038029584393 0.025305561530556 0.082051023502785 0.0385997779625805 89 543
1200 870217 5 0.8 10 "PR" "MO" 0.239332169415861 0.487255867880515 0.208285599762201 0.423732185867181 0.228575077763999 0.224647557870958 0.502507336916009 0.498085307602052 0.187007127883979 0.18605494190825 0.407677088765359 0.41175274470245 0.692554805050818 0.495299341895086 0.58134766955443 0.415082861428325 0.131658732694419 0 0.0821043873853696 0.0721993859362073 0.406013660232184 0 0.704391500935763 0.369021547124212 0.462083960058949 0.998309239496578 0.212957693927543 0.557960352771436 0.000243647014447267 0.00169076050342168 0.000546417751324925 0.000818714168144533 90 163
1201 163379 1 0.9 10 "PR" "MO" 0.236114867685474 0.489971503928208 0.203190059832038 0.421137192456595 0.23119233470504 0.224652947590193 0.505474405135865 0.494564685343439 0.186744498810799 0.189307687733319 0.404333786135907 0.415590227642482 0.691960149980707 0.495949869599202 0.579242246376155 0.414449943832226 0.193310308514272 0 0.067822513335818 0.0880436985395481 0.322619892233244 0 0.723306816636284 0.345201344422055 0.483845826111794 0.998513926572527 0.208434417354808 0.566040966194341 0.000223973140690008 0.00148607342747303 0.000436252673089265 0.000713990844056195 88 165
1202 739070 2 0.9 10 "PR" "MO" 0.236912696237539 0.496561394283558 0.197835778896321 0.414232261474406 0.230846659960792 0.214791532014088 0.494439197634311 0.475168859344092 0.195896775782118 0.197649979181788 0.415407504550328 0.435355066335429 0.682550888212419 0.488240606755914 0.591382533860227 0.422179263143928 0.314985756526651 0 0.141921514086961 0.153823030041655 0.256064089593798 0 0.563791457192576 0.266760504253885 0.426201759890291 0.993877708113151 0.264339546742984 0.566932019856109 0.00274839398926074 0.00612229188684928 0.0299474819774787 0.0124844458483518 89 171
1203 754760 3 0.9 10 "PR" "MO" 0.237858834908159 0.489720599503697 0.204720520110353 0.421099990267227 0.227912867148631 0.220685840603622 0.496753981351725 0.489021917107804 0.19163348863579 0.190340656615964 0.413593717745289 0.42103019248414 0.686457542660412 0.491365279469382 0.586694665362108 0.419080028268936 0.190874237334673 0 0.0937977552710237 0.0963240092970934 0.385796289870988 0 0.681693934786888 0.353120331728998 0.423144990931793 0.999269986732128 0.224089376695793 0.550114789529086 0.000184481862546069 0.000730013267871719 0.000418933246296144 0.000440869444822357 89 160
1204 183981 4 0.9 10 "PR" "MO" 0.233870102696176 0.487867821905523 0.202941540730459 0.422965593605328 0.229025206212877 0.222706555691042 0.500265310889444 0.488273830682703 0.18967532875907 0.193056272590945 0.410180435770388 0.422183359138999 0.685601864600095 0.491650107052964 0.585673142080473 0.418962484734735 0.180157040916237 0 0.0734885990771285 0.0854046050582215 0.407116517936923 0 0.696862344101887 0.365647874145872 0.412492105171875 0.998783427516983 0.227612196835396 0.547799442745058 0.000234335974965464 0.00121657248301689 0.00203685998558908 0.00114807805084853 92 163
1205 682628 5 0.9 10 "PR" "MO" 0.23908954250725 0.497043979187252 0.199114729158177 0.413521940747034 0.227514880099027 0.217036036173654 0.497479873644903 0.472482416787283 0.190590732579026 0.201864501298364 0.412975724491437 0.438251627351309 0.683640458779931 0.48869753812855 0.591569963035567 0.421916419231559 0.338455770686518 0 0.142791335907781 0.163630405852435 0.291448505056941 0 0.566983344917315 0.282593559542067 0.369937507306473 0.998097987869179 0.289621825446542 0.552896680603718 0.000158216950067584 0.00190201213082053 0.000603493728361861 0.000879354001780144 89 295
1206 781413 1 1 10 "PR" "MO" 0.233684888118921 0.484021912027378 0.206341292391754 0.426883803343538 0.227980738088195 0.223582645453869 0.494058328922768 0.495652071094316 0.194121578008136 0.18725806430302 0.416318750742059 0.414126942300771 0.685248271660985 0.490605813105938 0.587720934702911 0.41979163920551 0.0894642541716286 0 0.038457124855246 0.0430865049659409 0.491680537921208 0 0.776470899587339 0.421089402209798 0.418689989483175 0.999448751730412 0.184194887536233 0.535298382324804 0.000165218423988169 0.000551248269587675 0.0008770880211817 0.000525710499457588 91 108
1207 420502 2 1 10 "PR" "MO" 0.238148588964172 0.490694475925593 0.20410051398429 0.420110941264387 0.230666925523785 0.222515034055578 0.501801446714554 0.496794817567866 0.189687350136304 0.185460131630683 0.408416204381209 0.413059014376814 0.691330548543535 0.495845235795336 0.579247995751278 0.4144887151196 0.177094118220031 0 0.0637867161909288 0.0815924147665834 0.410628746752649 0 0.744026095754258 0.381164449475026 0.412059419159971 0.998379892056836 0.190033661490742 0.535934698991313 0.00021771586734862 0.00162010794316447 0.0021535265640714 0.00130843676707821 88 104
1208 225277 3 1 10 "PR" "MO" 0.238023096115939 0.486949344822629 0.207412116250895 0.424004164262376 0.22654139275466 0.225630528506474 0.49923735032094 0.497828097377211 0.188240919531849 0.187231818878492 0.411144274403012 0.412055211452916 0.690195017377073 0.494021462726145 0.582884854661236 0.416426937104007 0.159219625068041 0 0.0567519583017867 0.0735303066219143 0.402824303175698 0 0.770680876956499 0.390998561231774 0.436066194268602 0.988219900128411 0.160598181256663 0.527044536698225 0.00188987748765904 0.0117800998715892 0.0119689834850518 0.00842659544808656 89 101
1209 496075 4 1 10 "PR" "MO" 0.237239919724511 0.485017892117234 0.208658763861262 0.425964032832325 0.227479335451296 0.219130245644564 0.498211951192353 0.488941522419429 0.189912770938271 0.189567425931398 0.412259841440448 0.421526373027811 0.683849500820372 0.490139360378279 0.588138960730931 0.420539729655556 0.158123773622387 0 0.0559567275864925 0.072859912372738 0.407368606755494 0 0.744043098008126 0.380080460713471 0.433627478529154 0.993691196743159 0.187732331379699 0.540725185902158 0.000880141092965202 0.00630880325684103 0.0122678430256829 0.00633444101163321 91 99
1210 762281 5 1 10 "PR" "MO" 0.234279148691738 0.490388173609721 0.201059110328385 0.420393229863154 0.233266957047602 0.22502602666507 0.499516887275848 0.504046376911113 0.193616126752396 0.181570795103955 0.410768065206104 0.405669326661693 0.69257213240441 0.497469088686041 0.576246032184736 0.412826931447083 0.165477704382425 0 0.0599677121151991 0.0755143135778758 0.436420892423428 0 0.789124760731258 0.403958104036099 0.397949734881782 0.99943784267558 0.150593498223173 0.520185002066867 0.00015166831236564 0.000562157324420179 0.00031402893036977 0.000342580319157583 83 96
1211 596497 1 0 20 "PR" "MO" 0.254338768289422 0.533165739078728 0.1796998569621 0.376527755209206 0.228324277373904 0.237883709496714 0.504996175646627 0.536859686679077 0.184939379176433 0.165275766542637 0.404999225006785 0.372645929531304 0.720546755160039 0.524702022319777 0.529915002681169 0.385051986939135 0.769894731792833 0 0.798513940303711 0.533971937856559 0.00117009158709808 0 0.00260817580387937 0.00127057990539611 0.228894199070208 0.999805902328794 0.198823069075002 0.464663155039096 4.09775498610199e-05 0.000194097671206394 5.48148174075871e-05 9.4327198949239e-05 90 2333
1212 649270 2 0 20 "PR" "MO" 0.252654575933317 0.537862561101853 0.174674042702042 0.371675398333016 0.230885645861956 0.235675994691495 0.502250095542204 0.535058384603122 0.189176660712993 0.165137866707788 0.407613362294343 0.374533796424611 0.719216216486769 0.524635005198536 0.528988570122824 0.38505031741175 0.788011890041966 0 0.785801192050225 0.532652763656547 0.000161065689702587 0 0.000253823430807547 0.000139330782662815 0.211772622883909 0.999073601956096 0.213806465166113 0.466844233540489 5.44213844219524e-05 0.000926398043904124 0.000138519352854965 0.000363672020302039 88 3601
1213 628441 3 0 20 "PR" "MO" 0.250989815278895 0.529795650326585 0.180124549575554 0.380049363916929 0.236157392820611 0.231513491912055 0.511874712717469 0.525118486824287 0.185381248224562 0.169778827999772 0.397898942512597 0.384739727808105 0.718660700011561 0.521930936961864 0.535284625799887 0.387913831956297 0.734951615998089 0 0.737205979752516 0.493357294758919 0.000174236423709174 0 0.000266369648408968 0.00014644091544382 0.264824479133189 0.999809899388918 0.262458217247617 0.506393933143078 4.9668445012254e-05 0.000190100611081762 6.94333514583856e-05 0.00010233118255907 89 3601
1214 544586 4 0 20 "PR" "MO" 0.24863768467332 0.532237532974938 0.176428743798014 0.377495381501277 0.235052701509687 0.233713094599623 0.506174529045207 0.527951659122973 0.189192974957575 0.169259362319205 0.403600874008334 0.381833090288841 0.71740348078263 0.521706001668626 0.534881081074794 0.388075370954564 0.752383622568732 0 0.75443764189166 0.505338605953133 0.000149506174602217 0 0.000273070609331797 0.000140465779062586 0.247421343307385 0.999787521238787 0.245217271422652 0.49441182000192 4.55279492808683e-05 0.000212478761212603 7.20160763562561e-05 0.000109108265883557 90 3601
1215 667090 5 0 20 "PR" "MO" 0.251580244031885 0.536045598673853 0.175472637680547 0.373672813850009 0.229588730865834 0.236924742127128 0.50317830632036 0.533339900373034 0.187397133339752 0.167327217187129 0.406574091874785 0.376275233327194 0.718093717024847 0.523836275106906 0.530196988207429 0.385877312844726 0.754294037015226 0 0.76313826430311 0.514507765366552 0.000149143373329306 0 0.000260036506576332 0.000137651517417498 0.245512749262216 0.999811974890232 0.236526547971012 0.485253965879244 4.40703492288561e-05 0.000188025109767967 7.51512193013724e-05 0.000100617236787053 87 3601
1216 553565 1 0.1 20 "PR" "MO" 0.248292875985683 0.523162866339446 0.183726376440447 0.386820399660281 0.233769800076411 0.231898645972016 0.504510482502326 0.523111015399341 0.189701835388191 0.171651946751997 0.40542209217515 0.386805463842178 0.713961322034109 0.516537051516857 0.545080158580636 0.393427507513211 0.698888718533689 0 0.738623315076379 0.482036761301286 0.00291694979000965 0 0.00452927729163858 0.00248083793187518 0.298139407223021 0.999822938525385 0.256779261654123 0.515383041692173 5.49244532801506e-05 0.000177061474615504 6.81459778588518e-05 9.93590746656379e-05 84 2571
1217 840529 2 0.1 20 "PR" "MO" 0.246022718916096 0.519561284403669 0.185114305742217 0.39058318962603 0.229990848607319 0.230547547264836 0.5002368525926 0.506079521401794 0.190123749701578 0.184405456327106 0.409850706817604 0.404391205040385 0.706561114788251 0.5083852558865 0.559643511770901 0.401868609901521 0.676322089336889 0 0.630806326205682 0.440651640160955 0.000209339872815394 0 0.000312577636595283 0.00017468728741173 0.32340695155999 0.999824440082414 0.368764064415886 0.55905676650109 6.16192303057905e-05 0.00017555991758634 0.000117031741836635 0.000116906050543603 91 3601
1218 582201 3 0.1 20 "PR" "MO" 0.243537688141023 0.5207891107258 0.182135985186701 0.389258616664736 0.235055110137922 0.231726433405681 0.505928684838747 0.514520070540784 0.189442311883742 0.178339252126886 0.403941546010906 0.395670123507401 0.710319231684626 0.5134072401561 0.549917549197328 0.396645573500131 0.677869580352871 0 0.675686745961948 0.452201850186661 0.000203236138977461 0 0.00162685624894356 0.000599935589714234 0.321864099097756 0.99979507979293 0.322580170429748 0.547073994593557 6.30844103961714e-05 0.000204920207069909 0.000106227359360881 0.000124219630067524 87 3411
1219 253709 4 0.1 20 "PR" "MO" 0.252613906105674 0.526226019532659 0.184297063969631 0.383723470995868 0.222823925808666 0.2365536274183 0.495313577755014 0.525409940709553 0.188204850692162 0.173225916461645 0.414423069098652 0.384390034836712 0.71199145933264 0.51551164416327 0.545727831123437 0.394334990283513 0.707683636361203 0 0.760432354648208 0.502209999695798 0.000131521416540859 0 0.000252698803891435 0.000130235077372282 0.29209928783585 0.999744984962611 0.239171970474167 0.497501798605377 8.55543864066614e-05 0.00025501503738905 0.000142976073733627 0.000157966621452579 85 3601
1220 180285 5 0.1 20 "PR" "MO" 0.252994278071102 0.534127311044582 0.17796416590501 0.375469521277166 0.228956306695803 0.233887782333777 0.504942086456863 0.521113786666378 0.185383845255 0.174748249661531 0.404817865771462 0.38896194406808 0.715838367100683 0.519865999768758 0.538096260821542 0.389962936729609 0.776337336488163 0 0.69474215177119 0.500190384337446 0.00216956186945457 0 0.00509344445724406 0.00242684735617711 0.221446365128669 0.99979484120804 0.299946139609808 0.497229117257502 4.67365137133095e-05 0.000205158791960522 0.000218264161757458 0.000153651048874745 89 531
1221 132470 1 0.2 20 "PR" "MO" 0.250359270515953 0.525844963818693 0.182946678208326 0.384057504005153 0.223607093215409 0.234548702475727 0.492038463011268 0.517087784843959 0.191998019279723 0.178362834239044 0.418140343897716 0.392858564298541 0.708515066207089 0.511471761103355 0.553307531727094 0.398559416864896 0.732857217642501 0 0.765219048739043 0.51086710204048 0.000151566892736494 0 0.000302846113517086 0.000153446442447471 0.26694164833332 0.999826439731992 0.234412650721116 0.488885264479087 4.95671314430965e-05 0.000173560268007579 6.54544263236331e-05 9.41870379854964e-05 90 3601
1222 195215 2 0.2 20 "PR" "MO" 0.256258231964743 0.52999230496264 0.183782257602896 0.379816609825365 0.227833481682708 0.229355888633595 0.505740386944694 0.514267199365465 0.183948668498787 0.176701856229237 0.403995200448355 0.395766843420134 0.713447602281046 0.51659249453698 0.54443278233092 0.393287644911311 0.737868011804282 0 0.747216186320292 0.504345259130174 0.000132316435311755 0 0.000259510238627155 0.000130806202521563 0.261955200084596 0.999825527726292 0.252411301208432 0.495415751308152 4.44716758093958e-05 0.000174472273708312 0.000113002232649017 0.000108183359152856 92 3601
1223 375385 3 0.2 20 "PR" "MO" 0.245332688716299 0.521669986368463 0.182758678137127 0.388365431053279 0.236199459355361 0.232444515052472 0.509743987638118 0.515807924387026 0.187148401017444 0.177808350997229 0.399978128467157 0.394232258345554 0.713976663124131 0.515392668291531 0.5477154301518 0.394559838959351 0.691935797305851 0 0.729653813723705 0.474758590821675 0.000157868665454736 0 0.000311173966200195 0.000155412576415024 0.307848983842935 0.999814189432932 0.269950754713703 0.524977290364499 5.73501857595946e-05 0.00018581056706809 8.42575963913818e-05 0.000108706237410704 86 3601
1224 558256 4 0.2 20 "PR" "MO" 0.248228308011381 0.529173823772866 0.178722716507385 0.380682221834902 0.223860227912572 0.235911054270835 0.492263721580021 0.514527511171922 0.191609895700226 0.181557177868829 0.41761777910718 0.395482169222369 0.707999590194788 0.511823352754833 0.55188979007644 0.398110356146769 0.725408351023818 0 0.743768357075546 0.500695309898614 0.000144019954305179 0 0.0002693421000947 0.000139911699498749 0.274401168574093 0.999836887737954 0.255879522380585 0.499069109325826 4.64604477838075e-05 0.000163112262046001 8.27784437743262e-05 9.56690760619394e-05 84 3601
1225 797475 5 0.2 20 "PR" "MO" 0.247896423685878 0.520762368644239 0.185445994186366 0.389370768877022 0.229988034998129 0.233865486371229 0.506831899530663 0.513621407816478 0.184433666778401 0.180653633557474 0.402972700175051 0.396416726169865 0.711749945055235 0.51348855088423 0.550533294522241 0.396525889873052 0.668728244981597 0 0.734238590046671 0.473599377149482 0.000128007142854856 0 0.000316332064957533 0.000148408861494553 0.331086537437437 0.999817047853651 0.265359898696442 0.526145077304058 5.72104381114928e-05 0.000182952146348739 8.5179191928649e-05 0.000107136684965296 88 3601
1226 390260 1 0.3 20 "PR" "MO" 0.248173734189817 0.526642727722546 0.180656932229184 0.382992828720796 0.230877152136607 0.232064741833917 0.508694986945685 0.504564457408509 0.183965439892772 0.186757031163586 0.401311527063727 0.405658964257442 0.711115628160341 0.513085138893046 0.551379403285542 0.396892140963572 0.781447990289774 0 0.704907937401569 0.502317910833244 0.00017950477081021 0 0.000542617001613312 0.00023987717951478 0.218262641501605 0.998953534015313 0.293920486726356 0.496858047348935 0.000109863437811344 0.00104646598468725 0.000628958870461645 0.000584164638305841 91 2346
1227 616047 2 0.3 20 "PR" "MO" 0.243985890111497 0.515706310892421 0.186710443940053 0.394322071165233 0.231246810083121 0.228086332922244 0.501400353836562 0.499441539635571 0.190243977613269 0.187839241254451 0.408570024544371 0.410865330401282 0.703319033116862 0.505295549763217 0.564793662807773 0.404824759611539 0.689848577824351 0 0.69070279282757 0.462910520466313 0.00373526154936161 0 0.00709255825229175 0.00359527563973173 0.306312855722875 0.999740005846336 0.302008818126983 0.533309242038204 0.000103304903412013 0.000259994153664317 0.000195830793155246 0.000184961855750794 83 781
1228 213591 3 0.3 20 "PR" "MO" 0.247771375439924 0.521418685866825 0.184739586659881 0.388487155633499 0.226192494780168 0.230765129496357 0.49591384128816 0.506752911299843 0.190865965591916 0.183844036442011 0.413888636913607 0.403402860107546 0.70472899971645 0.507762560385019 0.559449588693808 0.402214567678079 0.724485751623625 0 0.730620052447947 0.49295132032151 0.000149250954403302 0 0.000315019145073147 0.000155416473605589 0.275310733298276 0.999802752472961 0.268948840646282 0.506772664435584 5.42641236956894e-05 0.00019724752703897 0.000116087760697955 0.000120598769300052 90 3601
1229 145578 4 0.3 20 "PR" "MO" 0.248871948797542 0.523792229575614 0.183621024022673 0.386133314373174 0.22815084831574 0.226432659738158 0.497274114248669 0.500167687022131 0.191181684666699 0.185825879317635 0.412760017843048 0.410133721155412 0.70345545685144 0.506950648206633 0.560628588007008 0.403155059971021 0.714214759618379 0 0.698253466200061 0.476644306433341 0.000162052517104383 0 0.00047301531052815 0.00020957697689873 0.2855530849178 0.999789528616595 0.301167752985346 0.523018835753467 7.01029467161508e-05 0.000210471383405288 0.000105765504065051 0.000127280836293098 88 3601
1230 481580 5 0.3 20 "PR" "MO" 0.249742585870925 0.519932463188988 0.18752052120288 0.390057091642957 0.228030997930635 0.228338192589008 0.501238193287363 0.502948581943793 0.187740139857586 0.185079132748328 0.408523191750535 0.40731934180288 0.706111776390568 0.507877763783662 0.560339793808794 0.402148573588886 0.699192344215835 0 0.7065832870205 0.475151315147194 0.00142974988410972 0 0.00422012987503354 0.00186996925508256 0.299321301244517 0.99978972699272 0.289086266026015 0.522854958768158 5.66046555380892e-05 0.000210273007280297 0.000110317078451569 0.000123756829565041 88 3416
1231 352888 1 0.4 20 "PR" "MO" 0.242173982410987 0.513474782939915 0.187258181664053 0.396760769406693 0.22704518301515 0.229838261576643 0.50151434358603 0.487572512465225 0.186460226152392 0.199449745719147 0.407982147080485 0.42296350841101 0.699057427002779 0.500444873764454 0.573168153535591 0.409670146272606 0.644099556124779 0 0.656039701249998 0.438606882410359 0.000207804343443744 0 0.000627275864193503 0.000278595553215572 0.355625438319553 0.999813888297423 0.343161939503925 0.560974391960663 6.72012122235541e-05 0.000186111702577328 0.000171083381883585 0.000140130075762194 80 3601
1232 705783 2 0.4 20 "PR" "MO" 0.244924635280982 0.513534798406914 0.189376662371384 0.396729196682455 0.229968562844352 0.225606499969311 0.506485507843879 0.486905166993008 0.184881656029622 0.196412689996879 0.403276861478326 0.423486026426273 0.700499698094645 0.502040488352208 0.570671008397885 0.408121389032517 0.639234411510904 0 0.708999791592771 0.452010432768851 0.000127998911615494 0 0.000426057810594496 0.000182395290685519 0.360569278826069 0.999769431320713 0.290450596457071 0.547667742236253 6.83107514120774e-05 0.000230568679286668 0.00012355413956286 0.000139429704210608 89 3601
1233 801516 3 0.4 20 "PR" "MO" 0.246325163603011 0.51497207549899 0.189159276420166 0.39519494780766 0.229532096166998 0.227833331996561 0.505883936782902 0.494375261088459 0.184872703487499 0.191819315263811 0.403787208442084 0.416001995184185 0.703690591766569 0.504812173999266 0.565851295171476 0.405283557763393 0.661724604193478 0 0.687881957738957 0.45421426996128 0.000467519302058524 0 0.00318629453704734 0.00119750932540179 0.337732221864869 0.999721435936794 0.308765326476328 0.544416866205814 7.56546395949751e-05 0.000278564063206075 0.000166421247667426 0.000171354507504479 86 2088
1234 122014 4 0.4 20 "PR" "MO" 0.246983561570241 0.519846682417024 0.185456626120649 0.390038988488569 0.228652960724766 0.227846558995872 0.502744382168462 0.492748490799137 0.186910456135017 0.193201884856229 0.407169268167005 0.417545617505504 0.70348308129088 0.504868100738788 0.565568967111895 0.405186406038888 0.739147671923534 0 0.710448805099824 0.48928876499703 0.00015699756647434 0 0.000464933579308915 0.000205968465537214 0.260651497480881 0.999822606169751 0.288997037371052 0.510403220772948 4.38330291111956e-05 0.000177393830248804 8.92239498149369e-05 0.000102045764485142 87 3601
1235 268921 5 0.4 20 "PR" "MO" 0.242660676374374 0.514979268886727 0.186273378757914 0.395049024974934 0.231873729596578 0.230903463212029 0.509591626977826 0.495916723147182 0.184033008549471 0.19302245381555 0.40046031700554 0.414329919902562 0.705437869182982 0.506479274107665 0.563328841122935 0.40365541451592 0.695149940095047 0 0.721388111952256 0.475379036486064 0.000571097258036102 0 0.00153453552331959 0.00069975458760541 0.304221465390031 0.999825473753111 0.276961528014677 0.523806114796842 5.74972568862742e-05 0.000174526246888548 0.000115824509746498 0.000115094129489237 90 3601
1236 204718 1 0.5 20 "PR" "MO" 0.239288824882875 0.4946467690264 0.201409032890003 0.416077456137436 0.231072005826629 0.222121219757887 0.508346784589795 0.478248622262374 0.184199227515267 0.200954943399944 0.401251916450519 0.432382521160914 0.692482050467392 0.493245728215719 0.586563203805213 0.417106168175298 0.437811362552252 0 0.374744803197287 0.2718344522025 0.133844686538289 0 0.245457926638432 0.125268623746208 0.428251227730682 0.999751665294017 0.379598909044528 0.602718398918072 9.27231787780904e-05 0.000248334705982679 0.000198361119752832 0.000178525133219939 87 894
1237 370916 2 0.5 20 "PR" "MO" 0.24285554071383 0.506084250028145 0.194177835783808 0.404324154433973 0.232504901767169 0.216560650065877 0.500866358503824 0.473203211934803 0.191580964919052 0.200360077611303 0.408963429227039 0.43753673600575 0.691921092546875 0.493285639295184 0.586118878314163 0.417060050203393 0.617201829757783 0 0.620104958412078 0.410953084617352 0.00126284699399716 0 0.00653510487306662 0.00249861477550364 0.381462804891979 0.999828188186539 0.373227834899541 0.586423698474224 7.25183562400487e-05 0.000171811813461217 0.000132101815314451 0.00012460213292021 88 2217
1238 521350 3 0.5 20 "PR" "MO" 0.239613660754554 0.505084439193739 0.192563003095401 0.405519206729449 0.233661800531999 0.221859660312057 0.510088117291169 0.473394435215114 0.184713139711053 0.205109416424808 0.399552720057193 0.437395413697795 0.69513512159861 0.495768187721888 0.582385559231262 0.414603531582941 0.569493003914036 0 0.611315775891463 0.392027356471543 0.000850427694900612 0 0.00297350989848025 0.00124731702832919 0.429534524050425 0.999735236423371 0.385522322956628 0.606534129794347 0.000122044340638406 0.000264763576628668 0.000188391253428658 0.000191196705780764 88 3054
1239 700648 4 0.5 20 "PR" "MO" 0.240591466686713 0.513395463708812 0.186076153855623 0.396770279700838 0.23391748470148 0.218399311957552 0.504277118737973 0.470231246059069 0.190085767226372 0.204837095109239 0.406031752040927 0.440736795724055 0.692908263345745 0.495664095716158 0.580999016191234 0.41484247026316 0.669336249416703 0 0.602371492094174 0.42256764912966 0.000185653790422183 0 0.000956727487321874 0.000367940017384513 0.330420745573729 0.999832488306405 0.396424952389774 0.576909782023562 5.73512191460859e-05 0.000167511693595171 0.0002468280287298 0.000154628829393155 91 3601
1240 32623 5 0.5 20 "PR" "MO" 0.239867150433729 0.506234667607578 0.191695840641178 0.404180593627 0.23257154269657 0.218838473933229 0.504968827603171 0.46983382423885 0.188254673037104 0.205610764742276 0.404999621222793 0.441187364329674 0.691277167063528 0.493327640543748 0.585561278420558 0.417167888615999 0.604019234415694 0 0.544020896570997 0.382161662620039 0.0111191305801148 0 0.0298610572928471 0.0133598311575407 0.384650651877596 0.99972889754535 0.425393316799418 0.604083620319948 0.000210983126595156 0.000271102454649936 0.000724729336737822 0.000394885902472121 92 284
1241 843689 1 0.6 20 "PR" "MO" 0.236359520022975 0.496965228085649 0.197046207246142 0.413827074907721 0.236212301092981 0.209170763567964 0.510428199255557 0.449197393652524 0.186743502769794 0.215349810505484 0.399572481913691 0.462180807653989 0.68174258468392 0.485169407467326 0.599139520521419 0.425584945456746 0.529063542775791 0 0.502235583882381 0.338554047166554 0.000126777341268646 0 0.000939239406476825 0.000335194098778099 0.470717689986868 0.999799036143193 0.496537329439471 0.660920476659552 9.19898960720386e-05 0.000200963856807092 0.000287847271670803 0.00019028207511607 91 3601
1242 862056 2 0.6 20 "PR" "MO" 0.240425028244967 0.508370295192724 0.190189031643321 0.401902884595396 0.230834453572408 0.217195211150728 0.500106213852535 0.465552120071045 0.190917373627069 0.207839408551787 0.409876115082621 0.445162630836565 0.688454692968102 0.491019770361936 0.588945813822176 0.419327483261707 0.613366391256099 0 0.514876129505645 0.37677938104522 0.0407465330208982 0 0.124414806909905 0.0537101208169612 0.345808167501165 0.999707879964059 0.359745950961652 0.569079124504539 7.89082218370912e-05 0.000292120035940863 0.000963112622797364 0.000431373633280751 90 2095
1243 66772 3 0.6 20 "PR" "MO" 0.236441318492668 0.50210314046863 0.192438387935859 0.408376607299034 0.235345222477671 0.214588376051379 0.510292281986422 0.456909742194243 0.186030504373834 0.213473930866674 0.39946807349868 0.454282575014241 0.686374917021718 0.489274402093267 0.591942823176367 0.421233366526225 0.604303479875633 0 0.546409387363118 0.379820834284627 0.000132555914411022 0 0.000536082774206428 0.000214697542403042 0.395490394042344 0.999814117770331 0.452815174532664 0.619800243005946 7.35701676122912e-05 0.000185882229668969 0.00023935533001088 0.000164225167023739 86 3601
1244 8743 4 0.6 20 "PR" "MO" 0.241715071274802 0.501215967649512 0.197494479286818 0.409214842691613 0.232031527195961 0.213281662329227 0.510054128152457 0.45675047158895 0.183632355201176 0.212204250510547 0.400179265454593 0.454175394361799 0.68702826079999 0.488965364018966 0.59333108499854 0.421594482497345 0.617406321394113 0 0.628265679246625 0.413465583515855 0.000119145070824973 0 0.000515252595826644 0.000203353127835933 0.382326193729726 0.999706148375043 0.370715600227558 0.586022485927419 0.000148339805336526 0.000293851624956935 0.000503467929991272 0.000308577428889637 93 3601
1245 370184 5 0.6 20 "PR" "MO" 0.240248994018044 0.511734262439143 0.187178566281813 0.398412635929437 0.231618824915517 0.218549118919894 0.505884188904606 0.462953300534206 0.186721832452215 0.211504455448849 0.403939801873365 0.447875102901209 0.690416937853454 0.492994752097499 0.585404854182876 0.417300798706017 0.66524390147129 0 0.622566218390812 0.42906482239772 0.00822028673872341 0 0.0199108687892207 0.0092040338909036 0.326476266031468 0.99982203891189 0.357325125708335 0.561587832135488 5.95457585181995e-05 0.000177961088110402 0.000197787111633036 0.000143311575888114 84 1969
1246 140984 1 0.7 20 "PR" "MO" 0.230666255887797 0.48234943507055 0.205313726268712 0.428906809947935 0.234593744181921 0.216671163238947 0.509518740812053 0.461791444468418 0.186051883090281 0.210842275929961 0.400420977237271 0.449024862771196 0.681931163308665 0.483972357736719 0.602207885288955 0.426732657876999 0.295076182645199 0 0.241555793166439 0.17707054371231 0.151828110021153 0 0.368729752741444 0.169338831120619 0.552974125963809 0.999769329181737 0.389394912409701 0.65336839543839 0.000121581369838647 0.000230670818262957 0.00031954168241481 0.000222229728680554 92 417
1247 594157 2 0.7 20 "PR" "MO" 0.234951724304801 0.497156310607386 0.195575873781509 0.41346935577549 0.231872832834992 0.207261666561806 0.505541326369019 0.435461564302551 0.1871829151705 0.226607995552866 0.404357284891566 0.475925631286422 0.6740862237016 0.478667839377051 0.609366784504876 0.432003670568154 0.568664135508838 0 0.525855556486183 0.361028647081289 0.000141965257987519 0 0.000886988346461482 0.000325777215041893 0.431091364607705 0.999052168825041 0.472131306691576 0.63793505552726 0.000102534625468692 0.000947831174959205 0.00112614847577963 0.000710520176409135 90 2602
1248 228110 3 0.7 20 "PR" "MO" 0.236448702382781 0.490986146602188 0.202539303776622 0.420131067700046 0.231723596460766 0.22145151864719 0.508109945502127 0.478070385193481 0.184956853015335 0.200424416689996 0.401626974817988 0.432335359655952 0.689623817490737 0.491828745558283 0.587920573481953 0.418629170470357 0.295526010888885 0 0.185418927193926 0.16104410469913 0.181737022451269 0 0.498220280392953 0.222962383172526 0.522619500679805 0.999712069594541 0.316130270425294 0.615782493586649 0.000117465980041138 0.000287930405458778 0.000230521987827096 0.000211018541695394 88 287
1249 374204 4 0.7 20 "PR" "MO" 0.240322678610413 0.507421376110889 0.191001072129979 0.402892209656062 0.231277614902002 0.2046293536191 0.500733419026195 0.436780425677164 0.190643213167039 0.222374703876168 0.409289779744097 0.47445367762087 0.676229647131514 0.481339808186565 0.604018989173186 0.429207778145677 0.644405277790579 0 0.577043130759463 0.404413183329667 0.0014373475610851 0 0.00594046106857639 0.00233073002061091 0.353619370775609 0.996782261797579 0.41119543184312 0.590184100077743 0.000538003872727513 0.00321773820242064 0.00582097632884053 0.00307198657197903 90 1734
1250 850487 5 0.7 20 "PR" "MO" 0.236586563246089 0.497646354824329 0.196675732785921 0.413119698940074 0.23348908195122 0.206859476283784 0.509884306476921 0.438022311996652 0.184932472117521 0.223665839755266 0.399926800455409 0.473364945872988 0.676935121481094 0.481158183461873 0.605274044658707 0.429534002199827 0.511854963082937 0 0.434009658210935 0.312425786117856 0.0298437752507805 0 0.0901407519418499 0.0383066219330686 0.458217291726553 0.999774185930711 0.475476562550293 0.649045471305553 8.39699397287084e-05 0.000225814069288757 0.000373027296922983 0.000222120643522534 91 2445
1251 578326 1 0.8 20 "PR" "MO" 0.243525560471597 0.511696229852616 0.189776297144289 0.398461114620178 0.233527698292771 0.21659663280234 0.508810389439518 0.468781765967655 0.185708230471314 0.204337378583873 0.400943927857701 0.441752081171477 0.693649891566707 0.496165897968984 0.579821906199476 0.414004723907867 0.543040496373441 0 0.334171062018898 0.294968154575109 0.142704376056647 0 0.3552775653741 0.1617223114425 0.314148838473649 0.999065114097582 0.308516520515783 0.542317871705504 0.000106289096262424 0.000934885902417978 0.00203485209121874 0.00099166227688639 88 554
1252 770419 2 0.8 20 "PR" "MO" 0.241596478127044 0.496729375539744 0.201491449300594 0.413915180677877 0.23151443701649 0.195296753584726 0.508064493046886 0.418428159667001 0.184639933470181 0.23028247859525 0.401707099058316 0.493248252915069 0.668407668728261 0.47408433005075 0.616413861366025 0.436644773902603 0.564846550611119 0 0.496544246931687 0.350569052874796 0.00526186557035519 0 0.0227525973310905 0.00866339990638439 0.42980440542579 0.999801683923195 0.480210467107185 0.640521461712002 8.7178392735069e-05 0.000198316076804612 0.00049268863003807 0.000246085506817946 87 2093
1253 269144 3 0.8 20 "PR" "MO" 0.240768992543258 0.499294147234373 0.198576993675476 0.411271973348876 0.229111470055618 0.218488699753363 0.499238450591652 0.475788663142481 0.190219926665399 0.199695201985805 0.41072328785066 0.434354370808265 0.688369162352239 0.491103903537135 0.58849212232668 0.419150912013497 0.391442646793938 0 0.215741499173298 0.205322667977613 0.222301688336866 0 0.533732610422787 0.247796255762309 0.386155080761162 0.999706204669757 0.250315520528467 0.546681268008683 0.000100584108033354 0.000293795330243269 0.000210369875447658 0.000199808251394617 87 184
1254 367414 4 0.8 20 "PR" "MO" 0.235956955304185 0.489688669855496 0.203133630834544 0.421128386550348 0.226810646197451 0.219727873800173 0.50117062171827 0.472380360926297 0.186886667319883 0.203926534024217 0.40890586436343 0.437954553920081 0.682495475301809 0.487227324850975 0.593946832178644 0.423217621041058 0.321508195100417 0 0.155586180800019 0.161335351691457 0.250362274378657 0 0.550701888609274 0.264623115635588 0.427214286549038 0.997996480194115 0.289219309587833 0.571608303097534 0.000915243971887834 0.00200351980588522 0.00449262100287374 0.00243322957542064 91 284
1255 483624 5 0.8 20 "PR" "MO" 0.24078025038475 0.49744444820209 0.200234197214098 0.413112584247707 0.227042054123634 0.20062528308607 0.501836660131919 0.427145595543865 0.18628609979406 0.227689186065061 0.408144687028616 0.484621294245348 0.668447587594454 0.475017094209724 0.61420948307322 0.435784196060704 0.583630426692554 0 0.469598827394905 0.351978591556693 0.0119448994851994 0 0.026638598956842 0.0123948515456123 0.402981518671805 0.997589403186634 0.495015593600204 0.631630368945315 0.00144315515044096 0.00241059681336564 0.00874698004804966 0.00399618795238019 86 1730
1256 58452 1 0.9 20 "PR" "MO" 0.234997759260795 0.483129308735686 0.2084543299466 0.427976593818806 0.228816546144159 0.219754471954891 0.493788324975096 0.483788303256634 0.194535597385921 0.193897975934431 0.416208961697448 0.426233646703091 0.683568777359845 0.486387093875229 0.596887903266952 0.42402387158759 0.193947546570283 0 0.0959662531206235 0.0975621442172453 0.314989881858217 0 0.667327267773726 0.323128066072214 0.490898425640333 0.999451471113901 0.23629547335026 0.578937659730244 0.00016414593116737 0.000548528886098962 0.000411005755390328 0.000372129980296505 87 118
1257 274577 2 0.9 20 "PR" "MO" 0.239170477324661 0.494305944651161 0.201648389710766 0.416437887082943 0.230965285094771 0.214924437216921 0.500126283484636 0.46929620596722 0.190990835221251 0.202458182038366 0.410318305240343 0.441307999012878 0.685060199636354 0.487657085773192 0.595097406970383 0.422970410272815 0.329447150738147 0 0.121334504942481 0.153052613882945 0.252937559750716 0 0.585579076041181 0.27294510908198 0.417043576526654 0.997636038560739 0.28798391574694 0.571398147901839 0.000571712984483198 0.00236396143926094 0.00510250326939842 0.00260412913323557 91 117
1258 13338 3 0.9 20 "PR" "MO" 0.238870677367525 0.490494764342965 0.204902985626706 0.420354290067198 0.231405328838573 0.215883377863231 0.498880921738217 0.478758086975982 0.192702620965763 0.194848565418648 0.411455005788306 0.431353319348652 0.68615938406933 0.489036003584067 0.592454172011116 0.421435094233656 0.260730538260941 0 0.131836187986987 0.132306548464561 0.300959779631309 0 0.60382405692669 0.295384802536034 0.43811728230399 0.999153733253947 0.263755491179584 0.571772508899799 0.000192399803759132 0.000846266746052798 0.000584263906737945 0.00053614009960678 93 161
1259 643024 4 0.9 20 "PR" "MO" 0.233055176871604 0.478952269054733 0.210457159993757 0.432187166121661 0.227291820207493 0.217056749284135 0.501004982710299 0.466821506449438 0.187277855304562 0.206770183856218 0.409045840326138 0.443683378062085 0.677403746363232 0.481489130232597 0.604505199154537 0.429119858213229 0.177654220285859 0 0.101158503698942 0.0936949648002684 0.337749465115637 0 0.617127330495556 0.314955067720221 0.482156534469167 0.992606672891327 0.265851031461825 0.582932636618504 0.00243978012933649 0.00739332710867289 0.0158631343436775 0.00841733086100686 90 286
1260 75200 5 0.9 20 "PR" "MO" 0.233263225035333 0.483005030235358 0.206933497223888 0.428041240475385 0.23075110675036 0.213872373588058 0.49465970739532 0.468551660958854 0.195587847632962 0.202122406533679 0.415536593581679 0.441990444240213 0.67788670537375 0.481697400425381 0.604643751390529 0.42893186509717 0.178006526845083 0 0.102712886583779 0.0937346091763209 0.347839243950713 0 0.598761468746628 0.30932443628528 0.469215888862826 0.985223130016248 0.271752704484211 0.581743516803285 0.00493834034137769 0.0147768699837522 0.0267729401853826 0.0151974377351144 87 167
1261 504574 1 1 20 "PR" "MO" 0.236343763505663 0.496305103151826 0.197408484227738 0.414207763729524 0.232854501170467 0.228260131583176 0.510758417434511 0.492254515937406 0.183730871368017 0.193902896833941 0.399333449060238 0.417593223777831 0.697458396259306 0.499323931790655 0.575042252429696 0.410855346666851 0.310144723443615 0 0.115478370794811 0.143026385273025 0.331685062585386 0 0.704203190009721 0.34353074086811 0.357551282851804 0.998532685123129 0.176993476740174 0.511653507938541 0.000618931119194476 0.00146731487687139 0.00332496245529441 0.00178936592032371 91 70
1262 477043 2 1 20 "PR" "MO" 0.239390165579459 0.481471160654913 0.213859281427667 0.429567288979543 0.226057651478419 0.224329017313844 0.501828305591079 0.495967950511117 0.185740289188534 0.187489601546698 0.408476143299645 0.413776178278317 0.689776834371722 0.492291021686053 0.587089172162898 0.418121805555587 0.122911749848339 0 0.047224978621952 0.0581152205794922 0.407113599246736 0 0.787852466749907 0.397846003582947 0.469833523119661 0.999286235488559 0.164596215414155 0.543650210134855 0.000141127785263169 0.00071376451144097 0.000326339213985378 0.00038856570270597 93 91
1263 580193 3 1 20 "PR" "MO" 0.235415305961509 0.49247071807335 0.2001380433092 0.418094300798807 0.231068611560544 0.219399086570915 0.502903498703004 0.478020335402935 0.189023236189285 0.198911901439316 0.407652107380859 0.432647694318624 0.685883004092968 0.490681740815545 0.588073180937801 0.419946314592422 0.315888497535253 0 0.139972293233689 0.153328032132369 0.314136113209627 0 0.637060404203246 0.312372825058628 0.366544390775907 0.991302609201961 0.192273817427164 0.520344214285271 0.00343099847921362 0.00869739079803919 0.0306934851359011 0.0139549285237319 90 107
1264 542622 4 1 20 "PR" "MO" 0.232670017496944 0.47880851403916 0.210168541434938 0.43217773849607 0.228093894228837 0.223358807031199 0.499104272242111 0.486576239711174 0.189669687579536 0.194629726472529 0.411194549957468 0.423435856463069 0.68412271875698 0.487521169435604 0.594467955487003 0.422950869462739 0.0861186854077556 0 0.0459829014842818 0.0443735451530175 0.47290837623934 0 0.753234317792308 0.407330541960849 0.440706164078383 0.99895109922785 0.200039322257312 0.547613347877721 0.000266774274521281 0.00104890077215025 0.000743458466098171 0.00068256500841256 91 105
1265 215004 5 1 20 "PR" "MO" 0.233286738219574 0.481289593289247 0.208580826786877 0.4297706364245 0.229422224340861 0.220570713945486 0.494105524366047 0.489376129004104 0.195293485260688 0.189869409489235 0.416407316363582 0.420531031269792 0.683279676505921 0.487690934479892 0.593743721536801 0.422845554415526 0.124661766147503 0 0.0602314049140654 0.0620634175426975 0.410488676003429 0 0.749761312704466 0.382467850205833 0.463075155069291 0.996486130323829 0.182604043308332 0.551293202238935 0.00177440277977631 0.00351386967617126 0.00740323907313615 0.0041755300125344 91 103
1266 813259 1 0 30 "PR" "MO" 0.249144208059113 0.536787297090703 0.173160062069746 0.372859121572657 0.230537602848249 0.23762008050515 0.500060381080478 0.532436148800919 0.190776529396597 0.168495950584333 0.409539141516243 0.377257295623223 0.717301891412512 0.522594000873606 0.532432542050676 0.387071244840607 0.763895606872219 0 0.760321049862027 0.51543974258496 0.000154127230669801 0 0.000211474855457089 0.000123179541281835 0.235904427852654 0.999819331303874 0.239404992133138 0.484342096383966 4.58380444570654e-05 0.000180668696126355 6.24831493772005e-05 9.49814897918963e-05 89 3601
1267 127889 2 0 30 "PR" "MO" 0.250275869295644 0.531505879545506 0.178180717834704 0.378174504346121 0.226251859387049 0.240925183015936 0.49905043119281 0.536825835561033 0.188207059155896 0.167459385847828 0.411008971448261 0.372736715977931 0.717452911698628 0.522180510291816 0.533847162838428 0.387604857925971 0.770657329055709 0 0.798403563769795 0.535277399943678 0.000168578197307343 0 0.000294675849181885 0.00015724622184935 0.229133125941726 0.999819652404791 0.201241983529676 0.464473844379823 4.09668052582889e-05 0.000180347595209375 5.97768513466919e-05 9.15094546500078e-05 88 3601
1268 535872 3 0 30 "PR" "MO" 0.248879172359638 0.530240933501596 0.178242406763613 0.379521829014985 0.231881158292436 0.237959619508196 0.506875726726447 0.53076907785747 0.186047959515616 0.170049419572397 0.402908373939289 0.378996834276277 0.71871995016027 0.522271272578519 0.534339785851625 0.387517681327907 0.748181271298137 0 0.750873735451545 0.506517814089087 0.0001621929480206 0 0.000329091641196598 0.00016473872707946 0.251612794128799 0.999834049074334 0.24873468430482 0.493227894364859 4.37416250431596e-05 0.000165950925665885 6.24886024389994e-05 8.95528189739545e-05 90 3601
1269 604752 4 0 30 "PR" "MO" 0.244574015201254 0.522813752745865 0.181243830356158 0.387127727623071 0.239043278078329 0.235492741499404 0.516782635087296 0.530180217667747 0.183493003490313 0.168756594215854 0.392783633007517 0.379585124947496 0.719110034778987 0.522782689702237 0.533493428062324 0.386994345986527 0.7179108381393 0 0.752772758251809 0.490084861200923 0.000139068842772515 0 0.000240213991667209 0.000125782640601412 0.281896504131839 0.999819087167191 0.246923699742629 0.50969015833938 5.35888860886442e-05 0.000180912832808482 6.33280138950725e-05 9.91978190956909e-05 88 3601
1270 117979 5 0 30 "PR" "MO" 0.249512462637444 0.525742036959496 0.182493544078568 0.384214310842717 0.232546601804614 0.232227444373654 0.50165307858872 0.52584246060528 0.190917009868007 0.169776559804896 0.408075598177881 0.384049917566684 0.714286508815712 0.517231987563682 0.543187113751471 0.392647067353414 0.715515707132111 0 0.732128574587432 0.486736179816169 0.000140497102355437 0 0.000181487566697918 0.000107810172322611 0.284286126671836 0.999805951315283 0.26761604918171 0.513048447708733 5.76690936972452e-05 0.000194048684716632 7.38886641607737e-05 0.000107562302775608 87 3601
1271 564432 1 0.1 30 "PR" "MO" 0.246882585116848 0.523126618251326 0.182723649398129 0.386833650911964 0.229954110805251 0.233542007797156 0.499486145911444 0.519209498914314 0.190816593119987 0.17596972367578 0.410591488575385 0.390789806513608 0.710378703719254 0.51363220891175 0.549509966193896 0.396402079706849 0.70978172877869 0 0.724590878274711 0.483858315790946 0.000321690331089967 0 0.000831797070985985 0.000384527909157702 0.289841758235064 0.999793675120285 0.274495756543623 0.515644294180652 5.48226551561158e-05 0.000206324879714908 8.15681106791134e-05 0.000112862119244423 87 3601
1272 184667 2 0.1 30 "PR" "MO" 0.250803960107123 0.530164665207833 0.179701024160678 0.379499143410321 0.233881983237959 0.227584134748582 0.500963396511144 0.519133101495556 0.19284220833908 0.171523848179629 0.408814205930078 0.39075789113663 0.712270078093664 0.516373113903956 0.544067080679387 0.393421778561272 0.779271797090913 0 0.744802120136209 0.511111509654532 0.000174845583454626 0 0.000404448683907459 0.000190436083430213 0.22051655644464 0.999822053486649 0.254722989233009 0.488603937507496 3.68008809917623e-05 0.00017794651335075 7.04419468740202e-05 9.41167545416459e-05 88 3601
1273 660150 3 0.1 30 "PR" "MO" 0.244719519795229 0.526375614368269 0.178405888040707 0.383513665459117 0.23116711220187 0.236241052973366 0.502020278381618 0.519659066482346 0.189543404886608 0.177631350481782 0.407828292179909 0.390185049856167 0.712127684970465 0.515719802394585 0.545580643409098 0.394159641422863 0.724248376091191 0 0.750944643359861 0.496954402348857 0.000361026432799124 0 0.00106876892327944 0.000477841534304183 0.275321148330221 0.999691869150724 0.247873825400638 0.50240613219888 6.94491457889779e-05 0.00030813084927562 0.000112762316221409 0.000161623917958913 90 3601
1274 729593 4 0.1 30 "PR" "MO" 0.24824887543821 0.522495346246915 0.184253260505345 0.387548013200654 0.229212403192849 0.232357561303556 0.501296799872022 0.520620284085435 0.188722165320656 0.174005292084324 0.408474038947386 0.389357756695545 0.709818839934615 0.514485930707739 0.546980717910324 0.395465271692323 0.691895462510557 0 0.725062650940958 0.478279325246993 0.000154303829514758 0 0.000273840218670586 0.000143304818774599 0.307883799589121 0.999789621172477 0.274577775706938 0.521457933850535 6.64340708071306e-05 0.00021037882752288 8.57331334328189e-05 0.000119436083698202 90 3601
1275 617240 5 0.1 30 "PR" "MO" 0.250983777762918 0.528072573283957 0.181544113587755 0.381664809648616 0.23077746750281 0.231488683999764 0.510237883603062 0.510803024618692 0.182549903915224 0.181309462647905 0.399725958362015 0.399452554390847 0.713249929265492 0.516218685054562 0.545403480150884 0.393784197235622 0.764576340053394 0 0.672837948342591 0.486865022567668 0.000139170123091128 0 0.000211154222545883 0.000117435371544869 0.235243689894902 0.999823451633472 0.326849479817762 0.512913031497262 4.07999286129081e-05 0.000176548366527539 0.00010141761710156 0.000104510563524665 91 3601
1276 700621 1 0.2 30 "PR" "MO" 0.24593034672155 0.521582509367386 0.183455056828992 0.388480096695744 0.232344646856336 0.233080347548237 0.501231491447934 0.521016514617662 0.19117729968596 0.174232680940641 0.408564986191135 0.388956360428346 0.711355341126123 0.514134779505484 0.548865037455593 0.395831950724605 0.684510646016797 0 0.734790530083053 0.476377958870745 0.000144835466472266 0 0.000356474466135319 0.000166523458164488 0.31528753530267 0.999833226948674 0.264782876393247 0.523358219230348 5.6983214060913e-05 0.000166773051325512 7.01190575649225e-05 9.72984407425685e-05 90 3601
1277 306593 2 0.2 30 "PR" "MO" 0.247673900722765 0.521683737555291 0.184480481810113 0.388273801514572 0.231096788978218 0.228411115478248 0.497812178381603 0.509689928573536 0.193181679783365 0.179657683954138 0.412230110450137 0.400464345266993 0.707181805179232 0.509458028607986 0.557319845547616 0.400611361432432 0.713988229867539 0 0.706214846888521 0.477248394325911 0.000711499873784088 0 0.000820006961328357 0.000513124056786673 0.285244367680913 0.999793703883796 0.292853533570311 0.522115252082896 5.59025777641269e-05 0.000206296116203754 0.000111612579839586 0.000123229534407023 88 3601
1278 92776 3 0.2 30 "PR" "MO" 0.246298472626365 0.53005253180028 0.176573620306477 0.379706795631635 0.227947038890406 0.236228484985172 0.494816256574412 0.521858581099179 0.193583329653396 0.175782768369848 0.415247744492977 0.387984055943011 0.710473996501942 0.515157839478782 0.545939718329721 0.394753811812435 0.752136145948287 0 0.758934485812582 0.5115554026254 0.000270582730652069 0 0.000524488788786604 0.000267484789150213 0.247548658054164 0.999810210487927 0.240468874981806 0.488076488600226 4.46132668966486e-05 0.000189789512072638 7.21504168248389e-05 0.000100623985223591 86 3601
1279 420775 4 0.2 30 "PR" "MO" 0.247472407245559 0.530249741991092 0.177151839153112 0.379439304964696 0.230291292580706 0.233816516803107 0.499148610562091 0.518744820186744 0.191185962027035 0.176521403711781 0.410666063916939 0.391206431996299 0.711580216629373 0.515722718317742 0.544859204891928 0.394111106808536 0.761237732017301 0 0.745352797022425 0.508350489181415 0.000206892311562892 0 0.000407685097146209 0.000205484701349704 0.238493405157262 0.999604319650038 0.254139361928032 0.491260947493336 6.19705138743784e-05 0.000395680349962259 0.000100155952397335 0.000183078623898664 80 3601
1280 619973 5 0.2 30 "PR" "MO" 0.247531291413756 0.52972820597884 0.177706052961452 0.380030927907418 0.235004526779769 0.22783530162666 0.502671941258173 0.509013044183451 0.192095590398279 0.179794647680195 0.407058498539813 0.401313301132616 0.710371119820185 0.513498609013819 0.549596291039925 0.396453904510195 0.748888064633804 0 0.680995173673515 0.478377251862335 0.000279451484214257 0 0.00226731338154429 0.000824608710985671 0.250769222376669 0.999760968794719 0.316601482408388 0.520653147101787 6.32615053124616e-05 0.000239031205280746 0.000136030536552153 0.000144992324892813 82 3601
1281 263019 1 0.3 30 "PR" "MO" 0.250406992150923 0.522187767420143 0.186133092897453 0.387863552285608 0.230750829373289 0.230376848441133 0.512160154301226 0.50585872958619 0.180838407664203 0.184348228457966 0.397555048465186 0.404335356085459 0.711534669965346 0.513177797045096 0.551319729019622 0.396832584921167 0.690264048545447 0 0.709209498288336 0.472307872679735 0.00012348507462769 0 0.000420627769115556 0.000179776797648378 0.309556152429982 0.999832455944736 0.290230130217024 0.527392862934506 5.63139499435285e-05 0.000167544055263628 0.000139743725524514 0.000119487588110379 85 3601
1282 782309 2 0.3 30 "PR" "MO" 0.246371842026648 0.522692593875684 0.18267751431528 0.387257015966714 0.230728714132339 0.231709614091747 0.503255744217531 0.508633098739543 0.188156278810775 0.183085325617848 0.406484959822743 0.401547441389185 0.708810170250734 0.511274798461312 0.553919118743904 0.398699876873885 0.720122992560029 0 0.712672842231392 0.482539508038926 0.000791033922830749 0 0.00312323865676811 0.0012954165257161 0.279032356747913 0.999811846003861 0.28411223014367 0.516055076737433 5.36167692265219e-05 0.000188153996138619 9.16889681694914e-05 0.000109998697924058 84 535
1283 445820 3 0.3 30 "PR" "MO" 0.242664447510183 0.51730935874914 0.184377444724861 0.392763383400892 0.23282150990662 0.233212377263068 0.505673328302963 0.507990464957257 0.187941407398875 0.184821864451295 0.404363086448116 0.402312983476318 0.708698334679872 0.509999535801879 0.557140716575031 0.400162252773882 0.690143604934219 0 0.691599159599196 0.463489189635932 0.000145909233701366 0 0.000324216026433625 0.000156582620477956 0.30964962315549 0.999793238760323 0.307978178997337 0.536232977126611 6.0862676590204e-05 0.00020676123967749 9.84453770329884e-05 0.000121250616979676 91 3601
1284 450523 4 0.3 30 "PR" "MO" 0.245001888318175 0.518263076050214 0.185345613432429 0.391844825052462 0.232607598966587 0.230620381757192 0.505828407986453 0.509432126608596 0.187713859878343 0.181579555850886 0.404027146029378 0.400641077296124 0.708229869041954 0.510864856412698 0.554639029161658 0.399169351659506 0.676568753824687 0 0.737480763707686 0.473723679067695 0.000363059875184427 0 0.00110038645126147 0.000483733363157385 0.323007950952379 0.999832617581698 0.261308793281367 0.525680857412496 6.02353477498483e-05 0.000167382418301772 0.000110056559685473 0.000111730156650991 90 3601
1285 754896 5 0.3 30 "PR" "MO" 0.250680092964134 0.525638807923659 0.183365875713945 0.384245051894332 0.228114807616492 0.23328996912095 0.50730226178457 0.512513725942894 0.182828794002545 0.181184401591059 0.4027747539698 0.397526658200986 0.712084869701576 0.51502813303538 0.547379071307549 0.394991957284033 0.719590821314862 0 0.735185019710395 0.493618928251923 0.000596397093612537 0 0.00184282029425581 0.000813494758573099 0.27973853564546 0.999773881102768 0.26283013003414 0.505422337731362 7.42459460659842e-05 0.000226118897231575 0.000142029961209493 0.000145239258142215 89 3601
1286 805307 1 0.4 30 "PR" "MO" 0.246805972459401 0.517419537942445 0.187345021050818 0.392576480652694 0.229431070180434 0.232443946720936 0.507433337246723 0.502471447247242 0.183577476817125 0.188699864664815 0.402270180394844 0.407706050785655 0.708680989360771 0.508816146073857 0.559622362532758 0.40116690298679 0.708969825749582 0 0.733766801441958 0.48730951364674 0.000157157421939216 0 0.000430630807514488 0.000196050812007079 0.290626016372466 0.999802029045708 0.265011962495865 0.512084756345584 0.000247000456012088 0.000197970954292004 0.000790605254661669 0.00040967919566859 90 3601
1287 94854 2 0.4 30 "PR" "MO" 0.247289728308108 0.520404065296706 0.185215971918565 0.389456707355424 0.226863555056179 0.230477051226087 0.49815571063094 0.502960598773431 0.189271980431271 0.186733809980752 0.411605041372344 0.40713356666631 0.704630334590374 0.507004122203364 0.561221762330588 0.402919674194959 0.728237546983883 0 0.749275653430587 0.49988257948631 0.000131226166743797 0 0.000404367405379696 0.000178255235477801 0.271584391340124 0.999783115634971 0.25022916743055 0.499823002339993 4.68355092491601e-05 0.000216884365029332 9.08117334832724e-05 0.000116162938219619 90 3601
1288 193402 3 0.4 30 "PR" "MO" 0.243595221414447 0.513795627163923 0.188116887566848 0.396417189407241 0.229612181110826 0.227874871378445 0.500133478418438 0.496549659935165 0.189740934016568 0.190094346158475 0.409596288554182 0.413926179310292 0.701082273903718 0.503247290454845 0.56795216774189 0.406911137542065 0.6563926139988 0 0.659977985609901 0.442150982601847 0.000134781711549269 0 0.00037250627696822 0.000167930368391036 0.343392246840743 0.999686940843144 0.339525912869176 0.5575102897215 8.03574489068906e-05 0.000313059156855739 0.000123595243954692 0.000170797308261167 88 3601
1289 356708 4 0.4 30 "PR" "MO" 0.250189552100481 0.521321284964731 0.186689869577762 0.388579520183098 0.224429887045471 0.228786598478331 0.500917205577257 0.497560397259978 0.185206620124279 0.189989708146554 0.409270978118999 0.412686744635654 0.703406037624283 0.506513774258804 0.561886197848595 0.403617683274523 0.724552495780675 0 0.715937379028836 0.490127567151637 0.000320335579399769 0 0.000891224467725131 0.00040407827653118 0.275072729162702 0.999831355614379 0.283066182185938 0.509360851892435 5.44394772232203e-05 0.000168644385621129 0.000105214317500332 0.000107502679396471 91 3601
1290 590593 5 0.4 30 "PR" "MO" 0.242283668412961 0.510496298211223 0.189963014309731 0.399886272006377 0.229486909312793 0.225747615310301 0.503531594143503 0.486242830231162 0.186951447838694 0.197189254368655 0.406653447165668 0.424255773034503 0.697518193036055 0.499839991910679 0.57410371651708 0.410539561678355 0.613909100504473 0 0.678175588362278 0.432921697293413 0.000124814973707879 0 0.000358336139208638 0.000159653426875612 0.385784567674075 0.999529353953744 0.319700678825032 0.566127387976977 0.000181516847744033 0.000470646046255891 0.00176539667348176 0.000791261302734403 88 3427
1291 876384 1 0.5 30 "PR" "MO" 0.24346840252345 0.519621686067849 0.182993563593851 0.390358840534525 0.228507420446704 0.225956890265776 0.498599214052995 0.483297162695089 0.190466409324802 0.199930294497186 0.411800500509105 0.427308077973153 0.697932713235929 0.500202754965728 0.57339026741584 0.410149442539263 0.709825256184333 0 0.650918557635222 0.45809883182713 0.00151519730743094 0 0.00541315478807217 0.00228683339166087 0.288606114056613 0.999820567606331 0.343514320210567 0.539486914831153 5.34324516238558e-05 0.00017943239366879 0.000153967366138095 0.000127419950055578 93 656
1292 788631 2 0.5 30 "PR" "MO" 0.243377234789463 0.512734473384974 0.188784101423683 0.397484766757205 0.234360553634821 0.219323739882088 0.499504288934616 0.487242524769136 0.194290642168029 0.190604619265012 0.410077477510776 0.42316094908191 0.697061528306371 0.499648846501431 0.573679362856724 0.410434611231092 0.656942612870716 0 0.695131824317081 0.44784053675544 0.000138762354130936 0 0.00051218692692934 0.000209926972855712 0.342850830607954 0.999791550041892 0.304236288012971 0.551818005592394 6.77941671988753e-05 0.00020844995810835 0.000119700743018352 0.000131530679310039 82 3601
1293 452334 3 0.5 30 "PR" "MO" 0.246580776006486 0.516389919674527 0.188255599603726 0.393828236568216 0.231919860451628 0.225729753245142 0.509146835814626 0.492278474782267 0.18417363996886 0.191773715464587 0.400564186577774 0.417986570667414 0.704230389703256 0.505665752868994 0.564202955037173 0.404424033460545 0.645142567770066 0 0.712424903124389 0.454343097320297 0.000787822234864575 0 0.00608635586794627 0.00223312734146284 0.353982098821191 0.999774991203606 0.280880808407144 0.543123546882396 8.75111738782877e-05 0.000225008796394098 0.000607932600520565 0.000300228455843282 89 2691
1294 430822 4 0.5 30 "PR" "MO" 0.242235971805423 0.513554332176586 0.187208241844953 0.396540991358742 0.238195673787456 0.218908729851366 0.510579713750782 0.481247018616146 0.188174859655929 0.195500837634143 0.39949781994814 0.429348213942296 0.699340375444245 0.501620429300181 0.570883939135024 0.408660651863066 0.687613317030176 0 0.670664778199414 0.448554636865541 0.000499523651533277 0 0.00166004702434559 0.000695124459861933 0.311813601499071 0.999750106419465 0.327384059840177 0.55054824577894 7.35578192200788e-05 0.000249893580534615 0.000291114936062774 0.000201992895656926 93 3601
1295 18721 5 0.5 30 "PR" "MO" 0.241628295016777 0.50600921362394 0.193364766444796 0.404524606974006 0.234329648530937 0.218928069866575 0.510432014604277 0.475651114191556 0.185166882085253 0.200475195442861 0.399382504397472 0.435089405760087 0.694886013414289 0.497077516331313 0.57900684397291 0.413312287344909 0.583043617948035 0 0.630127067372739 0.401890929322226 0.00012383361125273 0 0.000618251676123781 0.000238926124934142 0.416759933991391 0.999820990525829 0.369051345568357 0.597720308701672 7.26144493212463e-05 0.000179009474171196 0.000203335382780295 0.000149835851167622 86 3601
1296 613006 1 0.6 30 "PR" "MO" 0.243298869233277 0.515144212777472 0.186655727550317 0.39497689034239 0.230825857795677 0.21829849375529 0.502762571457007 0.467642696255324 0.188668155171988 0.207086306827468 0.407286276115976 0.443289411384555 0.692423220784244 0.494870835317344 0.582410189549773 0.41552078780093 0.682166248520035 0 0.591785891830821 0.426388541585605 0.00126870471964137 0 0.00662742407355418 0.00254921365961022 0.31650652813035 0.99982613512481 0.401381971057847 0.570918878265918 5.85186299727777e-05 0.000173864875189533 0.000204713037777995 0.000143366488866938 87 2100
1297 184089 2 0.6 30 "PR" "MO" 0.242201730463108 0.507808787291073 0.192097594828228 0.402526473283845 0.234048112467195 0.21488562992686 0.504870720039987 0.467238281793821 0.189470125145294 0.204233971687101 0.404930001373617 0.443769423547603 0.691135472857164 0.49316115979 0.585801691660622 0.417240317655249 0.628727130286401 0 0.57572970281882 0.399689803549758 0.00301876004869174 0 0.00861932631957674 0.00375293009834759 0.368170741984508 0.999728230606733 0.415440473210375 0.596370421772922 8.33676803990088e-05 0.000271769393267469 0.000210497651228003 0.000186844578972989 86 3177
1298 310962 3 0.6 30 "PR" "MO" 0.239337401819879 0.509808698525253 0.188122001526029 0.400397995728898 0.226511496430261 0.224791211770146 0.495500170098453 0.47627845475132 0.191358129145708 0.205115624481392 0.414603679488506 0.434265124940183 0.690640110020286 0.493457258112464 0.584595755153129 0.416852702636399 0.648063836547101 0 0.596229293000323 0.418546914920735 0.0162824602280315 0 0.0736426852960372 0.029706472995042 0.335585624002517 0.999806300886308 0.329960164214938 0.551604689527465 6.80792223511959e-05 0.000193699113691953 0.000167857488701599 0.000141922556758601 92 1982
1299 139001 4 0.6 30 "PR" "MO" 0.242140014600587 0.508224567711752 0.191804881359342 0.402136849216668 0.231414505849421 0.219498190091788 0.504738134156955 0.47592195789251 0.187532409702886 0.200621477539703 0.405044875453162 0.434612091614327 0.693052710541796 0.496030445615292 0.579958768601931 0.414220499025677 0.604169024003845 0 0.638079130077663 0.413543263233161 0.0160348035874314 0 0.0440069886650539 0.0196003737752843 0.379709618756786 0.999768111631339 0.317648710011996 0.566664449877327 8.65536519379642e-05 0.000231888368660939 0.000265171245287097 0.000191913114227192 89 1734
1300 386384 5 0.6 30 "PR" "MO" 0.242379443232515 0.517029447082934 0.184455552602238 0.393067918170482 0.22985920852625 0.220119360807999 0.500231810747451 0.467899692043437 0.189897012255036 0.208536407639485 0.40954805279471 0.442915074514805 0.692358012566763 0.494631235915464 0.582888972496758 0.415625229595545 0.677355648827805 0 0.632308478528084 0.438179287973279 0.000357877379772089 0 0.00153537638358126 0.000616382414559806 0.322226923558347 0.999265650197428 0.365975092840402 0.560881956492161 5.95502340764649e-05 0.000734349802572381 0.000181052247932922 0.000322373119999343 86 3601
1301 303504 1 0.7 30 "PR" "MO" 0.242824300798487 0.507278860709615 0.193139276368918 0.403100678235948 0.235972840279809 0.206882191546376 0.510173864376446 0.447209574678085 0.186538147628414 0.214891878170755 0.399869919520741 0.464179080559166 0.685679332624672 0.488142061216286 0.594569302168087 0.4224828479905 0.628938100105389 0 0.521187722059647 0.380755328439043 0.00245209975848971 0 0.00832337057388042 0.00340676940582214 0.368333679492729 0.999540064919577 0.4677104984327 0.614734312584022 0.000276120643392499 0.000459935080423417 0.00277840893377254 0.00110358957111317 92 415
1302 841208 2 0.7 30 "PR" "MO" 0.245177759089952 0.514536590176566 0.188756417049829 0.395631981740408 0.228182369237714 0.211612529298422 0.498201000056283 0.453955364763861 0.190459560104348 0.213234412495192 0.412290718886046 0.457059165509998 0.684972657626088 0.488757745939071 0.592450389649369 0.421822250176245 0.652765938589908 0 0.576884489109165 0.412168633460995 0.00135463544985157 0 0.00819590394819723 0.00304128536222675 0.345798495919446 0.999504577311912 0.41275119558363 0.583919435070151 8.09300407941302e-05 0.000495422688088404 0.00216841135900738 0.000870646106627269 91 1979
1303 474733 3 0.7 30 "PR" "MO" 0.243941424805159 0.512625068684805 0.189364122079116 0.39758378582096 0.228151317049262 0.216071486158297 0.501866060599551 0.459884859513212 0.187384488139906 0.212116854947312 0.408663574796483 0.451207916485696 0.688164228012718 0.491120174676631 0.588865465166334 0.419518613172678 0.647421934835079 0 0.560789200648653 0.405936919685955 0.00611565519529072 0 0.0335681931937899 0.0127961418744722 0.346396830705166 0.999809642077996 0.405351039332913 0.581088474279914 6.55792644640569e-05 0.000190357922004181 0.000291566824643991 0.000178464159658164 89 531
1304 460401 4 0.7 30 "PR" "MO" 0.239622033876246 0.503318027375777 0.194085271640619 0.407063921200258 0.232036111986797 0.216918620350828 0.508213033790511 0.464479458881506 0.18499767162047 0.208525130552141 0.401640930431921 0.446189087040126 0.688576766213872 0.491583831666928 0.58760807381323 0.418745681366721 0.583413777193267 0 0.493241746739413 0.358954089992889 0.0651104304893593 0 0.178728812614204 0.0793478379577077 0.351400726383723 0.999795251272855 0.327836401002157 0.561542005023163 7.50659336509051e-05 0.00020474872714507 0.00019303964422605 0.000156067026240457 85 902
1305 235387 5 0.7 30 "PR" "MO" 0.240603232406004 0.501496001788858 0.196480430926219 0.40901750047116 0.228912463728716 0.215009403858581 0.499358732064214 0.462288337107148 0.189943368762699 0.208774493091733 0.410786439366628 0.448526940356142 0.6845250999933 0.487453623668493 0.595198292780652 0.423064852627229 0.561777294626997 0 0.477268276825186 0.347685979569786 0.0610353580395547 0 0.171380437443606 0.0756134130800727 0.377108967130949 0.999801130452777 0.351128383944623 0.576536296021006 7.83802024995943e-05 0.000198869547222998 0.000222901786584854 0.000164311329135892 91 1124
1306 147858 1 0.8 30 "PR" "MO" 0.242305693295726 0.509776864751492 0.190501009857376 0.400529789244391 0.231052253061971 0.219383829423295 0.504725937237948 0.47262662570238 0.187330051894094 0.203397160111147 0.405436871783405 0.437831247571551 0.692741775780992 0.49543120119362 0.581228221862618 0.414902325583204 0.539827009984029 0 0.258993569933878 0.270608929449462 0.105374191049917 0 0.44562718731649 0.178830325203628 0.354720120738595 0.999680138539609 0.295107879693273 0.550340348271494 7.86782274589598e-05 0.000319861460391201 0.000271363056359063 0.000220397075416358 89 162
1307 333929 2 0.8 30 "PR" "MO" 0.231887859848259 0.486562256915518 0.202486924189954 0.424485090789397 0.233851074628127 0.21523373796801 0.509729814599855 0.457705657083587 0.185544843363289 0.213230329856473 0.400160420311114 0.452987535702144 0.680972672444396 0.484028312054204 0.601262097409715 0.42655096434497 0.347855109831062 0 0.273585079788599 0.20548053459967 0.153343269106308 0 0.384427422961751 0.174694707879249 0.498653454139355 0.99946048362177 0.340168132779569 0.619010234659919 0.000148166923275665 0.000539516378229547 0.00181936447008162 0.000814522861161649 88 179
1308 30111 3 0.8 30 "PR" "MO" 0.236509729267895 0.498277282985205 0.196000495401232 0.412257777447334 0.23422482402809 0.213963535183931 0.504380818207324 0.462869585689049 0.190042310941517 0.207206305939007 0.405398920524327 0.447819966990844 0.684698088479917 0.488266222355128 0.593249112281756 0.422091668426001 0.435295356007278 0 0.278216521140421 0.237464854764986 0.166584209138595 0 0.368446180708275 0.17338366231648 0.397901583328206 0.999229583576182 0.349043839526445 0.587461367317554 0.000218851525921148 0.00077041642381808 0.00429345862485883 0.00169011560097987 84 291
1309 774559 4 0.8 30 "PR" "MO" 0.239951934649807 0.504071677967759 0.193613765476048 0.406305568887164 0.232284743122305 0.213044606052734 0.508250839913949 0.455563566697527 0.185408793837649 0.213066982507013 0.401635716868605 0.455328338231798 0.685281283824846 0.488826512141723 0.592089541820709 0.421590243350759 0.532695188050643 0 0.377412488044633 0.304204967813216 0.0877915978005986 0 0.243958752337961 0.107227383990098 0.379427858290773 0.999737897817086 0.377921373148604 0.58822727707899 8.53558579849417e-05 0.000262102182913614 0.000707386468801276 0.000340371117695305 83 183
1310 134279 5 0.8 30 "PR" "MO" 0.23859452424982 0.496496633748947 0.199191088361156 0.414190857103373 0.236841960079715 0.205948872928902 0.5033685511741 0.454067300536559 0.192968900227676 0.207346566558543 0.406566070746115 0.456815332718295 0.681385357258436 0.48476189586299 0.599506555147375 0.425761103941755 0.495386091994692 0 0.400598682449063 0.295038520727506 0.0723407648767522 0 0.235566340211994 0.0971283831429523 0.432180224405185 0.999719940163591 0.363345031780087 0.607554241748597 9.29187233716497e-05 0.000280059836408825 0.000489945558855852 0.000278854380944631 87 414
1311 578515 1 0.9 30 "PR" "MO" 0.23177818910758 0.477246814379415 0.211142973369126 0.434066409767178 0.233170854988121 0.219073027476953 0.505033375184163 0.476368791601176 0.188715594237701 0.19968557813195 0.404931323127371 0.433736910626614 0.684022071572654 0.485612334255151 0.599544145738777 0.42488892762165 0.185473715931551 0 0.088444650481557 0.0913593075992084 0.26677076490752 0 0.67370409392057 0.307077170664166 0.546440064763125 0.993687520776138 0.230309132908328 0.59655117677003 0.00131545439780412 0.00631247922386213 0.00754212268954534 0.00501234496659559 87 169
1312 864390 2 0.9 30 "PR" "MO" 0.247392261151087 0.511824034581392 0.192601145987945 0.398240467033417 0.22616541084896 0.218631603869063 0.498263981723626 0.473564871445716 0.188717207954229 0.201749585331579 0.411937495045113 0.436708749709046 0.69218927586911 0.494371836419371 0.583067939273753 0.415832844173787 0.570725302644561 0 0.300934382345538 0.298630039569499 0.135806973723023 0 0.462298206577949 0.195276442137097 0.293387329072864 0.999719559207426 0.235900885793384 0.505697874353173 8.03945595511925e-05 0.000280440792573641 0.000866525283129177 0.000395643940231328 91 172
1313 147070 3 0.9 30 "PR" "MO" 0.238186779198623 0.484739299633759 0.209543565215267 0.426065672134865 0.22861876094618 0.214272692179614 0.499091738676608 0.468341885048298 0.189966211345571 0.202403408545766 0.411048883147088 0.442010317854987 0.681078232324416 0.483685221962941 0.601913185106604 0.426781807880209 0.337923304044634 0 0.195801909581895 0.179992697782935 0.225064937662823 0 0.545091894297079 0.251033462280365 0.436881758374439 0.999638371069541 0.257997644978648 0.56845690568167 0.000129999918103851 0.000361628930459354 0.00110855114237808 0.000516934255030165 89 176
1314 81288 4 0.9 30 "PR" "MO" 0.244699710386814 0.501857583721288 0.199363644850935 0.408551047614 0.223599300668181 0.218543464778656 0.495042668083182 0.475787575786048 0.18922524717395 0.199740701171507 0.414771910758321 0.434489545959893 0.686842475833651 0.490615022145188 0.588329593196392 0.419584543827167 0.467746866704711 0 0.206117066619575 0.231888948683222 0.174478496821783 0 0.549090992447269 0.23744715180345 0.356967466901793 0.997291070743249 0.239505963639717 0.527806096765251 0.000807169571713421 0.00270892925675113 0.00528597729343886 0.0028578027480765 88 165
1315 703810 5 0.9 30 "PR" "MO" 0.234244049470857 0.484483902377449 0.206505681228965 0.426354142176164 0.230122453828692 0.218910123207696 0.502834791115897 0.47229669547272 0.188425265254749 0.203180249824673 0.407956724941077 0.437957954768903 0.683276626507245 0.486016302121293 0.598111196308387 0.424646248854192 0.300896783234081 0 0.174650651157069 0.159421630823991 0.259505394646042 0 0.56553052925443 0.271111715742021 0.439231912476239 0.997581981385508 0.256480539077572 0.567455918011938 0.000365909643637607 0.00241801861449198 0.00333828051092884 0.00201073542205011 91 171
1316 339914 1 1 30 "PR" "MO" 0.229315564215487 0.474963136091588 0.210959347102202 0.436183562327494 0.229390161040939 0.221073529689878 0.492257045168129 0.482213372522978 0.196712012398671 0.196365647559283 0.418079395070451 0.427840733327601 0.679779254946305 0.482590311871525 0.604037007060156 0.427960209512881 0.102862325703249 0 0.0500334288617581 0.051036843812308 0.400355436260554 0 0.732557042653553 0.373713875042051 0.496415062565786 0.998807022023013 0.216055229589676 0.574282770811606 0.000367175470411023 0.00119297797698742 0.00135429889501317 0.000966510334035449 90 100
1317 76759 2 1 30 "PR" "MO" 0.228752242547465 0.472186579805609 0.212985533824936 0.43923452951805 0.235773902187444 0.219692243269616 0.511664363796672 0.47748751442428 0.185200643377533 0.199336117306455 0.398285899886789 0.432533479549571 0.684218388004524 0.486497321528128 0.597522294508924 0.424006523381659 0.0978288311330058 0 0.0421175927177519 0.0463800417368847 0.345925614844291 0 0.740564059981701 0.354684587535794 0.556081020569613 0.999541108613762 0.216889261317357 0.598584794565227 0.000164533453089987 0.000458891386238123 0.000429085983190134 0.000350576162094758 88 98
1318 108549 3 1 30 "PR" "MO" 0.233694347620726 0.479184607111647 0.210962317186518 0.432006692268543 0.232543639930011 0.219271615924788 0.502963502507872 0.479868628945463 0.190091550185789 0.196745523996933 0.407234591754217 0.430126266063269 0.685509603475526 0.486785958714705 0.59779939136924 0.423719466556662 0.164277928905478 0 0.0679490465962563 0.0778750902168914 0.312184209559769 0 0.730930801250406 0.341083840957732 0.523188072513433 0.998261856277458 0.197495675669122 0.579171564904532 0.000349789021319939 0.00173814372254158 0.00362447648421615 0.00186950392084501 88 92
1319 768642 4 1 30 "PR" "MO" 0.232189863764495 0.483430454917428 0.205560040325476 0.427618119813014 0.228774784383249 0.225153468233815 0.501716358243357 0.482202248840921 0.187938630045952 0.200205014490159 0.408424595409388 0.428079880381058 0.686118116381559 0.488500270792657 0.593703684861587 0.422028758987419 0.20975048375465 0 0.0688289503679326 0.0936732041459154 0.299732388171736 0 0.745385228525268 0.346707751796488 0.490176623011495 0.995916246867358 0.181085231467844 0.556600006350394 0.000340505062118761 0.00408375313264241 0.0047005896389558 0.00301903770720251 90 93
1320 491980 5 1 30 "PR" "MO" 0.236311381976603 0.483464226953716 0.209163496395164 0.427458458501791 0.229087412402805 0.217321910910722 0.502597924744819 0.473167113145242 0.187494167950426 0.200972527240954 0.407505689509474 0.437121463298518 0.68272070529013 0.485905864088366 0.597630191586544 0.424569483269165 0.22576503288413 0 0.0874976756439373 0.106119729569586 0.314769150437003 0 0.686888507804277 0.328577848282024 0.459206106865426 0.999032902829356 0.224586214136976 0.564560823104011 0.000259709813441545 0.00096709717064409 0.00102760241480979 0.000741599044379774 90 105
1321 665756 1 0 40 "PR" "MO" 0.249823021080465 0.532342632489654 0.177203298689768 0.3772584880493 0.23334910160584 0.235215812588186 0.509011517338812 0.524785255352533 0.185693429439479 0.172938140272703 0.401020810126896 0.385130544220642 0.718387935274491 0.521690626689619 0.535834868401949 0.388179467144584 0.784757929075242 0 0.719294186039511 0.507487900129277 0.000147721608450179 0 0.00017731235815571 0.00010923908736892 0.215050835225145 0.999815568778136 0.280465878159816 0.492307152337564 4.35140911625026e-05 0.000184431221863817 6.26234425170035e-05 9.57084457902015e-05 92 3601
1322 743332 2 0 40 "PR" "MO" 0.250508360952689 0.524086916117658 0.184542425626994 0.385930967194209 0.225977828148389 0.2371893810872 0.495748978947805 0.534238961292261 0.190580516766009 0.166765853237639 0.4139685850372 0.37542297099506 0.713675570188279 0.517535952249409 0.541888795630642 0.392286993961942 0.696115542452143 0 0.775186020511518 0.500286262268258 0.000145732509745553 0 0.000206769071778898 0.00011945370569414 0.303681705064681 0.999818148903676 0.224551013364222 0.499497727629495 5.70199734304621e-05 0.000181851096323789 5.61970524805495e-05 9.65563965529153e-05 86 3601
1323 309604 3 0 40 "PR" "MO" 0.246769885135051 0.532079105288135 0.175310618013817 0.3777090093492 0.236260831934977 0.236232514569173 0.515389209338396 0.524717533506135 0.182483273924815 0.17363046377702 0.394137647317499 0.385191781252905 0.719263231639201 0.523715917334439 0.531424355715652 0.38604283978932 0.753242626645343 0 0.724114994801339 0.495490337746742 0.000130756184910287 0 0.000170231408722158 0.000100630161668103 0.246585125708775 0.999831949366206 0.275641951222889 0.50431555533558 4.14914609720844e-05 0.000168050633793995 7.28225670498451e-05 9.34767560102957e-05 89 3601
1324 186098 4 0 40 "PR" "MO" 0.247911903693708 0.529380192990836 0.17830560630518 0.380512369778574 0.23165033073725 0.238665786549502 0.503136882189477 0.536672237607576 0.188880797375247 0.166000829784596 0.40669943643563 0.372789124847486 0.71822802098046 0.522634962032836 0.533187233465024 0.387114830059478 0.726908272288318 0 0.807373544368477 0.517730894450236 0.000152480718540372 0 0.000214443654677423 0.000123532413722936 0.272892171738993 0.999831270225631 0.192367896372704 0.482060010730399 4.70752541488888e-05 0.000168729774368808 4.41156041421488e-05 8.55624056419184e-05 83 3601
1325 217671 5 0 40 "PR" "MO" 0.250003095618999 0.521587074765343 0.186298959580147 0.388427877480826 0.229158296122048 0.2345862390446 0.505702375988088 0.524855685670822 0.184633745163807 0.172238464361657 0.403820128215072 0.385034435003337 0.713747630785647 0.517042569997295 0.543171169105612 0.392786295372895 0.705735921607709 0 0.728324848012137 0.485602491633951 0.000115702541358315 0 0.000172818526207856 9.71262974144356e-05 0.29409416435171 0.999823678577876 0.271430665396589 0.514201076509542 5.42114992220101e-05 0.000176321422124048 7.16680650663033e-05 9.9305559092922e-05 81 3601
1326 648167 1 0.1 40 "PR" "MO" 0.252691664383435 0.534057940097734 0.177864086931425 0.375657161585794 0.229219463237651 0.237672081928944 0.503738887820049 0.534347164530772 0.186722093617347 0.16714136863683 0.405977551746365 0.375212910252261 0.71958320955003 0.52371468842415 0.531727549185602 0.385971086078296 0.76258307798732 0 0.807438605675645 0.532944967585093 0.000135505200721047 0 0.000240776036769644 0.000126748810998349 0.23713700906849 0.999559783952806 0.192267902701812 0.46671926883923 0.000144407743468541 0.000440216047193826 5.27155857735954e-05 0.000209014764678636 92 3601
1327 22538 2 0.1 40 "PR" "MO" 0.246876908186303 0.525714234151014 0.180494802322274 0.384134056629783 0.228878792056116 0.236911430334814 0.498823347003403 0.524613632150182 0.190297565388829 0.174096266406508 0.410939474370634 0.385180109436145 0.712667130577233 0.516002131771048 0.544888634117611 0.393820583050537 0.727307943682243 0 0.765732673081626 0.505164982488786 0.000154572302657728 0 0.000226780674215762 0.000128598727747561 0.272489509674019 0.99982938859735 0.233975733258105 0.494613254528758 4.79743410798758e-05 0.000170611402649945 6.48129860533771e-05 9.31642547082317e-05 84 3601
1328 257380 3 0.1 40 "PR" "MO" 0.245595646815436 0.521419203243637 0.183185762096799 0.388621538264536 0.233491917448287 0.238030890561675 0.512120586837952 0.526656329104733 0.183064159437756 0.173396557002142 0.397550385895961 0.383212711804743 0.717118454825398 0.519683984768934 0.539646478536697 0.390199112586911 0.701077098841446 0 0.747470087854262 0.48752093272638 0.000149388940990348 0 0.000251652319087545 0.0001344853773866 0.298698620732749 0.999769170016796 0.252212704016286 0.512221863982148 7.48914848143998e-05 0.00023082998320371 6.5555810365011e-05 0.000122717914085638 87 3601
1329 870659 4 0.1 40 "PR" "MO" 0.250654003127442 0.532709638692334 0.1774991913124 0.37708155047689 0.229939004588979 0.234122050011638 0.502238234050482 0.522051579052733 0.188382046562835 0.174180382330378 0.407484889639084 0.38786138779844 0.71471505772806 0.518744747758409 0.540061620205613 0.391080517053468 0.735339302562705 0 0.73808854709559 0.498384981617039 0.000135209894134096 0 0.00019012616278992 0.000109443760539893 0.264450651613678 0.999746246370354 0.261621101318003 0.501364558069743 7.48359294828378e-05 0.000253753629646258 0.000100225423617663 0.000141016552677773 81 3601
1330 675117 5 0.1 40 "PR" "MO" 0.246825323039525 0.530182158504369 0.176866942144993 0.379507193537904 0.237193508954953 0.233428205241524 0.508667533615506 0.52471828642008 0.188696099095566 0.171538295012688 0.401060286400434 0.385192966881424 0.717447037236002 0.520758378806303 0.537101336253247 0.389034743322549 0.760090063804196 0 0.72892060683288 0.49768362797824 0.000196726455510888 0 0.000777066712237134 0.000319996565810916 0.239666060660923 0.999835588134041 0.270232448073642 0.50190292086435 4.71490793696695e-05 0.000164411865958742 6.98783812412482e-05 9.34545915982545e-05 88 3601
1331 656224 1 0.2 40 "PR" "MO" 0.251500066772121 0.529076044089819 0.181078292227093 0.380677424933653 0.227935317562808 0.234490220639571 0.50305447342012 0.520372027595372 0.186067258080069 0.17574402271458 0.406668715988904 0.389574910250161 0.713925604974499 0.517293676623009 0.542889573021742 0.39253143850026 0.748727446166995 0 0.742883162303767 0.506629266239608 0.000163419164365825 0 0.000219973811076381 0.000129551427463914 0.251057931730046 0.999805470886929 0.256821825938794 0.493136182557021 5.12029385936691e-05 0.000194529113071049 7.50379463621807e-05 0.000104999775906982 86 3601
1332 626012 2 0.2 40 "PR" "MO" 0.243906737198106 0.520886415213655 0.182371066341851 0.389159461013171 0.232192035460672 0.236462977020039 0.508412396037453 0.519633628919896 0.185058150605651 0.1778169991692 0.401152674359988 0.390340958280151 0.712561749678816 0.515958567300994 0.545246216116702 0.393925039396009 0.68688141681141 0 0.733957995668027 0.477966182250907 0.000164846938577349 0 0.00129429864464749 0.000485302915468674 0.312898038867074 0.999826717672913 0.264660986229159 0.521444101185104 5.56973829388083e-05 0.000173282327086819 8.67194581658623e-05 0.000104413648520651 89 3601
1333 640199 3 0.2 40 "PR" "MO" 0.244287816945902 0.519709280727389 0.183623942308311 0.390306369767588 0.230982658629632 0.234009569825748 0.503038487107105 0.51240510164237 0.188598818966166 0.181871561184543 0.406602662221127 0.397863419790733 0.709280045401283 0.511371313650509 0.554094322459019 0.398622224262871 0.708382785536929 0 0.668368098029177 0.463700232464943 0.000130177211644262 0 0.000208016750202856 0.000113297094550284 0.291428514399533 0.999799574022395 0.331318793530162 0.536066223534468 5.85228518929581e-05 0.0002004259776051 0.000105091690458292 0.000120246906039174 83 3601
1334 362857 4 0.2 40 "PR" "MO" 0.247570926741598 0.51845135842866 0.187202785943163 0.391709105361802 0.231456413550162 0.230119469417393 0.508656238811571 0.508812476747309 0.184263797656213 0.181773374704658 0.401121238570167 0.401519624415206 0.709146809709153 0.51170101025248 0.553239958304034 0.398410523729958 0.667014346865429 0 0.665087126816159 0.44829558658529 0.000129057061670344 0 0.000218182439415889 0.000115793530700887 0.332757872950285 0.99979117898658 0.334605090892938 0.55145685997837 9.87231226157631e-05 0.000208821013419884 8.95998514871443e-05 0.000131759905639197 91 3601
1335 746177 5 0.2 40 "PR" "MO" 0.246494924432888 0.526231023554553 0.179786906780776 0.383557413744246 0.229255087260605 0.235045322525956 0.496559990892388 0.521184821954158 0.192794118567404 0.175471722680944 0.413774351219426 0.388678021541855 0.710795334219448 0.514332622590513 0.548052748029125 0.395682549175237 0.747014491437663 0 0.772832367006354 0.513376970872001 0.000157964757140788 0 0.000253707861495446 0.000138362294645166 0.252781915196204 0.999838212175383 0.226855562251627 0.486397179215039 4.56286089918125e-05 0.000161787824617154 5.83628805239012e-05 8.74876183147037e-05 93 3601
1336 653531 1 0.3 40 "PR" "MO" 0.246273556285256 0.523590704328801 0.181812624378236 0.386330578401879 0.228813473785088 0.235859861049295 0.49936263716283 0.51771776688789 0.189901113589163 0.178844215308198 0.410309156197031 0.392212643210572 0.710946891119639 0.513227565254525 0.550557953275597 0.396633052265042 0.722916061412796 0 0.763337696041486 0.502506159346962 0.000130394388196799 0 0.000264337345760729 0.000132594377024466 0.27690777967701 0.999825670973567 0.236337321858942 0.497268972972776 4.57645219980771e-05 0.000174329026432543 6.0644753811151e-05 9.22733032375572e-05 88 3601
1337 869368 2 0.3 40 "PR" "MO" 0.251085573984358 0.535962930451849 0.175113574419964 0.373577540795546 0.229973357080265 0.237217415877707 0.50382681674486 0.52567234622561 0.187508374393143 0.173523793096865 0.406449761598937 0.384076471818792 0.71827634694233 0.521560324715481 0.536145741909973 0.388317546506542 0.792535603651994 0 0.789203050924358 0.536460023416915 0.000152322801365084 0 0.000274788400896861 0.000143722872141584 0.207275873641286 0.999827712533513 0.210460271831909 0.463307795785775 3.61999053553532e-05 0.000172287466486745 6.18888428364784e-05 8.84579251677983e-05 95 3601
1338 205749 3 0.3 40 "PR" "MO" 0.247150290128654 0.525541015834274 0.180875207061076 0.384297507308078 0.229395736838842 0.235361936022108 0.503770033600191 0.515139326290997 0.186862991525697 0.180618034865676 0.405968039884303 0.394872268117369 0.711907962989604 0.514505120220573 0.548356233452449 0.395380985086154 0.731139344038241 0 0.739916728448604 0.497548430443659 0.000151416168856749 0 0.000245187712342015 0.000133427646896446 0.26865995670351 0.999803865531223 0.259759754876112 0.502211760271476 4.92830893930527e-05 0.000196134468777303 7.83289629420515e-05 0.000106381637969212 87 3601
1339 31686 4 0.3 40 "PR" "MO" 0.247798223367083 0.531205052295689 0.176658934450751 0.378473494793568 0.225294181749986 0.236570693179097 0.49268535801312 0.518094570261201 0.192648249817649 0.179056380058042 0.41741764759406 0.391835187092008 0.709663098296166 0.513694200723753 0.548363564326443 0.396231142105624 0.7765062832115 0 0.753808770877439 0.520856953937349 0.000149866061361702 0 0.000279495296161587 0.000145140223150175 0.223305206349386 0.999826772503101 0.245835552369908 0.478903765455888 3.86443777522046e-05 0.000173227496898466 7.61814564920148e-05 9.4140383613302e-05 88 3601
1340 186500 5 0.3 40 "PR" "MO" 0.24460424435049 0.518104853915002 0.18526138128036 0.392044221098872 0.231581786945477 0.231561508620942 0.503706437140257 0.512561402416451 0.188613949200656 0.179877673963613 0.406392577242242 0.397593977884227 0.707747539916909 0.511183143418798 0.553753004444629 0.398973693097625 0.668104903092874 0 0.71278197694958 0.463537971046874 0.000588180298673672 0 0.00048885222507265 0.000362737983396208 0.331185974278475 0.998860076890034 0.285573889068551 0.535305792316698 0.000120942329976789 0.00113992310996586 0.00115528175679651 0.000793498653031872 89 1630
1341 45029 1 0.4 40 "PR" "MO" 0.243734123180291 0.525390991944661 0.178462449311768 0.384496728681465 0.234844452348733 0.235564362148344 0.508110175840388 0.516932313032514 0.187419400029193 0.179208959718711 0.401616122170433 0.392919715536031 0.714142937677368 0.516503129793001 0.545090809059673 0.393337853741256 0.716138703544047 0 0.784906423565316 0.502616654500309 0.00078112939883029 0 0.00531569026595377 0.0020189477023627 0.283018563183083 0.999820307371109 0.209704609220569 0.495259995542425 6.16038740389272e-05 0.000179692628890622 7.32769481615184e-05 0.000104402254902681 87 2579
1342 632092 2 0.4 40 "PR" "MO" 0.25433472683601 0.532803748050724 0.180006337134154 0.376919008350282 0.225683722813338 0.233652255955799 0.502158320741473 0.513245712206038 0.185174324350844 0.180770686616412 0.408125998286825 0.396714233258462 0.713670705605147 0.51607641761517 0.545951348101411 0.393930175569892 0.748813642282978 0 0.76272002601258 0.515642757480722 0.00014386474524404 0 0.000290391105151712 0.000146204885588315 0.250953387815537 0.999732030967656 0.236695469225904 0.48399797168424 8.91051562414887e-05 0.000267969032344152 0.000294113656364227 0.000213065949449715 89 3601
1343 80086 3 0.4 40 "PR" "MO" 0.245419580327922 0.521504872420058 0.182974198658957 0.388514041347478 0.236001758489261 0.229446356847232 0.511066042411092 0.505269173455619 0.185757623078608 0.18405198342092 0.398610279437284 0.404919250658898 0.710867695664415 0.512349668845451 0.552783805158485 0.397631262198544 0.689267358202043 0 0.719617165004308 0.469976178244742 0.000680685948050518 0 0.00131099091181137 0.000658224546036187 0.309998474637392 0.999832012589323 0.278983615405038 0.529262821017838 5.34812125140906e-05 0.000167987410677278 8.82286788433505e-05 0.000102776191384623 88 3601
1344 301125 4 0.4 40 "PR" "MO" 0.242855039401592 0.517472556527039 0.184393551660482 0.392581221670149 0.230919888369593 0.230010877700957 0.498484671295525 0.50505443457052 0.192406770833624 0.184716699726933 0.411499781929688 0.405104840507719 0.703785805472142 0.506695548976622 0.561517022221038 0.403391175582116 0.693844121909696 0 0.72768592867717 0.476572808621313 0.000139610886011254 0 0.00047238499328845 0.000202460330366462 0.305957596265722 0.999808926040264 0.271748172259912 0.523111096736581 5.8670938570846e-05 0.000191073959736116 9.35140696288742e-05 0.000113634311740286 90 3601
1345 202733 5 0.4 40 "PR" "MO" 0.24519729721816 0.523537576898618 0.181013917220589 0.386292821315645 0.232069071247929 0.233301797518596 0.508827184012395 0.507217013410092 0.184883162208361 0.185519132279631 0.401659391506062 0.40305436700291 0.710568165984685 0.512959267670332 0.551416211708581 0.397259761190098 0.741986234205932 0 0.702989372677998 0.486591019830209 0.000151361896469344 0 0.000996601378434265 0.000379830702166246 0.257810149132233 0.999817314830094 0.295919486212548 0.512920349013409 5.2254765365786e-05 0.00018268516990557 9.45397310203607e-05 0.000108800454215578 92 3601
1346 714601 1 0.5 40 "PR" "MO" 0.244006028971912 0.519233237087542 0.18381119923133 0.390816429852992 0.231866222868552 0.228827911275499 0.507786039205786 0.494841939956173 0.185489682908141 0.192370223615837 0.402080266634882 0.415638341167852 0.704700163115963 0.506949167805615 0.561671105755309 0.403207033156903 0.694196347900711 0 0.661538048040715 0.455013491990555 0.000122906066215541 0 0.000336683360973559 0.000152073184163121 0.305600742719886 0.99974229326207 0.337914839827377 0.54465344579159 8.00033131879645e-05 0.000257706737930318 0.000210428770935058 0.000180989033691625 88 3601
1347 461852 2 0.5 40 "PR" "MO" 0.242741083982455 0.508773106685461 0.19184635303307 0.401644920874538 0.228143607225429 0.224724851811352 0.501661091909753 0.483986956065376 0.187320672387022 0.198498049841137 0.408464058990452 0.426903312693663 0.695609543019236 0.497939476150218 0.577665075261228 0.412560546681813 0.620321774828466 0 0.621187665025323 0.417206501505304 0.00011356281905824 0 0.000300147497640542 0.000136827264501246 0.379500946479255 0.999832050104864 0.378345583171678 0.58252541656775 6.37158732211425e-05 0.000167949895135815 0.000166604305358713 0.000131254662444937 88 3601
1348 237048 3 0.5 40 "PR" "MO" 0.242616343960544 0.508769976963679 0.191603986200345 0.401499799334547 0.231325092228053 0.223410478832974 0.503439788242782 0.487472156989912 0.188563113613026 0.19411119439366 0.406728537566139 0.423104064827273 0.69735191502157 0.499681864308417 0.574278294207031 0.41067885292686 0.648670642395585 0 0.663364520314102 0.438333381037254 0.000180901383691499 0 0.000475753552007343 0.000215708590430299 0.351087695907527 0.999841993341924 0.336032071939681 0.561336405175432 6.07603131960156e-05 0.000158006658075804 0.000127654194209202 0.000114505196883566 84 3601
1349 252507 4 0.5 40 "PR" "MO" 0.242814328089524 0.515589291786888 0.185987953593826 0.394579536673513 0.231649359348537 0.228722326059421 0.509173086456912 0.493165470152951 0.183960366947301 0.193740996286329 0.400448974074815 0.417175931737858 0.703186013497481 0.505667753504935 0.563689316827456 0.404398141111519 0.65845971126114 0 0.697550551834413 0.45429511724452 0.00275655277427272 0 0.00682979642859859 0.00317771958849926 0.338720425877189 0.999798555239721 0.295516620088685 0.542405383357453 6.33100873983449e-05 0.000201444760278591 0.000103031648303659 0.000121779809528238 87 1859
1350 451072 5 0.5 40 "PR" "MO" 0.241224409983692 0.512249949553828 0.187554691118609 0.398125609346262 0.239398517373183 0.223500456632582 0.515133866000236 0.490769640183448 0.18526719412506 0.191376491613079 0.394624864382765 0.419909696673838 0.704123383989458 0.505798397898346 0.564198376856748 0.404495722018477 0.6309310414139 0 0.628535932263121 0.415980371252598 0.00012073809133994 0 0.000327517882607398 0.000145641531863875 0.368883199704123 0.999835310514641 0.371003644195408 0.583753499203971 6.50207906367513e-05 0.000164689485358959 0.000132905658863941 0.000120488011566773 84 3601
1351 863935 1 0.6 40 "PR" "MO" 0.242505205315987 0.51112989345291 0.189523638075995 0.399095058708752 0.227953646786744 0.223198522792339 0.495510959125863 0.48463588075779 0.192324438785136 0.196298128368019 0.414257953542235 0.425885526733862 0.69365737489507 0.496895094771707 0.57814620522915 0.413297002047298 0.658912638095818 0 0.669818917659031 0.445576095711864 0.00263095782793842 0 0.017211233228675 0.00647177123461423 0.33838703686892 0.99980980299828 0.312823146250486 0.547818034165636 6.93672073238505e-05 0.000190197001719819 0.000146702861808155 0.000134098887886225 83 891
1352 162493 2 0.6 40 "PR" "MO" 0.247312544279386 0.518341047317905 0.186993703164442 0.39171632269405 0.227294389830017 0.227608076969813 0.503760117823202 0.492458185877165 0.184916842486499 0.193331685818824 0.405731002017502 0.417841851212707 0.702215011079216 0.504665025820728 0.565242231469765 0.405307761019789 0.678914972746349 0 0.721506746308919 0.472691275001271 0.000146227087224564 0 0.000822337757847634 0.00031866188010037 0.320881541714408 0.999807072607632 0.277532322285861 0.526862381369744 5.72584520187295e-05 0.000192927392367818 0.000138593647372134 0.000127681748884689 88 3601
1353 532493 3 0.6 40 "PR" "MO" 0.247130453042033 0.517521180294535 0.187622048873723 0.392631948287232 0.227676660581705 0.225137209327491 0.499234587309163 0.488834819803263 0.188969515069271 0.194349292697011 0.410745677988709 0.421601057138825 0.699944322951229 0.501731208155172 0.570940856640005 0.408480226979291 0.666767080071566 0 0.690174676865732 0.457124278430373 0.000346022886335634 0 0.00204962227130367 0.000783230856000451 0.332811865320862 0.998640856632273 0.307421570504123 0.541509067220192 7.50317212366517e-05 0.00135914336772752 0.000354130358842201 0.000583423493434076 91 1514
1354 627890 4 0.6 40 "PR" "MO" 0.243859115816893 0.51710125200544 0.185527034996781 0.39302831225395 0.231304796216521 0.222809005741924 0.502293939741297 0.485349370232892 0.189510410386172 0.195380441475401 0.407402712500554 0.425144265795928 0.697972917775338 0.501314603304685 0.570417886858354 0.408815714451639 0.662645024803961 0 0.685611970248745 0.450236372420587 0.000123557860765684 0 0.000451929882284273 0.000187855769392718 0.337170188732108 0.999781249734952 0.313495793434522 0.54934076644354 6.12286031659086e-05 0.000218750265048176 0.000440306434448886 0.000235005366479826 86 3601
1355 636079 5 0.6 40 "PR" "MO" 0.2396750092671 0.510952879104366 0.18753210362841 0.399323270564945 0.238488717142952 0.221842074921611 0.510249501805902 0.487408204840956 0.188621170308634 0.192715406379336 0.399544323783537 0.422997581481899 0.700005801331663 0.502666672597039 0.56886868031638 0.407511116549673 0.64493781046604 0 0.708868929134197 0.445842493806896 0.000118130136474235 0 0.00049201360788564 0.000196933106710568 0.354883717112811 0.999832307398966 0.290501870255017 0.553839246736765 6.03422846747727e-05 0.000167692601034252 0.000137187002901124 0.000121326349628193 87 3601
1356 508975 1 0.7 40 "PR" "MO" 0.241429970474607 0.515013517816217 0.185312559970231 0.395081297095553 0.237741236327456 0.220004521302696 0.511662180628661 0.476312739379412 0.186817016887632 0.20084652715251 0.398367318985831 0.434538580148938 0.699175728104758 0.500743573913323 0.572976104010373 0.409604976595537 0.681924632635967 0 0.626596319363187 0.433084994979933 0.000160616717141186 0 0.000701674154581131 0.000277552229943484 0.317855887309701 0.999826064654957 0.372500019435994 0.566494212462964 5.88633371899174e-05 0.00017393534504334 0.000201987046238 0.000143240327158746 89 3601
1357 835630 2 0.7 40 "PR" "MO" 0.243310047500576 0.511109461581584 0.190080548383921 0.398951664164871 0.233141458407493 0.219315342035213 0.506349389542693 0.477675755993065 0.187524103142492 0.198803224203508 0.403401171425989 0.432763838288036 0.695766847943282 0.498114620266361 0.576407875729921 0.411989912855741 0.646394388732384 0 0.458702346027139 0.37061474436631 0.0591034803442172 0 0.234280551942742 0.0948726918895865 0.294435128741942 0.999790811366487 0.306826638280528 0.534358843227359 6.70021814566822e-05 0.000209188633513221 0.000190463749590863 0.000153720516744718 88 414
1358 531861 3 0.7 40 "PR" "MO" 0.242719506199864 0.5162951222819 0.185195002082583 0.393697500478666 0.232991749240391 0.222263895101276 0.499882321457887 0.483827060242232 0.192894335997537 0.196071073260152 0.410088293500516 0.426548105127589 0.69797515054153 0.499740601121052 0.574160411340272 0.410393579526425 0.692203999065309 0 0.675475938660162 0.455656280309355 0.00905682571978151 0 0.0423776638638243 0.0166908028593358 0.298682072713517 0.999797372115965 0.281999206706625 0.52751839052646 5.71025013924149e-05 0.000202627884034861 0.000147190769389361 0.000134526304848889 89 299
1359 185830 4 0.7 40 "PR" "MO" 0.240708856595999 0.504177413008768 0.194125312675031 0.406240978121326 0.228784366534291 0.21635763656358 0.496005965716132 0.467196919016873 0.192627271140895 0.205605523858902 0.414103508114488 0.443579230495816 0.685850859693871 0.488925289342259 0.592358107674827 0.421533924508511 0.59537670828273 0 0.538407916869858 0.378948748643832 0.0205046104166129 0 0.113892582699953 0.043328299977628 0.384044076734034 0.999594894195033 0.347254111754468 0.577420508074674 7.46045666221514e-05 0.000405105804967446 0.000445388675720222 0.000302443303866576 88 1133
1360 744748 5 0.7 40 "PR" "MO" 0.242258964187569 0.505770303904993 0.193999617072107 0.404672878447821 0.232856899864418 0.212338207448188 0.500530598962278 0.468785355103627 0.192514265563835 0.200399809572793 0.409338052618414 0.442059448795371 0.687454071500175 0.491615900720252 0.586913692208735 0.418791500936249 0.609840672416862 0 0.562125615861727 0.38873489068413 0.00936765096772057 0 0.056191802889024 0.0207582851555031 0.380696995500252 0.998094754730526 0.380985929599855 0.589612574650603 9.46811151649789e-05 0.00190524526947408 0.000696651649393294 0.000894249509764252 86 1009
1361 515582 1 0.8 40 "PR" "MO" 0.23922046256717 0.507223731105428 0.190180220001002 0.40308230701155 0.233979010006897 0.212601091636749 0.504654950295675 0.457649620371467 0.18963426383585 0.210794044989774 0.405131760610812 0.453513940725631 0.685800564210816 0.489549027652164 0.590608528826626 0.420892146268375 0.605778485744964 0 0.509899500714373 0.36975756204794 0.0313549153478592 0 0.0867496735440299 0.0380253563812528 0.362799795406147 0.999790914000175 0.402975955558738 0.592005490256215 6.68035010299432e-05 0.000209085999824669 0.000374870182858862 0.000211591314592306 88 1385
1362 560502 2 0.8 40 "PR" "MO" 0.239301425860909 0.502318413021812 0.194568876739848 0.408184551180279 0.23282664355941 0.211371594169503 0.505978130348338 0.453236083532896 0.187622737027299 0.213760755459522 0.404226313214829 0.458071846124351 0.683499663589822 0.486901585747658 0.595952369226669 0.423796112482402 0.582231977852174 0 0.496371411654164 0.358020470309485 0.0149948809276663 0 0.0565641297240823 0.0228994729059124 0.402669099320791 0.999760694095483 0.446354828848329 0.618740946084303 0.000104041899367983 0.000239305904516779 0.00070962977342478 0.000339110700299375 91 2331
1363 352041 3 0.8 40 "PR" "MO" 0.238689446226378 0.498550003827752 0.197438686195149 0.41195255623423 0.228644964700523 0.219734188015343 0.503468083467316 0.470513010168424 0.186293633098 0.205614291786262 0.406441373743353 0.440021563544557 0.687068598942243 0.490435581200396 0.589346611079411 0.419909264750771 0.497632846342996 0 0.381056730545978 0.295007553913889 0.110437011409991 0 0.287783398507522 0.130860674534453 0.391774464468306 0.999777479642386 0.330280813691389 0.573721146901035 0.000155677778706837 0.000222520357613676 0.000879057255111599 0.000410624650623278 88 297
1364 704629 4 0.8 40 "PR" "MO" 0.234176623960084 0.493015037779934 0.198655814979181 0.41777049270953 0.231063213968625 0.215389503266767 0.500177461744874 0.460214122259164 0.191119926344556 0.211098763002509 0.40987672596042 0.450708829408298 0.680629341195476 0.484064761491425 0.600874504326246 0.426553124438415 0.443029218144401 0 0.32577458507093 0.255811062126524 0.100074513361529 0 0.286198171367443 0.125568662505889 0.45655433271699 0.997389251812054 0.382423509601547 0.61583344807224 0.000341935777079858 0.00261074818794577 0.00560373396008094 0.00278682729534613 91 537
1365 386038 5 0.8 40 "PR" "MO" 0.242457669031905 0.503742881439103 0.195906803327898 0.406750824676214 0.231621513317128 0.202299036040371 0.505918707515672 0.435142583555944 0.186621151176457 0.221699068178107 0.404005635711475 0.476534928567 0.676378218389405 0.481422585815589 0.604227022682462 0.429301419614698 0.592281074518702 0 0.502129581794939 0.363307020648527 0.00188551620069708 0 0.00690265501967357 0.00276639913517046 0.405145670742765 0.990503815927532 0.467374462336536 0.623288547227984 0.000687738537836427 0.00949618407246823 0.0235933008488517 0.0106380329883187 86 659
1366 116094 1 0.9 40 "PR" "MO" 0.244832887311598 0.50832113528176 0.193740575900088 0.401880674067352 0.226818524068475 0.220048897800998 0.50108779444685 0.47453608247248 0.186986464136196 0.202329329848182 0.409243401606866 0.435836547386421 0.691700309181072 0.494443644368479 0.583056369884466 0.41588153712657 0.544591123225264 0 0.239574870453079 0.268681761585273 0.138147767510365 0 0.505139523904801 0.210415566607904 0.317156492599422 0.999660774816396 0.254590243741468 0.520532140314417 0.00010461666494859 0.000339225183604455 0.000695361900652892 0.000370531492405309 89 164
1367 271403 2 0.9 40 "PR" "MO" 0.234726771466888 0.488934725716998 0.202811687787626 0.422013274956654 0.235453819770134 0.205877487313532 0.508861009483414 0.442747140164566 0.187290508777159 0.217998910700802 0.40109966143039 0.468404660122112 0.676058078550554 0.479903514514904 0.608101107265586 0.430812154595869 0.380876756586261 0 0.237511763870054 0.205015131404848 0.142709368195306 0 0.358625953965079 0.159935893833436 0.476287080580343 0.999506350094188 0.402763074918314 0.634495596436019 0.000126794638090679 0.000493649905811857 0.00109920724655317 0.000553378325697408 89 164
1368 337242 3 0.9 40 "PR" "MO" 0.23654959080228 0.484495370725558 0.208399360581185 0.42644268090476 0.231083031285156 0.21524534782693 0.508495275621076 0.462780949273067 0.184004458482488 0.20841016113853 0.401448272115795 0.447832940916999 0.682877969914366 0.484700210325081 0.600813980202203 0.425834192149056 0.345945278994488 0 0.239318502872406 0.195733538169314 0.188030148161477 0 0.433644239067409 0.202760364227359 0.465873065342785 0.999572278597316 0.326197779590547 0.601043273084598 0.000151507501249246 0.000427721402683875 0.000839478469637312 0.00046282451872919 78 166
1369 233423 4 0.9 40 "PR" "MO" 0.233144077272164 0.482987368453117 0.206920834315034 0.428052684966245 0.231276023235623 0.211572870833276 0.506982055939734 0.453446657321402 0.185609812829005 0.213562145472853 0.403001663967692 0.457420468745914 0.675992971341063 0.480520757706879 0.606092792616892 0.430148204254147 0.353340281935348 0 0.206433187476483 0.186875165090005 0.148432699053417 0 0.445504806671452 0.191801157979272 0.496562021680681 0.997694598744704 0.322836627985899 0.612001119140941 0.00166499733055316 0.00230540125529586 0.0252253778661658 0.00932255778978238 91 169
1370 737592 5 0.9 40 "PR" "MO" 0.236887846379249 0.485865398558365 0.207507218363835 0.425128826687882 0.226486799572897 0.218531198858225 0.504272958467185 0.465023813043188 0.18380536052325 0.209540183245605 0.405709097319406 0.445425609133373 0.681905844810371 0.484416303466467 0.60085276213269 0.426095607408675 0.351372561100156 0 0.201626148708575 0.186942540314102 0.155378068624239 0 0.52302788579 0.222625139603224 0.492963461936349 0.998455082415851 0.274198958179503 0.589452548506255 0.000285908339255873 0.00154491758414931 0.00114700732192157 0.000979771576418854 87 113
1371 247779 1 1 40 "PR" "MO" 0.229704379026679 0.472823016955543 0.213232014620465 0.438560867737582 0.235395532121593 0.217805178041286 0.511407764591007 0.469700462128682 0.185139382029701 0.204311118184648 0.398407862380928 0.440269134251759 0.682905089189558 0.483961819846804 0.602682514834815 0.426469951178077 0.147347983178695 0 0.0759092897258404 0.0740036236438376 0.290485414086338 0 0.677217995463626 0.31508688333919 0.561974625731703 0.99949042048264 0.245606384011901 0.610264257009056 0.000191977003263774 0.000509579517359964 0.00126633079863193 0.000645236007916759 84 91
1372 425981 2 1 40 "PR" "MO" 0.235110333603793 0.486667707549039 0.205114442414553 0.424242765255986 0.229466793767894 0.217830767929982 0.50058285604827 0.467594230516009 0.189374458829808 0.206481147496884 0.409562048459306 0.442857298226975 0.682407895301669 0.484480115619851 0.600970048741246 0.426053673347023 0.285444512291562 0 0.123757816586771 0.137940997582515 0.242327571874073 0 0.609216683794632 0.278960740089334 0.471576279192965 0.99638109134354 0.260034518258414 0.579417674539786 0.000651636641400693 0.00361890865646016 0.00699098136018364 0.00368058778836485 91 109
1373 554960 3 1 40 "PR" "MO" 0.232981343197 0.482677347827967 0.207007638128303 0.428313845447945 0.230710445528961 0.217726192682543 0.502821681898011 0.468025294339937 0.188493483254263 0.205930239408071 0.407353816501081 0.442191985667262 0.681417981408503 0.48403468849069 0.601431360790637 0.426461217532935 0.263460908220392 0 0.140697786151107 0.135256464776029 0.255294491400009 0 0.605998905210467 0.282002922916342 0.481108659615409 0.999518997618491 0.252816269865853 0.582375596836267 0.000135940764190722 0.000481002381508943 0.00048703877257404 0.000365015471362279 91 103
1374 756400 4 1 40 "PR" "MO" 0.226236208593196 0.469180511495435 0.213559255751154 0.442338332026615 0.235247709321577 0.214389939767315 0.501700664361649 0.467342762671154 0.193275293592929 0.203517331251135 0.408675122464356 0.443081710119162 0.675873857682089 0.47904553591999 0.610351880595218 0.431765207040896 0.137802470420906 0 0.0689387314350673 0.068187875149708 0.294202747353869 0 0.644450297831706 0.304039397887323 0.567681479881995 0.998881113865 0.283818370493144 0.626390687701091 0.000313302343228837 0.00111888613499954 0.00279260024008267 0.00138203926187783 91 92
1375 127675 5 1 40 "PR" "MO" 0.231823013090807 0.473565681247103 0.214579521892332 0.437924308342281 0.231873345916189 0.21583283509851 0.510148119356484 0.463543170957938 0.1834335566568 0.208243457349931 0.399671572213142 0.446771484178672 0.679529194105506 0.481625770519829 0.606256535899063 0.428963498253292 0.115761798956811 0 0.0488917866552789 0.0551642908206655 0.276577236208567 0 0.711590147130139 0.321954600924859 0.60640189652712 0.996663914627082 0.232513247288259 0.61908140189854 0.00125906830750198 0.00333608537291748 0.00700481892632245 0.00379970635593491 90 96
1376 200903 1 0 50 "PR" "MO" 0.251000580714992 0.531010204934178 0.179191861118957 0.378766948057871 0.236842958174096 0.231766592865282 0.510415288342116 0.5313303914881 0.187111458567063 0.165276616958738 0.399282870178888 0.378480077956415 0.71961013175437 0.523707869697226 0.531579936644758 0.386073249918477 0.748839996812317 0 0.727638006971033 0.494494652051033 0.000143426833332277 0 0.000152882404362534 9.90552907959126e-05 0.250972356523474 0.99981491763987 0.272155258229128 0.505312414629188 4.42198308774326e-05 0.000185082360130011 5.38523954772011e-05 9.38780289826974e-05 86 3601
1377 378267 2 0 50 "PR" "MO" 0.24968445841734 0.535523190277699 0.174539580138162 0.374114395763058 0.230718177188331 0.238913585807515 0.501723319218255 0.535954212458994 0.18948711514459 0.166706235740106 0.408086975357518 0.373631572663232 0.719316221413186 0.523954360321349 0.530732931022859 0.385744380506967 0.77012747624469 0 0.789280371110827 0.52780345429842 0.000142334461472518 0 0.000173619554031639 0.00010673446489844 0.22968888241384 0.999823179399023 0.210499358249192 0.472002979115511 4.13068799970978e-05 0.00017682060097707 4.66510859485627e-05 8.68321211707431e-05 79 3601
1378 48552 3 0 50 "PR" "MO" 0.254971619966606 0.539490527150835 0.175009952963986 0.370092022087359 0.225232518857176 0.236681379990789 0.498507919644493 0.530328602503693 0.187937951356636 0.169559736435683 0.411354051927657 0.379466267524321 0.71688551881457 0.522576121243038 0.532507640756304 0.387188064314632 0.780313523167371 0 0.736128456007979 0.51879150620524 0.000137892172998039 0 0.000159172689238582 0.000101259667438151 0.219506424601196 0.999796574599628 0.263654555198124 0.48100887679678 4.2160058435269e-05 0.000203425400371958 5.78161046577738e-05 9.83573305410056e-05 87 3601
1379 695679 4 0 50 "PR" "MO" 0.246222574485897 0.529921016452915 0.176623096471134 0.379940398264308 0.233137626717777 0.239160399862664 0.507079052477616 0.535358763232087 0.186881012112574 0.167401158975324 0.402739113659878 0.374098902968801 0.718520601066338 0.523729236064773 0.530905267559032 0.386002999724008 0.721590504174233 0 0.814283636826232 0.517058898441116 0.000158193921223334 0 0.000199150852336652 0.000120204145482845 0.278193259367569 0.999777461132133 0.185467190857969 0.482711877711596 5.80425369743763e-05 0.00022253886786703 5.00214634626411e-05 0.000109019701804623 86 3601
1380 527439 5 0 50 "PR" "MO" 0.248044902788118 0.527054928675712 0.18026574101745 0.382911859738396 0.233989242984197 0.234758986330755 0.506018049736368 0.531150512157806 0.18863455238616 0.16743533533466 0.403691273693878 0.378578901160424 0.71679313210307 0.520856348231563 0.536335628738271 0.388970120114702 0.704082869779366 0 0.764364708403039 0.492798572786384 0.000181378378837287 0 0.00019822350095818 0.000127379356202342 0.295680455369346 0.999771602179041 0.235372583059516 0.506958964782439 5.52964724504743e-05 0.000228397820958912 6.44850364869922e-05 0.000115083074973923 88 3601
1381 277802 1 0.1 50 "PR" "MO" 0.249142913615529 0.525536935482831 0.182389415870129 0.384503628182248 0.237863841523799 0.228911976358552 0.507479315026807 0.523404593713029 0.190244746277587 0.169164722848466 0.402148162174669 0.386492031926801 0.715918731497879 0.518385172020487 0.541798884996182 0.391488378605494 0.6905140698035 0 0.739653647656543 0.475878212679215 0.000126716908636369 0 0.000155464295435615 9.36278151786912e-05 0.309299090737129 0.999799761197621 0.26011302727625 0.523915637390365 6.01225507345345e-05 0.000200238802378505 7.78607717707308e-05 0.00011252211524116 87 3601
1382 828330 2 0.1 50 "PR" "MO" 0.251653763196956 0.5359386903512 0.175601062108124 0.373708863931952 0.229150653919866 0.236731392078376 0.502883621911549 0.525050525323946 0.187256329681351 0.173756111281696 0.407003316498002 0.384939638269267 0.717535809195198 0.521082416987144 0.536613503071171 0.388775233518594 0.770505180614107 0 0.708724646379208 0.50269919428613 0.000260857425162572 0 0.000761382070187964 0.000341989044013791 0.229193311410041 0.999800473378803 0.290438278933056 0.496855597085898 4.06505506892446e-05 0.000199526621197333 7.56926175488322e-05 0.00010321958395867 92 3601
1383 19383 3 0.1 50 "PR" "MO" 0.250134682151056 0.538986310470034 0.172095039494765 0.370641428343837 0.236939523922462 0.238371863187631 0.512346507374103 0.535150661302907 0.185345502593637 0.166964234547178 0.397224148183393 0.374532315728508 0.725446069261149 0.528413368937737 0.524404776635581 0.381230295481813 0.768483868860376 0 0.769152532614304 0.51644506524125 0.000363773852596144 0 0.000920599558732604 0.000426972637685244 0.231114924667129 0.999832899461661 0.229878667983708 0.483044434382672 3.74326198992498e-05 0.000167100538338901 4.81998432559442e-05 8.35277383922955e-05 85 3601
1384 273487 4 0.1 50 "PR" "MO" 0.245979280779977 0.526397904404472 0.17938208923514 0.383558484016944 0.229924523688825 0.232460519687679 0.497214711826839 0.516384695691714 0.1928516933919 0.177441089586816 0.412474295012256 0.393777460149983 0.708364324156482 0.512885147122587 0.549674872213856 0.397068750134427 0.711056515579729 0 0.682726715369263 0.469677212729181 0.000133286477630946 0 0.000270092317758789 0.000134611745915062 0.288761209291471 0.999825835281112 0.316927499441559 0.530089577242887 4.89886511688345e-05 0.000174164718887592 7.56928714191599e-05 9.85982820171623e-05 87 3601
1385 532481 5 0.1 50 "PR" "MO" 0.248678265568853 0.529003267921585 0.179101211939415 0.380777456109366 0.227797883934563 0.237328729799057 0.503128305882508 0.523671511846336 0.185942727998608 0.1752044865469 0.406662358374159 0.386253131713278 0.713804879302473 0.518345636945187 0.540248426484923 0.391505264873638 0.743466967277768 0 0.720556258260182 0.497421589144529 0.00013053533999341 0 0.000184715435970082 0.000106654564044045 0.256359090409664 0.999816468088797 0.279200165208413 0.502378279572542 4.34069725742185e-05 0.000183531911203467 5.88610954353861e-05 9.3476718885559e-05 87 3601
1386 350378 1 0.2 50 "PR" "MO" 0.24785432787419 0.525928645372533 0.181120354768599 0.384077782279879 0.231570990772979 0.238661440785697 0.510337741164507 0.525124390037121 0.182906007402006 0.175047092760817 0.399239852582423 0.384750218116388 0.718086759432867 0.520153298388207 0.539073454931423 0.389687527603892 0.704209291246848 0 0.761072769853466 0.495159184042085 0.000127326765861676 0 0.000174982190144271 0.000101931797260487 0.295610626578644 0.999822030885831 0.238681599374235 0.504639664658167 5.27554086466798e-05 0.000177969114169463 7.06485821554106e-05 9.92195024872385e-05 87 3601
1387 297455 2 0.2 50 "PR" "MO" 0.245186743811802 0.52609663522295 0.17894430023366 0.383781787241015 0.229913093471647 0.238332509928783 0.503887047004512 0.518946378597981 0.18717585794857 0.17977280075493 0.405895902754965 0.391089778751352 0.713432347212233 0.515979868954575 0.54589295893716 0.393940690379783 0.722539697275035 0 0.714707073062133 0.486100104441474 0.000193780087167731 0 0.000431261648115418 0.000210316987683938 0.277217372460172 0.999820948456616 0.284792319611617 0.513591650934271 4.91501776246739e-05 0.000179051543384475 6.93456781339148e-05 9.7927636571418e-05 90 3601
1388 420271 3 0.2 50 "PR" "MO" 0.246756955063464 0.527254890890622 0.179139265037255 0.382537254436868 0.231432403148616 0.237099153532251 0.503247161188039 0.525574149837569 0.188707980650925 0.173461044235052 0.406334410432497 0.384209515740635 0.715288511744331 0.518273301454381 0.541308289923232 0.391465933110863 0.746101477794385 0 0.775002036469074 0.513029577678598 0.000154562672573718 0 0.00019427437398074 0.000117433809754788 0.253696019831637 0.999818706731904 0.224748404845591 0.486759253267531 4.79397014039238e-05 0.000181293268095577 5.52843113541414e-05 9.37352441160666e-05 88 3601
1389 247517 4 0.2 50 "PR" "MO" 0.24514853211105 0.524296497918292 0.180456532165469 0.385779634005127 0.231639951294686 0.238900663104169 0.505594912551045 0.528880210106811 0.186997548897015 0.172186342344442 0.404286925737657 0.380824258402716 0.715689146509905 0.519244720835918 0.539640423406927 0.390663175311992 0.679350667094217 0 0.787599958592128 0.494558371000437 0.000132949916825911 0 0.000182076208534543 0.000106090394353265 0.320455637773695 0.999819676192176 0.21217067238422 0.505240401135705 6.07452152616348e-05 0.000180323807823623 4.72928151172152e-05 9.51374695050532e-05 86 3601
1390 384024 5 0.2 50 "PR" "MO" 0.247754098400411 0.529740230655812 0.177805335487817 0.379982148085208 0.230933568546188 0.234587993766061 0.501348397700886 0.522834655322379 0.190140010899597 0.173783540219015 0.408304946055474 0.38697084586337 0.71327566071266 0.517520761853108 0.541728886606429 0.392224583557317 0.757747696430575 0 0.771622832937933 0.51564493446585 0.000145104653652975 0 0.000187587232882104 0.000111819678623565 0.242056563253077 0.99981692794637 0.228136368260715 0.48414865432734 5.06356626942421e-05 0.000183072053630023 5.32115684704184e-05 9.45915281863356e-05 75 3601
1391 417724 1 0.3 50 "PR" "MO" 0.244534590218062 0.521287233168516 0.182527427653461 0.388894826973952 0.233572028402216 0.231408874630658 0.508760259350477 0.504216021670207 0.185836685802661 0.186708175501592 0.40096890040676 0.406462664270948 0.709515493250935 0.511145805059708 0.555072288957713 0.399069535284794 0.66614080131658 0 0.59057455162647 0.421765946017295 0.000132776509576259 0 0.000493380894129477 0.000206740996620308 0.333653943172362 0.999760481605395 0.408804199488056 0.577881655758005 7.24790014818897e-05 0.000239518394605231 0.000127867991343603 0.000145657228079924 85 3601
1392 814097 2 0.3 50 "PR" "MO" 0.248712429915899 0.533267391892565 0.175693631479293 0.376398575670876 0.231864693251996 0.237363904482756 0.504276381394148 0.525999099053106 0.188239045265684 0.173398701643708 0.405397892554734 0.383891621229796 0.717941027650651 0.520806451026048 0.537331378388685 0.388956863818531 0.764546926254675 0 0.764330705925753 0.516236570549664 0.000127656631630063 0 0.000190764205809785 0.00010703678842946 0.235279811099911 0.999818055953588 0.235416063066094 0.483560954449911 4.56060137834194e-05 0.000181944046412011 6.24668023431477e-05 9.54382119958371e-05 88 3601
1393 46082 3 0.3 50 "PR" "MO" 0.24593830909445 0.525641647314987 0.179916319471598 0.384273911417742 0.231804502238064 0.237456392619237 0.509247140016144 0.519002065815932 0.184003757787927 0.179076623637984 0.400340906512954 0.391007235712381 0.715199203951752 0.517655147644733 0.542996700897509 0.392203422974881 0.718495888263296 0 0.746350074704139 0.494107352621419 0.000135919114325958 0 0.000193523180407706 0.000110835316320393 0.281318719872599 0.99982287602754 0.253386088866032 0.50568391683674 4.94727497789451e-05 0.00017712397245967 7.03132494214987e-05 9.78952255210235e-05 79 3601
1394 36370 4 0.3 50 "PR" "MO" 0.247630545203019 0.522827160428757 0.183443693915913 0.38714345177575 0.230124122819328 0.232812775248857 0.504382251230777 0.51306352071233 0.186540719604785 0.180393439607456 0.405186216555483 0.397162749732291 0.710567443271203 0.513171330484463 0.550377853128155 0.396766928854331 0.709951526726134 0 0.686386801049416 0.471484897697648 0.000126551579573555 0 0.000172051088255651 0.000100320025724504 0.289860723291362 0.999813541768112 0.313355491923116 0.528304862244066 6.11984029299605e-05 0.000186458231888298 8.56559392121315e-05 0.00010992003256155 86 3601
1395 494795 5 0.3 50 "PR" "MO" 0.240687026605756 0.512110663224579 0.187286745748762 0.398208144246263 0.234553196489493 0.231258436391337 0.503803490429809 0.510777538850441 0.190735555155075 0.181103438917856 0.406094454939754 0.39956791044648 0.706498659486586 0.508548399604821 0.559125739821692 0.401658472774196 0.633088063657624 0 0.660722770842695 0.431475345201319 0.000195805995694741 0 0.000272095040782421 0.000155603395699346 0.366648378421352 0.999817568171754 0.338913173499436 0.568255224592607 6.77519253283579e-05 0.000182431828245821 9.19606170872331e-05 0.000113826810375004 90 3601
1396 388741 1 0.4 50 "PR" "MO" 0.24749503144617 0.526606169327467 0.180221878837593 0.383293240897686 0.232409326396709 0.235326580292391 0.503873813652015 0.518737253181545 0.189068224559038 0.177684487328494 0.406171764526687 0.391265397073885 0.71523093813527 0.516113944394948 0.546974590725124 0.393887534014032 0.715842151216741 0 0.764393124923334 0.498300535099294 0.000164140584058919 0 0.000263155058868903 0.000143151196329491 0.283713620620592 0.997842895637012 0.235237415970271 0.500721088189631 0.00028008757860864 0.00215710436298814 0.000106304047525692 0.000835225514745472 89 2463
1397 431164 2 0.4 50 "PR" "MO" 0.250912923922059 0.527249979524856 0.1821937449603 0.382527744578376 0.230434305811189 0.229258965165384 0.499146204051529 0.516259532902155 0.191565162766928 0.175106301086932 0.410921318041318 0.393851572305902 0.710606194898632 0.513982903659651 0.54886520881416 0.396020967342184 0.749945047964252 0 0.73560265659366 0.501003727285782 0.00013166421344179 0 0.000211985491175209 0.000114661312473475 0.249876065404044 0.999774397190188 0.264094752578037 0.498762291861193 4.72224182618612e-05 0.000225602809812416 9.06053371275258e-05 0.000119319540551192 93 3601
1398 266929 3 0.4 50 "PR" "MO" 0.246332942423745 0.525392091026104 0.180367088365751 0.384450303156429 0.231790421194064 0.229954939084301 0.498281341351284 0.511596060083702 0.193386933093068 0.179339024931474 0.411438602877879 0.398629472638756 0.708078302702109 0.511336987051044 0.553093046390293 0.398610582012701 0.737396053455669 0 0.707822755718519 0.485268690421144 0.000151865948783281 0 0.000234089542914642 0.000128604668808336 0.262408337275503 0.999806181019943 0.291861579313546 0.51449732271971 4.37433200448882e-05 0.000193818980057423 8.15754250206447e-05 0.000105382190337409 87 3601
1399 660817 4 0.4 50 "PR" "MO" 0.247258659923176 0.528139272055181 0.178795778438592 0.381698105717123 0.231495855140238 0.237567936331747 0.50540257121131 0.526540188915504 0.18687083621164 0.173076260724871 0.404164208075581 0.383192929443446 0.716322451395161 0.519711163878118 0.538742875375103 0.390019088483687 0.726624178973965 0 0.813258407520791 0.519344811096503 0.000135144652875141 0 0.000270570325693903 0.000136084837355317 0.273195993035949 0.999835101367546 0.186427270347675 0.480435691830014 4.46833372098459e-05 0.000164898632453997 4.37518058405404e-05 8.34122361275005e-05 90 3601
1400 75048 5 0.4 50 "PR" "MO" 0.249348397778077 0.52384605504554 0.183973638366899 0.38610811790052 0.227633460672574 0.233735637469238 0.502513677413176 0.515261877637932 0.186377450865534 0.179309103376987 0.407450781018004 0.394777668621797 0.71071749591989 0.51366893870224 0.54966019260942 0.396337053186855 0.71594841912561 0 0.749236436560434 0.496728868866673 0.000755941854856746 0 0.00597224852228114 0.00222747142162927 0.283244650683213 0.999819874364098 0.244713118990153 0.500942213835697 5.0988336319803e-05 0.000180125635901653 7.8195927132384e-05 0.000101445876001111 88 2819
1401 176456 1 0.5 50 "PR" "MO" 0.248858786165358 0.526867728576254 0.18100254595796 0.382971100495767 0.232019643599982 0.231605072208676 0.504979842091415 0.510933601169577 0.18768913762781 0.181107189291233 0.404901323141784 0.399235838774062 0.712483501974016 0.514061940214942 0.549798872877003 0.395918293087936 0.722481374786646 0 0.741084575103497 0.492513966050219 0.00214324575930081 0 0.00276508473015805 0.0016453473213415 0.275325273819456 0.999798905789546 0.256061317009021 0.505728598738706 5.01056345963755e-05 0.00020109421045375 8.90231573240115e-05 0.000112087889733377 86 3065
1402 249160 2 0.5 50 "PR" "MO" 0.243464799577506 0.521712808888063 0.181299315066758 0.388235818127517 0.232276799693275 0.233711026578367 0.504458694209407 0.511138794885984 0.188534017614588 0.182630943761652 0.405200613996997 0.399139823370934 0.709452625849147 0.512055676669988 0.552464276442998 0.39792763375711 0.708172731074844 0 0.708236624277046 0.475594162339104 0.000288872703018769 0 0.00115064606780667 0.000477800760391659 0.291485104327388 0.999808910381014 0.290511614673098 0.523813735679345 5.32918947486896e-05 0.000191089618985575 0.000101114982049526 0.00011430122115867 87 3601
1403 31789 3 0.5 50 "PR" "MO" 0.247691441260009 0.52466913546676 0.181858957501898 0.385070445354009 0.22985299337296 0.231142981295092 0.499067615161343 0.509676627402791 0.191036990342484 0.181790293879407 0.410796734160625 0.400528983174694 0.708687415928062 0.510905773000333 0.554686241723789 0.399045650038408 0.762228218956351 0 0.740157181682418 0.506803648952198 0.000148454887135528 0 0.000247061896213441 0.000132266596084632 0.237549607749246 0.999422385484573 0.25950070049069 0.492819308979618 7.37184072681604e-05 0.000577614515426583 9.50559306784528e-05 0.000244775472099371 88 3601
1404 15297 4 0.5 50 "PR" "MO" 0.243978869961862 0.514452284363831 0.187735186471701 0.395653694711017 0.232652528889002 0.22783197455407 0.505185902985637 0.5006511619627 0.188169909795715 0.186624798339552 0.404902411685395 0.409763522732998 0.704463373404934 0.50651006527944 0.562529894606968 0.403715314229754 0.685658559423157 0 0.689913447987748 0.46038717562953 0.000165362898403184 0 0.000261960278323136 0.000141985669261852 0.314120676385285 0.999817457064167 0.309718733228508 0.539357068407155 5.54012931548935e-05 0.000182542935833207 0.000105858505421128 0.000113770294053051 91 3601
1405 735552 5 0.5 50 "PR" "MO" 0.243349697880958 0.520584103063248 0.182236566690072 0.389434289715009 0.231703521962099 0.233147347793946 0.507382689674988 0.504199763075171 0.185685068110408 0.188029975981824 0.402508060937949 0.406232678278783 0.708200567637004 0.510364004902302 0.555951610782304 0.399775620532908 0.701977037433219 0 0.685678222595397 0.466563152249498 0.000124323646906012 0 0.000227129261937474 0.000117470637881409 0.2978152471024 0.999119584640806 0.313905089022389 0.532939800322909 8.33918174751664e-05 0.000880415359193841 0.000189559120276636 0.000379576789711994 86 3601
1406 279116 1 0.6 50 "PR" "MO" 0.248053627186259 0.523404474313583 0.183355203353649 0.386607986109706 0.229993033279398 0.229230460035902 0.5027587866054 0.502981737567023 0.188060150853604 0.185870208766506 0.407123863492689 0.407409797300628 0.70727712050156 0.509504092484843 0.557285562973759 0.400612689023634 0.6966822955135 0 0.711046647566595 0.474174606615904 0.000138062754362221 0 0.000315857192330594 0.000150750891232727 0.303121689228947 0.999793096456684 0.288488004501949 0.525538410342774 5.79525031910049e-05 0.000206903543315565 0.000149490739125358 0.000136232150088819 89 3601
1407 258912 2 0.6 50 "PR" "MO" 0.246550806880353 0.51827969510046 0.186487389782617 0.391772269856176 0.232984595150095 0.228787569004336 0.509187355031085 0.502628387994933 0.184981345678274 0.185769873631754 0.40054362321579 0.407758103229438 0.708322971034785 0.509838336678041 0.557238609092645 0.400236079776755 0.683010914069623 0 0.712866640685756 0.467767822074041 0.000119693474056193 0 0.000420581103988483 0.000177619921180665 0.316812579336377 0.999826361267064 0.286622978176981 0.531948605107425 5.68131199442212e-05 0.00017363873293592 8.98000332744675e-05 0.000105952897353163 90 3601
1408 132015 3 0.6 50 "PR" "MO" 0.241646070119178 0.508265686701724 0.191303472331094 0.402147918603197 0.23109665309297 0.225312536439882 0.503353487173305 0.487944899320792 0.188332551144258 0.195433485932258 0.406536914065039 0.422817991182498 0.69805525965203 0.499605856370545 0.575069509407609 0.410771802699404 0.609547542328703 0 0.626205460134912 0.413146297218493 0.00013054439328053 0 0.0020492869549674 0.000708456691691385 0.390246412571226 0.999825344624008 0.371598442358012 0.586013835532635 7.55007067901246e-05 0.000174655375991726 0.000146810552108645 0.000131410557180863 84 299
1409 12335 4 0.6 50 "PR" "MO" 0.242544093902375 0.518021239807609 0.18368628387196 0.392056706360966 0.233764742715265 0.225258266131494 0.505579215170035 0.492275818307059 0.188981569509767 0.191745170675716 0.404440798953094 0.418554001470603 0.701567102749133 0.50499401454616 0.564413024057444 0.40533868030928 0.682881840507279 0 0.608655801476186 0.431280894055215 0.000128292849102414 0 0.00740852053294696 0.00243004406282338 0.316939176329526 0.999812664427367 0.383715928981342 0.566138365409646 5.06903140920607e-05 0.000187335572632513 0.000219749009525153 0.000150696472316053 90 424
1410 165721 5 0.6 50 "PR" "MO" 0.243955103937713 0.512933091047563 0.189135009807897 0.397312170505065 0.232361866606994 0.223593864230941 0.506971759966323 0.489496224720204 0.186538130656925 0.192660687375301 0.402816724298697 0.421213118428715 0.699910834775648 0.502867464361041 0.568333827840123 0.407404243173789 0.656173908941991 0 0.660188873542062 0.439634954651597 0.000154945249161891 0 0.00115328609079145 0.000423506348687004 0.343512988981783 0.999789211237026 0.336345910221106 0.559075563273706 0.000158156827063749 0.000210788762973841 0.00231193014604056 0.000865975726009716 92 3601
1411 866283 1 0.7 50 "PR" "MO" 0.244952752718094 0.507190716596845 0.195005846031913 0.403326835757352 0.233616194483992 0.218286602513188 0.506075444168577 0.481478307513948 0.188256612875891 0.194721550873521 0.403876433884413 0.4291412012946 0.696855549715274 0.498065010804231 0.577984009781325 0.412326280074212 0.550928323807171 0 0.428497347428067 0.327948973759509 0.0377655629385925 0 0.208264774197182 0.0787871157282193 0.411215967469524 0.999776224351835 0.36292302779477 0.59305830079794 9.01457847121678e-05 0.000223775648165429 0.000314850579980596 0.000205609714331737 91 289
1412 378228 2 0.7 50 "PR" "MO" 0.244115266633921 0.511875718211874 0.19020737379534 0.39847909508318 0.23426102551394 0.226170795223737 0.512580398205568 0.493416425094702 0.183199507418679 0.191326503749027 0.397073551350455 0.417107160930139 0.704547087371597 0.505647034503748 0.564733384963045 0.404556393765736 0.62620525845969 0 0.680385649725728 0.435608997492899 0.00401655053332641 0 0.00884993193616863 0.00423859828269557 0.369693839840689 0.999682825091527 0.31058966994083 0.559961592189442 8.43511662939956e-05 0.000317174908473315 0.000174748397273511 0.000190812034963007 90 2459
1413 208452 3 0.7 50 "PR" "MO" 0.244116390667491 0.507678333481802 0.193793982535531 0.402713856556878 0.22868160352604 0.226245762983441 0.506763039487106 0.490129750345471 0.183523568402786 0.194342838668163 0.402949783603517 0.420679413067137 0.699043757176972 0.501189802107363 0.571660389606481 0.409141254897121 0.620944122621799 0 0.641670331874753 0.424597419933799 0.000117972739876716 0 0.000328401121152025 0.000147670585245745 0.378868647764161 0.999804068668655 0.357854297042752 0.575119009163087 6.92568741633494e-05 0.000195931331344715 0.000146969961342344 0.000135900317868552 84 3601
1414 436366 4 0.7 50 "PR" "MO" 0.246846099511814 0.513949825067694 0.190350941275549 0.396150142420149 0.228697538147245 0.221371912182857 0.500394230660905 0.485808610150845 0.189072693798812 0.193737968022989 0.409613942454392 0.424865132350222 0.696915549841916 0.499916515834552 0.57316160309735 0.410364321922799 0.675274514579313 0 0.677422924691543 0.454213051803761 0.0012408790069571 0 0.00264955781576931 0.00128250740271286 0.323423767936262 0.999814684411141 0.319767027966066 0.544370956325621 6.08384774676491e-05 0.000185315588859479 0.000160489526622011 0.000133484467904828 91 3601
1415 792411 5 0.7 50 "PR" "MO" 0.246723414125411 0.516265781883038 0.188260199909706 0.393724946726998 0.231026409269793 0.221869597826335 0.500382210841243 0.494035652038175 0.190987887684475 0.187185371695526 0.409573317939299 0.416494186823211 0.699619421221539 0.503442565244362 0.566433459289707 0.406735054720388 0.7081980849765 0 0.70507819441307 0.47296520645502 0.000633894083154501 0 0.00111028689112483 0.000575643138814708 0.291110853155772 0.99980078851994 0.293687361546271 0.526333709225093 5.71677845738162e-05 0.000199211480060029 0.000124157149533864 0.000125441181071878 89 3601
1416 511057 1 0.8 50 "PR" "MO" 0.243462563916217 0.514034766161876 0.187683413395501 0.396066573631951 0.234484897656996 0.22131625279255 0.507099102469258 0.484846806202168 0.188008614290613 0.194523546768925 0.40237824793141 0.425908467794598 0.699263714365762 0.501706583841977 0.570215574455039 0.408426273165764 0.665373061572971 0 0.631983075616685 0.431666792574285 0.0151136353750367 0 0.0257656281002469 0.0134314529741722 0.319428541227241 0.999506133845261 0.34061227503364 0.554185864310884 8.47618247505647e-05 0.000493866154739128 0.00163902124942778 0.000715890140658412 88 300
1417 777867 2 0.8 50 "PR" "MO" 0.238624304777819 0.500087462402602 0.196096521468296 0.410628716269148 0.231508257711191 0.221579763677616 0.504722665324181 0.477365194480826 0.187577938626375 0.201255374588142 0.405124843994021 0.433203740957593 0.691712326166625 0.493700683598945 0.584929834682814 0.416704613700728 0.480291780083006 0 0.39839223714441 0.293515583234604 0.0692936977257478 0 0.252498217078013 0.10512635855017 0.450319363448765 0.999717070733064 0.348781222176024 0.601125127575142 9.51587424805812e-05 0.000282929266936102 0.000328323601552583 0.000232930640084049 88 290
1418 330098 3 0.8 50 "PR" "MO" 0.247262935425101 0.514766931962946 0.190050346567849 0.395312701739142 0.233417360005375 0.21144696691962 0.501684521817034 0.473189764981216 0.191802028941501 0.195822984538479 0.408042097980384 0.437897772295651 0.692127262350096 0.496560312598349 0.577675360047829 0.413751664678126 0.679048978501311 0 0.614644417118598 0.43028674534591 0.000569246518983858 0 0.00459766189839031 0.00161554034689034 0.320320072805319 0.999778382411206 0.380481176562347 0.567915992184766 6.17021743858925e-05 0.000221617588794238 0.000276744420665033 0.000181722122433838 90 1018
1419 46557 4 0.8 50 "PR" "MO" 0.241541588945122 0.510389870790112 0.189370128119922 0.39980811751473 0.23259181778889 0.21628477185456 0.502191974226698 0.471554186008881 0.190689394825338 0.201852330233361 0.407826009911047 0.439754594790724 0.690418178588573 0.494525979795335 0.581911853178621 0.416004882987633 0.660499553683958 0 0.584150897462452 0.414187113626172 0.00395735161126824 0 0.0120441803285099 0.00517432569153087 0.335483877950295 0.999817722303963 0.403577768427371 0.580485009549261 5.92167544793332e-05 0.000182277696036639 0.0002271537816674 0.000153551133035823 91 2098
1420 729949 5 0.8 50 "PR" "MO" 0.24579179189076 0.514343311558501 0.189236984555316 0.39569157563241 0.236447299625961 0.219684449191154 0.511316101190531 0.485399769683971 0.186272439383321 0.192516686673895 0.39871250416635 0.425186917022447 0.701923540707875 0.50352185825038 0.568026110612532 0.406718989642511 0.666746717221151 0 0.586342691195418 0.417223933295166 0.028024019165699 0 0.102532925211961 0.0420348853954184 0.305023549866366 0.998821577773512 0.309609334062648 0.539796506013217 0.000205713746784002 0.00117842222648848 0.00151504952997302 0.000944675296198274 91 1380
1421 744881 1 0.9 50 "PR" "MO" 0.239799057738421 0.498516782307394 0.198410150506872 0.412046156766774 0.233986484724154 0.209009753813796 0.502808878099234 0.457682788620453 0.191213083481636 0.207395103289031 0.407189213827125 0.453721560580922 0.682795296276372 0.486289853855213 0.59701833727754 0.424382281055966 0.535451116574449 0 0.355268581131271 0.297016973422739 0.0694490646497793 0 0.231189663851597 0.0956583870921881 0.395016853097606 0.99973180747859 0.412996993700918 0.607035897326155 8.29656781659067e-05 0.000268192521409829 0.000544761316214885 0.000288742158917506 82 112
1422 427014 2 0.9 50 "PR" "MO" 0.242642734819858 0.508246351439616 0.192075105245825 0.402049319822199 0.233277952637955 0.214605589313449 0.504745694932223 0.46780561356998 0.188724009273392 0.203470490815918 0.404712057300549 0.443250563299128 0.690526276771263 0.493425499435579 0.584269605335136 0.416859420086194 0.596033192441786 0 0.404438187918312 0.335056879224477 0.0486370032392049 0 0.195798126281201 0.0782889432390067 0.355241670055906 0.999708155043312 0.399294349912463 0.58637804121257 8.81342631027797e-05 0.000291844956687708 0.00046933588802461 0.000276136323946308 73 653
1423 116447 3 0.9 50 "PR" "MO" 0.239872964964197 0.496234990176679 0.20050070218875 0.414540803324342 0.232994253963028 0.214183964595464 0.510875055222066 0.460976984097295 0.183627127378283 0.209290682465021 0.3991542198968 0.45012035250088 0.68705118352269 0.489008923431164 0.593418512032054 0.421654449334739 0.48717506958181 0 0.383777011723729 0.290329262282041 0.0500374106762683 0 0.220959555934113 0.0868984943749686 0.46268121542336 0.999716161203524 0.393730827616247 0.622157606528312 0.000106304318561419 0.000283838796476079 0.0015326047259106 0.000614636814678052 88 175
1424 418406 4 0.9 50 "PR" "MO" 0.231271584347539 0.48316401795684 0.204951858421779 0.427797847072824 0.228752451123407 0.22247155149751 0.50230831709191 0.472668964436926 0.187483479572862 0.206070684469067 0.407530367419817 0.437566779453982 0.682495586968455 0.485412701742819 0.598506022463708 0.42496900766911 0.33781464822855 0 0.25200183934069 0.196941532447468 0.185098378006039 0 0.455462253520035 0.211822784238635 0.476986928373786 0.999764830701522 0.292259524155273 0.591032793734109 0.000100045391624845 0.000235169298477868 0.000276382984002161 0.000202889579787686 85 175
1425 270213 5 0.9 50 "PR" "MO" 0.234400563152944 0.488860889835126 0.20265056179062 0.422044961065601 0.231851031967538 0.216310600307871 0.504154030781554 0.46479897756648 0.188293157117628 0.207684521273013 0.405778833908574 0.445940364716597 0.682562195428353 0.48549658623117 0.59862824018126 0.425060687180661 0.402641543157115 0 0.28715560952959 0.229637887015903 0.126374030129804 0 0.332455509506317 0.149373866733672 0.470882180979059 0.999779742818887 0.380045809343742 0.620769271436988 0.000102245734021949 0.000220257181112888 0.000343071620351286 0.000218974813436375 90 298
1426 383540 1 1 50 "PR" "MO" 0.23332451773328 0.481226617605386 0.208597023462933 0.429696240341842 0.229360762518799 0.215462990638642 0.50075303434678 0.463363694927331 0.18939629114669 0.20828114915885 0.409674693893921 0.447427486044947 0.678148270890722 0.481256501858843 0.606274463768473 0.429491955064018 0.325751411414851 0 0.174263374281527 0.167739727030448 0.217689754664498 0 0.498671730557911 0.234255159510449 0.455252998192633 0.995955621161097 0.316025825606011 0.59266710497529 0.00130583572801783 0.00404437883890329 0.011039069554551 0.00533800848381297 89 106
1427 100786 2 1 50 "PR" "MO" 0.232965745706431 0.47878689390413 0.210816179331377 0.432416642805688 0.235752217118897 0.213901313439816 0.511225414140054 0.46452243180704 0.185764735784744 0.205618948365898 0.39918532356139 0.445885161026742 0.682619276265144 0.484394330922172 0.602199863482019 0.426320405255391 0.238285607409312 0 0.112989389213864 0.117060675835392 0.227248707829502 0 0.587274676465674 0.262977939790293 0.534200929824483 0.999354346948585 0.298267728164716 0.619186246311955 0.000264754936702617 0.000645653051415181 0.00146820615574639 0.000775138062360529 93 95
1428 193396 3 1 50 "PR" "MO" 0.231380638140037 0.478331063971167 0.209476424579139 0.432635824723868 0.231013878634806 0.218172598589862 0.5051079435707 0.468150749667349 0.186961888347644 0.206300752525034 0.40502900522696 0.442294915064031 0.680567115364705 0.483285391531047 0.602739065451817 0.427264623976523 0.252303347746827 0 0.114367831264735 0.122705442363875 0.273639484050704 0 0.571284779516972 0.277202385980057 0.473771754414742 0.998409985865978 0.311485213365809 0.598536134191053 0.000285413787727199 0.00159001413402161 0.00286217585248343 0.00155603746501507 82 99
1429 161342 4 1 50 "PR" "MO" 0.236063877507035 0.491689245167609 0.201443349404683 0.419051617634493 0.234565379445204 0.209245041463372 0.503271047224772 0.457598754627331 0.191328666306735 0.207525679761002 0.406857316077198 0.45347808224114 0.67987429841561 0.484036324591075 0.600297695472421 0.426636879211037 0.401982610904139 0 0.185686081465808 0.196836724827682 0.1610917753742 0 0.485995136410712 0.206594644096722 0.436294626680722 0.997074013419923 0.321965912383531 0.593374112897992 0.000630987040939041 0.00292598658007705 0.00635286973994856 0.00319451817760456 88 100
1430 875453 5 1 50 "PR" "MO" 0.239232721889567 0.495215714971133 0.200797442455813 0.415328526803863 0.228363218897593 0.218653526166257 0.502509581513569 0.472680887672052 0.187248286529338 0.20252582663641 0.407821907228929 0.437554070540952 0.686249466953418 0.489718199008521 0.590571555621561 0.4206869707332 0.43620261665353 0 0.195471350663751 0.214404434327703 0.186589696338913 0 0.49123046618422 0.222345107301299 0.37705872411865 0.998880811275247 0.312101029421939 0.562443837211932 0.000148962888907416 0.00111918872475284 0.00119715373008962 0.000806621159066668 88 98
1431 795298 1 0 60 "PR" "MO" 0.248035073795805 0.530182045483682 0.177715616335595 0.37967264579126 0.232332404642245 0.239806816622156 0.509765412388549 0.528730518436966 0.184017356108289 0.17295789366236 0.399743309584938 0.381052955037958 0.720174295060206 0.522574003930513 0.534690866106244 0.387160829764176 0.740236732765835 0 0.75021160679106 0.503682129035452 0.000128878741821364 0 0.000139281058342406 9.05736275559606e-05 0.259580937215105 0.99977987647313 0.24959247507874 0.496118777920674 5.34512772383803e-05 0.000220123526870244 5.66370718576956e-05 0.000108519416318211 87 3601
1432 475039 2 0 60 "PR" "MO" 0.253685393112881 0.532001144981942 0.180237283999597 0.377776417831778 0.226040927937444 0.238935015598294 0.504172638249325 0.53371120395983 0.183642156011472 0.168478811708419 0.405762347395358 0.375954187426994 0.71866133664862 0.5231191503133 0.532358251719488 0.386692515033366 0.735299332773339 0 0.766190936169484 0.512961123346388 0.000134216612700258 0 0.000147811925220276 9.62706177479385e-05 0.26452169473591 0.999831191776832 0.233620573575511 0.486859963425888 4.475587805105e-05 0.000168808223167761 4.06783297846e-05 8.26426099761377e-05 91 3601
1433 790344 3 0 60 "PR" "MO" 0.246657866227596 0.531420302269726 0.175745540447011 0.37837399762215 0.230966960015919 0.236776135631493 0.502098800376508 0.52382863600519 0.189412395212117 0.174672096588546 0.407551170018147 0.386126437584406 0.714400961875009 0.518726389715653 0.539830032247674 0.391091579151756 0.740768042108342 0 0.715373489527321 0.491535135689246 0.000126010347976534 0 0.000199557140171415 0.000109376771206847 0.259058156291389 0.999828934658281 0.284368372922859 0.508264048993355 4.77912522923573e-05 0.000171065341719126 5.8580409648063e-05 9.14385461920576e-05 87 3601
1434 343466 4 0 60 "PR" "MO" 0.253318292922496 0.538608604553721 0.174612603363178 0.370915596282122 0.234487463834321 0.235209509397943 0.512402286525692 0.53208340060714 0.183656186585747 0.167154264853391 0.397361895018183 0.377679406976525 0.723015266154759 0.527320911257915 0.525423054802316 0.38238243092758 0.799145605713795 0 0.744199101862535 0.520953129676043 0.000136076518936361 0 0.000166037035122477 0.000101478646127274 0.200686309026595 0.999840690448774 0.255590474471902 0.478867890325464 3.20087406738334e-05 0.000159309551226023 4.43866304413848e-05 7.75013523654347e-05 89 3601
1435 74458 5 0 60 "PR" "MO" 0.251509707604158 0.52706386047305 0.182886623144119 0.382953438574029 0.231353848780492 0.235913045205 0.508154891591538 0.536454485295026 0.184530909930651 0.164230202558725 0.401362072122548 0.373105763280863 0.71877660158965 0.523400035547389 0.531647735633494 0.386323868277007 0.689201066830467 0 0.782245771596133 0.496664338398656 0.000200580427958132 0 0.000167896908623088 0.000124996990665261 0.310542276896102 0.999826573878333 0.217543031723755 0.503120802407206 5.60758454734103e-05 0.000173426121667238 4.32997714886757e-05 8.98622034724236e-05 89 3601
1436 439441 1 0.1 60 "PR" "MO" 0.246437098884964 0.529183236708537 0.177367528858463 0.380626480918633 0.235978476387177 0.234866626986783 0.51498262096611 0.518042605887913 0.182678261303276 0.17799186031878 0.394765176694653 0.392121124367807 0.717282202258923 0.520447647142332 0.538037650480519 0.389478542332516 0.735084199529623 0 0.678677723460132 0.474249760967606 0.000130916494483493 0 0.000137475010798139 8.99009128067847e-05 0.264737592290894 0.999836362255153 0.321120561529156 0.52556913573258 4.72916849997994e-05 0.000163637744847186 6.42399999140309e-05 9.12023870076306e-05 91 3601
1437 370591 2 0.1 60 "PR" "MO" 0.248802038453858 0.534398069215981 0.174818448043289 0.375297314086226 0.231309820427736 0.241418291676085 0.5094675743641 0.532069959234623 0.183499745045143 0.171548957136923 0.400318796065564 0.377698926917148 0.721530150557678 0.525047572611157 0.529867150225354 0.384720846457277 0.766416089170059 0 0.757565932897393 0.516585784503248 0.000158165490081156 0 0.000149683813960765 0.000104385556569474 0.233386262105708 0.999836114691002 0.242239520567312 0.483228478424302 3.94832341521982e-05 0.000163885308998055 4.48627213343357e-05 8.1351515880112e-05 89 3601
1438 489593 3 0.1 60 "PR" "MO" 0.246018981191154 0.526298847821499 0.17938317570268 0.383579404003433 0.225871850213137 0.238265487475556 0.491634287028587 0.528473850690531 0.194259123029289 0.172090199563408 0.418260575095207 0.381340781679536 0.710156318879847 0.515034977214417 0.545732498295377 0.39484938796425 0.73261310369742 0 0.75239549997111 0.504463276514761 0.000133084542183768 0 0.000177159436624472 0.000105170636507377 0.267203726055619 0.999829659698441 0.247377494062856 0.495343012099068 5.00857047779404e-05 0.000170340301558681 4.98465294094174e-05 8.85407496639765e-05 89 3601
1439 366682 4 0.1 60 "PR" "MO" 0.249720790379858 0.523399407633513 0.184622801618946 0.386632905982039 0.232141185162204 0.228775853758056 0.500672222473766 0.51947578015225 0.191371714354491 0.172259747956142 0.408865639886311 0.39063382429217 0.710637829300117 0.514090701036151 0.548254263929579 0.3958185717156 0.686336085135443 0 0.689548623511504 0.46204242743551 0.000127129206583228 0 0.000132538759487595 8.7130542358097e-05 0.313485734321178 0.999755397912198 0.310257004247988 0.53775238299064 5.10513367957396e-05 0.000244602087801833 6.18334810210184e-05 0.000118059031492675 86 3601
1440 731960 5 0.1 60 "PR" "MO" 0.248592238661736 0.529032883074861 0.179034374468416 0.38079558799858 0.234978157624544 0.234771326255956 0.511669781616277 0.523777388544164 0.184621933780043 0.173214772826919 0.398004919091888 0.386144209312471 0.718341722542236 0.521102770147906 0.536871081075379 0.388728831304608 0.739449442906945 0 0.722458605976908 0.491212343351776 0.000134394418684491 0 0.000144645203751733 9.36328556784111e-05 0.260368834783161 0.999820558789793 0.277338270087469 0.508599695019221 4.73278912097738e-05 0.000179441210207396 5.84787318714947e-05 9.43287733245107e-05 90 3601
1441 281355 1 0.2 60 "PR" "MO" 0.244350005826774 0.524685881643406 0.179553281156678 0.385324975434346 0.232223117006501 0.23576732520798 0.501594855422585 0.521234840346343 0.190910183960601 0.176105488446715 0.408298546546171 0.388802434745159 0.712340448041256 0.515465215894315 0.546568953563995 0.394533839341634 0.699411247305879 0 0.723695042324694 0.478368359293576 0.000220697534355564 0 0.000374570608163494 0.000199255385621062 0.300320834480269 0.999845636109228 0.275872158008445 0.521346436732768 4.72206794964422e-05 0.000154363890771933 5.82290586976706e-05 8.5948588035392e-05 88 3601
1442 652889 2 0.2 60 "PR" "MO" 0.249424153011446 0.523264767441043 0.184456594380546 0.386772751380031 0.228079518547526 0.234393414536239 0.498440856008586 0.522465226239433 0.190008216303581 0.17403499620071 0.411424491117308 0.387580347613769 0.711897086095211 0.514453943232864 0.548499806884837 0.395548060471873 0.68508610452951 0 0.709027701313319 0.47228486402874 0.000120359467972746 0 0.000152045794943375 9.19995904728242e-05 0.314732919500926 0.999478493507425 0.290750716238535 0.527411138049966 6.06165015910652e-05 0.000521506492574607 6.95366532027491e-05 0.000211998330821144 89 3601
1443 864749 3 0.2 60 "PR" "MO" 0.246537695929902 0.52483971161824 0.181073471191158 0.385221957858245 0.230741118936822 0.235481410764131 0.504994505746143 0.517127466479057 0.186729464628567 0.179118644269949 0.404692700617864 0.393043878448717 0.712760225630856 0.515316295848853 0.546921580089674 0.394676477704321 0.689167077418996 0 0.691459148630658 0.465940014967389 0.000122317291293115 0 0.00014915096762275 9.14210449669908e-05 0.310651365655502 0.999807884133615 0.308319249716579 0.533861777842332 5.92396342086754e-05 0.000192115866385491 7.24506851394725e-05 0.000106786145311859 85 3601
1444 231238 4 0.2 60 "PR" "MO" 0.24703373357504 0.526046524119015 0.18040694509112 0.384044488212117 0.23234895324956 0.238535706434182 0.511512267738866 0.526811134093886 0.182602581221086 0.173590700909441 0.398184717233605 0.383082000895941 0.717918393258781 0.521123249133656 0.536600227221647 0.388792727542209 0.675491987875448 0 0.752581245850659 0.481686126041812 0.000107317299593949 0 0.000141819864880148 8.39095324646286e-05 0.324337752679212 0.99981129203014 0.247224789780656 0.518129759373421 6.29421457456436e-05 0.000188707969860114 5.21445038049405e-05 0.000100205052301558 90 3601
1445 451236 5 0.2 60 "PR" "MO" 0.248775236637887 0.525021951552065 0.182643910332767 0.384995280850662 0.235765155199726 0.231881793343079 0.506337312495719 0.527062709774915 0.189578196351706 0.168533505066489 0.403283376543332 0.382758629412558 0.716422185180693 0.518909949702211 0.540755611750963 0.390932951218844 0.693362906380646 0 0.76716594746241 0.488012121577129 0.000725240048434742 0 0.000164340359209727 0.000304393494906695 0.305852048382267 0.999809462193386 0.232619417995615 0.511583538839345 5.98051886518348e-05 0.00019053780661448 5.02941827652367e-05 9.99460886198e-05 88 3601
1446 230318 1 0.3 60 "PR" "MO" 0.24571150283913 0.525736257305087 0.179668936357637 0.384147894832093 0.231802123188905 0.239625898617323 0.504175140327863 0.527833710436838 0.188304473260769 0.17359489636426 0.405969472212414 0.382028503403711 0.717139524645357 0.518918215092909 0.541568305982666 0.391065417296552 0.726892422281636 0 0.775481409207957 0.507116887944063 0.000125122394404365 0 0.000150014510880232 9.28015810582918e-05 0.272936045053392 0.999838272537593 0.224322057258358 0.49270642820658 4.64102705680269e-05 0.000161727462407292 4.65190228047851e-05 8.38822682988189e-05 88 3601
1447 447155 2 0.3 60 "PR" "MO" 0.248196967576119 0.531437054607244 0.17680598532215 0.378341073510138 0.237642692040663 0.232039877133635 0.50723838325311 0.52273259307871 0.190434782883151 0.172045693296922 0.402677290265877 0.387221943112437 0.717879536750418 0.520039075288667 0.539286461502223 0.389863854628391 0.749786087001504 0 0.751068995779185 0.500996130972581 0.000164604640249732 0 0.000171292599442681 0.000112055297775798 0.250003109887335 0.999831170964944 0.248701495337992 0.498800975814742 4.61984709113842e-05 0.000168829035056267 5.82162833797439e-05 9.08379149012319e-05 86 3601
1448 786982 3 0.3 60 "PR" "MO" 0.245504741730925 0.517940422880468 0.18609039764765 0.392184994781957 0.232746359269165 0.233879280012488 0.508786097612828 0.520739586475303 0.185274273345721 0.174970541151898 0.400739329186347 0.389259934468864 0.712130381012578 0.515367289827869 0.546335212145269 0.394539340127547 0.671599852680996 0 0.732917192239894 0.471551203694174 0.00533726735733765 0 0.00537565140806472 0.0036002873726187 0.323005133786482 0.999827184979447 0.261649967461523 0.524753225725268 5.7746175184668e-05 0.000172815020553132 5.71888905179194e-05 9.52832079393891e-05 89 1501
1449 842370 4 0.3 60 "PR" "MO" 0.248494401296503 0.531934024103935 0.176620582235478 0.377814243761487 0.231261592196571 0.240252479873131 0.511063301164949 0.527062968082279 0.182272837114164 0.174628287874225 0.398702327427791 0.382837968248565 0.720008473366205 0.523033130671766 0.533521707223867 0.386795381803752 0.752903807354582 0 0.758347355039131 0.511945659026429 0.000154899185314039 0 0.000165617428196332 0.000108524116257032 0.246899368763971 0.99983184742074 0.24143026490217 0.487858245535063 4.19246961327865e-05 0.000168152579259852 5.67626305026364e-05 8.75713222512572e-05 89 3601
1450 584857 5 0.3 60 "PR" "MO" 0.245935345370138 0.522500881424832 0.182504940254178 0.387506151631035 0.229754523155007 0.235045184401016 0.506543167645735 0.513225705313908 0.184639162314235 0.182108801259399 0.403275252756812 0.39700478128494 0.71073505292616 0.513830698363715 0.549252903827812 0.396208150712485 0.691668126536799 0 0.693078630508081 0.467910799852874 0.000130903857031274 0 0.000164161045812154 9.94643526445747e-05 0.308147294055587 0.999832848993177 0.306688945864142 0.531894450695267 5.36755505829072e-05 0.000167151006822809 6.8262581964727e-05 9.5285099214603e-05 87 3601
1451 450087 1 0.4 60 "PR" "MO" 0.252913293472339 0.527344892190151 0.183564547797935 0.382485479165284 0.228013027441748 0.23385156057766 0.504585924065906 0.519084474906926 0.184808835721474 0.176292153808843 0.404974499820514 0.390974378668486 0.714777881491747 0.516807638301119 0.544665537328251 0.393026448634819 0.732261013709622 0 0.743459357402668 0.501289195489446 0.000116205588254282 0 0.000175591488222375 9.83791884490695e-05 0.267574296561909 0.999826601700581 0.256308302289206 0.498521215061693 4.84841402153672e-05 0.000173398299419479 5.67488199041862e-05 9.12102604121923e-05 87 3601
1452 345900 2 0.4 60 "PR" "MO" 0.245247693878724 0.52157033625658 0.182796911393672 0.388537823163664 0.228987548509949 0.236265947583748 0.499206306073413 0.516743513726568 0.189890461377899 0.179996929912322 0.410314801783464 0.393461796844283 0.710501189972422 0.512193374120973 0.552684302683893 0.397768777366039 0.681720205749913 0 0.71402936476818 0.471630407312063 0.000114163125411739 0 0.00015359816330987 9.02750516473013e-05 0.318112963916502 0.999840705352637 0.28575403378899 0.528188681926966 5.266720817306e-05 0.000159294647363194 6.30032795201697e-05 9.06357093230157e-05 85 3601
1453 489322 3 0.4 60 "PR" "MO" 0.242419074275071 0.515228468925957 0.18604567673746 0.39506499510546 0.234660903058698 0.2323555203155 0.508690372237571 0.51006089839977 0.186836786382465 0.182528808307362 0.401080129116375 0.400322665524151 0.709435497649269 0.510966285203597 0.555411271427287 0.399205063046484 0.6381595718597 0 0.673741022529365 0.43837312022009 0.000266451836945968 0 0.000850787745059016 0.000369526227923076 0.361506446434625 0.999798763581939 0.325324320711039 0.561140172590602 6.7529868728967e-05 0.00020123641806085 8.38690145367457e-05 0.000117180961384144 90 3601
1454 488259 4 0.4 60 "PR" "MO" 0.2478543023847 0.523872897552413 0.182868010061884 0.386137277813081 0.229319797895613 0.233857335267934 0.503776163462616 0.510612897025292 0.186614776952478 0.18331569935577 0.406385175514143 0.399767890696161 0.711031435548247 0.512602814320552 0.552798486370133 0.397599887158089 0.696458581524254 0 0.681992094082315 0.466421174049006 0.000131804809615134 0 0.000161698769440962 9.90054454468345e-05 0.303354403617592 0.999842253922397 0.317773012177519 0.533385527203157 5.52100485390846e-05 0.000157746077602935 7.31949707250151e-05 9.42933023896362e-05 91 3601
1455 222848 5 0.4 60 "PR" "MO" 0.248560864369794 0.520453489960849 0.186191346293508 0.38960865978987 0.232492735994654 0.231180417397412 0.50600385738372 0.517935507207899 0.18724010861622 0.17518990551156 0.403611646182521 0.392179942754998 0.712234017761859 0.514461669936556 0.548621360421288 0.395488030751428 0.686248784358385 0 0.720805362678797 0.472675033343314 0.000604875384513926 0 0.000470000432988155 0.000363032712113769 0.313083775254214 0.99974912581955 0.278643645975733 0.526831716876868 6.25650028869516e-05 0.000250874180449923 8.09909124817575e-05 0.00013021706770488 80 3601
1456 532589 1 0.5 60 "PR" "MO" 0.255083105156141 0.533734192454855 0.179758710395231 0.375914482691191 0.231481893609936 0.229727486441887 0.501784402499642 0.520304085744496 0.190075182431879 0.17224379385889 0.407928793264017 0.389841571024129 0.716292485207964 0.518377958711052 0.542077686686 0.391470714145017 0.776049585436265 0 0.72942046662524 0.508935137561649 0.000141505499792728 0 0.000280512330022717 0.000140056577916973 0.223769616920055 0.99980687415589 0.270240760690457 0.490829448933569 3.92921438872624e-05 0.000193125844110294 5.82603542809507e-05 9.53569268647705e-05 87 3601
1457 256873 2 0.5 60 "PR" "MO" 0.248680572347773 0.522541087923546 0.184474413199253 0.387391924396274 0.229725044173874 0.234329326136113 0.505236092117069 0.512381282242954 0.185652504956055 0.182197597737918 0.404574501702853 0.398006080001913 0.71273494265776 0.513158420681301 0.552324515893226 0.396905509898598 0.720393290773642 0 0.683091209014956 0.475223646308568 0.000123050218211958 0 0.000155211260997581 9.38370183802071e-05 0.279434609558298 0.999839335489457 0.316673649219938 0.524587231623663 4.904944984902e-05 0.000160664510542691 7.99305041087677e-05 9.52850493887085e-05 88 3601
1458 223336 3 0.5 60 "PR" "MO" 0.246811092850214 0.52287383085334 0.182873385864471 0.387128636663946 0.231314579865199 0.234706307927335 0.505067812072414 0.51298238108705 0.187127922611273 0.18194794522498 0.404805644990255 0.397256886374919 0.712831980642748 0.513351019334357 0.551949253700724 0.396711077977267 0.712471664258272 0 0.718596516428396 0.48257941767543 0.000136522537446292 0 0.000151189311186586 9.6912761661632e-05 0.287331044532453 0.99981343522557 0.281188939101652 0.517221103009747 6.07686718284673e-05 0.000186564774430075 6.33551587657355e-05 0.000102566553160813 90 3601
1459 110090 4 0.5 60 "PR" "MO" 0.246019355147717 0.522093126578969 0.18290969956822 0.387918657223465 0.235364659994832 0.231059838135903 0.507154779738983 0.511784062346722 0.188531707994052 0.180092625911958 0.402653056309627 0.398621126340245 0.712443853278452 0.51340040341207 0.55153403347423 0.396690906157092 0.702840971600913 0 0.679751016617649 0.462553061729208 0.000116150348803621 0 0.000149756853085211 8.85763334117787e-05 0.29698830478877 0.999812804006252 0.320003339441555 0.537246462863855 5.45732615132548e-05 0.00018719599374772 9.58870877113898e-05 0.000111899073525384 90 3601
1460 340735 5 0.5 60 "PR" "MO" 0.246301362989098 0.522800143932837 0.182491339496191 0.387114058609883 0.230535938510389 0.233645835702648 0.501872342267599 0.51474530293363 0.189446940991992 0.179678851063773 0.408226839934802 0.395479984064504 0.710483137202135 0.512824652122399 0.551617131551956 0.39727624356967 0.718778248373908 0 0.71965872230079 0.484998974847826 0.00113495992506847 0 0.0025539291923409 0.00123162102866206 0.280036713488614 0.999791501629353 0.277711867855402 0.513659389753927 5.00782124098114e-05 0.000208498370646604 7.54806514670564e-05 0.000110014369584727 94 1872
1461 569846 1 0.6 60 "PR" "MO" 0.2425029941369 0.516600397972584 0.184866997557842 0.393504860751322 0.235711612953318 0.231782767576761 0.508953206476048 0.508007599457592 0.187530979468971 0.183721333943797 0.401100016466687 0.402308839791956 0.709997374666979 0.51087403839897 0.55611931097061 0.399308615367561 0.683227194433085 0 0.718492716455392 0.467681127792096 0.000105990119891412 0 0.000176739371044506 9.38749236372308e-05 0.316583128112032 0.999602368892124 0.281113003985576 0.531993250922441 8.36873349913529e-05 0.000397631107875846 0.000217540187987934 0.000231746361826254 89 3601
1462 140299 2 0.6 60 "PR" "MO" 0.242829917173223 0.513870146669631 0.187426562035418 0.396328971473033 0.230049353743786 0.230066622631961 0.498599230857798 0.502961285667137 0.191533979157108 0.186538574780498 0.411260782801326 0.407474949064371 0.70294589354897 0.504859558872213 0.565499115973024 0.405325608435885 0.660919614310106 0 0.707693520331307 0.459329856186553 0.000389090182783735 0 0.000442222914696502 0.000278790427680599 0.338636412648223 0.99982018125377 0.291781342327397 0.540286293954668 5.48828588876253e-05 0.000179818746230184 8.29144265996353e-05 0.000105059431098777 86 3601
1463 344592 3 0.6 60 "PR" "MO" 0.242785559683034 0.517617487335731 0.184303359573693 0.392490750211256 0.231662213533926 0.231042090583927 0.500333519164934 0.503711475101431 0.191337926156249 0.186739753102494 0.409259072206365 0.40679804683464 0.705489863800887 0.506863724983861 0.562381038832436 0.403225114171605 0.675858681524784 0 0.666901720858996 0.450284552443274 0.00104494464401833 0 0.0107744417892967 0.00388760558525511 0.323037443621078 0.999830169271238 0.322237221205116 0.545723310594844 5.89302101195205e-05 0.000169830728762242 8.66161465914331e-05 0.000104531376626928 85 301
1464 263895 4 0.6 60 "PR" "MO" 0.244804213423435 0.512380039776284 0.190276925525071 0.397873902071802 0.232150320507771 0.23285186142233 0.512041989770794 0.508674160508044 0.182168232619227 0.184023500060862 0.39771940384761 0.401680733065992 0.709806395353537 0.510651183277666 0.55646865820516 0.399498771448121 0.644555027906846 0 0.704968438679476 0.453445418380289 0.00577591229653755 0 0.0120030553356873 0.00592892345453084 0.34960824634634 0.999795184477233 0.282952457921341 0.540512721127431 6.08134502762531e-05 0.00020481552276734 7.60480634957509e-05 0.000112937037749696 93 2816
1465 193493 5 0.6 60 "PR" "MO" 0.245463226199994 0.51586686718688 0.187757059989133 0.394222787317637 0.229754909196506 0.233169556603754 0.50581218509374 0.509017606479683 0.185102965793542 0.183985424264563 0.403946327343498 0.401334099996388 0.708387692000253 0.509960750778087 0.556845450047239 0.400126636043132 0.691793820766264 0 0.724136129610317 0.477593842830733 0.000339887695658883 0 0.000614862714343454 0.000319909445314809 0.30781131923149 0.999825445780525 0.27517324804031 0.521985568689017 5.49723065866539e-05 0.000174554219475248 7.57596350296472e-05 0.000100679034935221 80 3601
1466 399048 1 0.7 60 "PR" "MO" 0.242797042066592 0.507077937703658 0.193337112904181 0.403530188820384 0.240652777935265 0.222953984065873 0.518789021771414 0.493932862680848 0.183100175120262 0.188319431028612 0.390932448625214 0.416961100815196 0.706403804067731 0.506361993268653 0.564756719053054 0.404069255612514 0.584279593607408 0 0.602891793826173 0.391550503298461 9.55687946721639e-05 0 0.000240287540292922 0.000108890873190028 0.415539406213772 0.99979250507839 0.396706735085904 0.608189701137425 8.5431384147741e-05 0.000207494921610418 0.000161183547629833 0.000150904690924014 88 3601
1467 748770 2 0.7 60 "PR" "MO" 0.245581393239915 0.521964220437492 0.182664369107491 0.388001701540474 0.23346442499135 0.229188245932199 0.504099684012291 0.50113375358001 0.189586799098799 0.187503382587794 0.405887690613142 0.409638448186911 0.708234064163464 0.508865578531251 0.559754550794083 0.401391179827491 0.722690570311768 0 0.674464617554706 0.468319218883968 0.00015283373493977 0 0.0011225884941585 0.00041659950853065 0.277103856369742 0.999224376277348 0.324204421126899 0.530922200739087 5.2739583550783e-05 0.00077562372265248 0.000208372824235911 0.000341980868413562 88 3601
1468 757180 3 0.7 60 "PR" "MO" 0.246539836624701 0.515769498498598 0.188627073276404 0.394369190953029 0.229604271942849 0.230102466678196 0.50487865635824 0.501387192555154 0.186027267151075 0.187943316982525 0.404893151246148 0.409245933467745 0.706246575245746 0.507058780003076 0.562597657410005 0.403147313822344 0.674831562666865 0 0.658756269313016 0.44981318633057 0.000812735595547867 0 0.00297778278590598 0.00125409248104965 0.324296074699582 0.999804906320732 0.338129871729955 0.548804045120575 5.96270380045777e-05 0.000195093679268175 0.000136076171122929 0.000128676067805447 89 3601
1469 401782 4 0.7 60 "PR" "MO" 0.24277566059653 0.514548770402651 0.186808644139575 0.395579667926781 0.231476351393772 0.227877091698674 0.498633162059076 0.499296304760607 0.192647577664993 0.187879032834528 0.411250182089308 0.411353557821169 0.702129103688975 0.503881859827911 0.567335254639096 0.406357639841898 0.683759409980364 0 0.668922886208559 0.452952939895271 0.00142518154897125 0 0.00150784704425981 0.000980993517101782 0.314758213889549 0.999821004856931 0.329459123006858 0.545951420205612 5.7194581115208e-05 0.000178995143068894 0.00011014374032355 0.00011464638201474 92 3601
1470 120268 5 0.7 60 "PR" "MO" 0.247115562774699 0.517275407658995 0.187772352065831 0.392705562285867 0.227939161651039 0.231106533262804 0.50277376501278 0.504275773291231 0.186283842989484 0.186282203545751 0.406936916819968 0.406183200621381 0.706161257688542 0.507856747455599 0.560338398601066 0.402215641379038 0.708567080124277 0 0.70815903678352 0.479148325267545 0.000131229888284209 0 0.000249453545241812 0.000127470549539136 0.291232205668036 0.99964949488263 0.291434135791935 0.520535010137845 6.94843194024737e-05 0.000350505117369602 0.000157373879302838 0.000189194045070936 90 3601
1471 592243 1 0.8 60 "PR" "MO" 0.238222699132667 0.50447235881746 0.19195534986362 0.405937086791893 0.237131788260032 0.221569176444001 0.509269356727207 0.483632630960453 0.188284328551927 0.196021409246261 0.400318390167979 0.427402568283225 0.696923663836699 0.498885500400327 0.576261087661808 0.411475021267923 0.617640076673152 0 0.605848875391853 0.404034813063316 0.000152485351726161 0 0.000579028174756395 0.000236768954137464 0.382139947514334 0.999819542986444 0.39340026960918 0.595589258124103 6.7490460788548e-05 0.000180457013555986 0.000171826824211099 0.000139159858443052 90 3601
1472 108464 2 0.8 60 "PR" "MO" 0.244189064130867 0.51325281781408 0.189021118149986 0.396933322205539 0.23248769440677 0.226688011243999 0.509129793220694 0.493102732863082 0.184612735207417 0.192217215031611 0.400431922916416 0.417827439512 0.703364769781636 0.504855906865753 0.565851068389014 0.405392566608025 0.657856400001424 0 0.617822147453812 0.427429671534269 0.000501138013869781 0 0.00126969436655091 0.000583743136373202 0.341577635033796 0.999828557244777 0.380771292942249 0.571863237865973 6.48269509097479e-05 0.000171442755223415 0.000136865237388567 0.000123347463385282 84 3601
1473 234894 3 0.8 60 "PR" "MO" 0.241011793764055 0.506815309116556 0.192014374671139 0.403446348908857 0.232043224569296 0.223139266426913 0.499425495916523 0.489682686980436 0.19268074943436 0.192132044898975 0.410511115311832 0.421300460182337 0.696194284760264 0.498352823565813 0.576827169004475 0.412062831870902 0.656685007327809 0 0.618672384078225 0.425421960838979 0.000852390117629278 0 0.00261058229266183 0.00113250515473504 0.342379979277108 0.99971154724243 0.378517418445133 0.573256689772081 8.26232774540797e-05 0.000288452757569808 0.000199615183980082 0.0001888442342044 90 3601
1474 24003 4 0.8 60 "PR" "MO" 0.243079450055377 0.501758319704908 0.198334218440227 0.408749858997707 0.231989279911949 0.221955061313311 0.51330345953854 0.484772164851417 0.180583490892467 0.195389047515508 0.395949740929943 0.426331337356744 0.697023791280637 0.499491588841771 0.574306756848201 0.410822961001809 0.58741251070703 0 0.591310757692552 0.393540003069762 0.00347087397554446 0 0.0123288937340678 0.00514769189233134 0.409036027019715 0.999822171690483 0.396193599191817 0.601171892610994 8.0588297710233e-05 0.00017782830951722 0.000166749381562936 0.000140412426912052 73 1975
1475 645273 5 0.8 60 "PR" "MO" 0.240722384923747 0.496712992338563 0.200858643054258 0.414015792463771 0.229081748169151 0.21997460274581 0.499560112204991 0.483030406372515 0.18993905515346 0.195069982649334 0.410011220459977 0.428052705568567 0.689778735838708 0.49275166052595 0.585867680857052 0.417736765232657 0.539199863522824 0 0.591505951646801 0.376867156287555 0.000637953361841066 0 0.00168619558785136 0.000761070970190799 0.460061741332997 0.999610668925162 0.406294805064866 0.622043557922806 0.000100441782337519 0.000389331074837509 0.00051304770048223 0.000328214819448686 88 3601
1476 761249 1 0.9 60 "PR" "MO" 0.239706368355541 0.503599416278036 0.19384771416226 0.406817111380064 0.231070926452346 0.22114058353423 0.501893399446869 0.477056060643604 0.189662884094618 0.201239928210656 0.408208235121946 0.433862573446856 0.691917878342117 0.493882133962105 0.584750526467534 0.416624365396561 0.599178523852588 0 0.56378037680777 0.38800822529033 0.0175308125031113 0 0.0720205590709469 0.0291806486249967 0.383195463368057 0.999673436876125 0.363744539588072 0.582523401669339 9.52002762438582e-05 0.000326563123875351 0.0004545245332106 0.000287724415334934 88 2579
1477 640354 2 0.9 60 "PR" "MO" 0.234036453231567 0.488704586431071 0.202649187794351 0.422454031458238 0.234944750693979 0.218007398408784 0.512237113394147 0.465796448528828 0.183949900720958 0.208733429278678 0.397294753172855 0.445670078038962 0.686988602334329 0.488339799794459 0.595332517793987 0.422411911380981 0.396539247868939 0 0.369752033729459 0.253032357464739 0.054636690362047 0 0.152055846435642 0.0671462715271558 0.54871983348703 0.999788420439644 0.477894175922959 0.679618758123905 0.000104228281984252 0.000211579560356137 0.000297943911940542 0.000202612884199543 87 418
1478 320858 3 0.9 60 "PR" "MO" 0.225250962054677 0.467904505939938 0.213846917247936 0.443667239568643 0.235388115123669 0.215004994314873 0.514176155100484 0.456342743913276 0.182740836398058 0.214499588744997 0.395536145741167 0.45486711828958 0.675644071493218 0.478715192703114 0.611087342390992 0.432156910174093 0.280003403610411 0 0.216904075740624 0.163075821060596 0.108922974788375 0 0.271684613582684 0.123461505105545 0.610165794851716 0.998463731237707 0.507089868844024 0.711243880278824 0.000907826749499379 0.00153626876229285 0.00432144183266793 0.00221879355503481 84 288
1479 274539 4 0.9 60 "PR" "MO" 0.236059709591123 0.500375895164712 0.19365168817751 0.410199671040664 0.230739160902338 0.223018264731788 0.503901903618332 0.473808645240496 0.187429762221484 0.205939827548331 0.406160297280472 0.437182944948379 0.689817135225249 0.492332794633253 0.587021277947325 0.418236921216914 0.537072455118951 0 0.426732889253805 0.322008697272759 0.0467138622307579 0 0.220834496976871 0.0877139110801266 0.416136730181735 0.999813271110018 0.352035226030722 0.59005967263333 7.69524685553196e-05 0.000186728889981577 0.00039738773860278 0.000217719013783765 88 420
1480 532861 5 0.9 60 "PR" "MO" 0.232673589457847 0.488439702864821 0.201385651645029 0.422448008942853 0.226423404392071 0.224688226950533 0.49697154398888 0.475995433303186 0.189665920271975 0.205267395794044 0.412751434082135 0.434676165038753 0.683785220800451 0.486662737634034 0.596318967711049 0.42379551992852 0.41982157059172 0 0.328551165201813 0.250950826291496 0.10395620626059 0 0.269956230850847 0.12430251143629 0.476120817504674 0.999727885225466 0.401239149502519 0.624538707311581 0.000101405643016498 0.000272114774534207 0.00025345444482091 0.000207954960632543 86 787
1481 248519 1 1 60 "PR" "MO" 0.240425755586055 0.499197191860402 0.198256258803532 0.411307719725232 0.230823968838599 0.220560088086464 0.500764319255252 0.480672427456698 0.19016213605468 0.197350646002266 0.409044692943054 0.42972937112602 0.691809812511117 0.49329441593767 0.585769040860477 0.416966106156191 0.492492487883203 0 0.301820304230229 0.267353042593012 0.119381830033368 0 0.3854987775525 0.164758683163 0.388028595113395 0.99799115594854 0.309874031473579 0.566286930074296 9.70869700339894e-05 0.00200884405145991 0.00280688674369126 0.00160134416969235 72 103
1482 217578 2 1 60 "PR" "MO" 0.237040931718344 0.490623069396541 0.203196227077268 0.42015794746155 0.232693090231603 0.221114671682974 0.512346773879558 0.476506548289012 0.182245157458172 0.201578143602562 0.397584928760132 0.434200907401901 0.69084869363292 0.492578604257298 0.587019528138003 0.417928108835011 0.395372421610801 0 0.260799543944027 0.219546236829628 0.157421610714319 0 0.380686232508542 0.176446094372493 0.447075478959097 0.999035794872368 0.356884235015306 0.603115449599758 0.00013048871578283 0.000964205127632012 0.00162998853212555 0.000892219198121277 84 115
1483 171835 3 1 60 "PR" "MO" 0.228893732588975 0.478389878531503 0.207179840795732 0.43264781113759 0.23183235863157 0.217781670191738 0.502227320079983 0.463396327263729 0.190095634978133 0.210323436038965 0.40794845393033 0.447263808607536 0.678507761412283 0.480772714989475 0.607598911812829 0.429883686914499 0.300793760172807 0 0.187109416022086 0.161886688562024 0.2116288342536 0 0.414530238523343 0.205225639296842 0.486814306496065 0.997553331504815 0.390653047750027 0.629310646782303 0.000763099077527741 0.00244666849518501 0.00770729770454521 0.00357702535883173 87 105
1484 534329 4 1 60 "PR" "MO" 0.237181736748942 0.483299717870682 0.210401273753882 0.427741036201671 0.226964297002945 0.219289402143505 0.504022843147209 0.472958438255245 0.184635246408358 0.202989640096744 0.405724917529492 0.437477463727105 0.683435435895393 0.486055160117415 0.598026160258984 0.424397341968257 0.300704293236153 0 0.233762574509635 0.179669975391608 0.192699681328663 0 0.421020683290193 0.202532761924438 0.506183891832652 0.998664303635653 0.343035618060637 0.616509619487301 0.000412133602531659 0.00133569636434687 0.00218112413953527 0.00128764319665303 88 109
1485 380927 5 1 60 "PR" "MO" 0.242239332946087 0.497834210204491 0.201153264245864 0.412956267249536 0.231930214224847 0.215647591081666 0.505704104639887 0.475189883519966 0.187022515446746 0.197756585928041 0.403769589672338 0.435385608127228 0.689817138252601 0.492639945058406 0.585932365620652 0.417668278557512 0.45277968861081 0 0.305753754725503 0.254681326196202 0.0855658334634157 0 0.352200085688534 0.140641665254548 0.461384101769661 0.998428428795023 0.339774755053271 0.603341341034093 0.000270376156113246 0.00157157120497733 0.00227140453269255 0.00133566751515679 81 103
1486 250900 1 0 70 "PR" "MO" 0.250369378773128 0.533200254378968 0.17693373602159 0.376462086227096 0.234086504310499 0.23486019567161 0.505458453997408 0.530692671032149 0.188672041280518 0.167978796761162 0.404038592833661 0.37908252460176 0.719316078755237 0.522705086816338 0.53358457406327 0.38695107339366 0.772482671369254 0 0.749661045304247 0.512247056506772 0.000131936507723641 0 0.000139339054574867 9.11700669402981e-05 0.227343854886793 0.99978585772048 0.250145794731021 0.4875597486355 4.15372362296916e-05 0.000214142279520252 5.38209101569075e-05 0.00010202479078792 81 3601
1487 323148 2 0 70 "PR" "MO" 0.252140793662913 0.530209637897732 0.180673129814894 0.379583545231889 0.23148545701769 0.231695364370114 0.502182150061759 0.525710373523101 0.189706136246638 0.169521568679155 0.40763992456924 0.384288408394761 0.715321615050716 0.518974135905505 0.539900834740687 0.390913457726958 0.745013992083462 0 0.696812558153464 0.487031253218791 0.000115229509654228 0 0.000117506992618001 7.84737072575346e-05 0.254833003109098 0.999838684091736 0.30301968522552 0.512808269783891 3.777529778563e-05 0.000161315908264077 5.02496283984501e-05 8.20032900609837e-05 85 3601
1488 420194 3 0 70 "PR" "MO" 0.248496635421238 0.536040878377823 0.173380458318918 0.373683927316547 0.230246173090902 0.2387570892237 0.501644149486631 0.532740596800585 0.189285589496656 0.169108373305319 0.408127230619379 0.376882713404862 0.71749989773584 0.52303497113973 0.531774421120893 0.386693803658392 0.7406569202125 0 0.778539550438648 0.51398900286176 0.000131301268550902 0 0.000144160811201014 9.31575111035278e-05 0.259167975713756 0.999792806045726 0.221271122452197 0.485820806859836 4.3802805192948e-05 0.000207193954274394 4.51662979541131e-05 9.70327673009509e-05 89 3601
1489 351163 4 0 70 "PR" "MO" 0.252096091130049 0.531377476283234 0.179596972668429 0.378377162454978 0.230253600018091 0.234677012827755 0.506208224338286 0.529648669647056 0.18549939972401 0.168597260633611 0.403458123464749 0.380098878115682 0.717026703975896 0.522017368159794 0.53369363302605 0.387729190349802 0.748721773671288 0 0.747833177035475 0.506762938646234 0.000119206143919324 0 0.00011765539458135 8.02229378504502e-05 0.251116164115314 0.999835869693839 0.252002626770995 0.493073634689693 4.28560694791371e-05 0.000164130306161507 4.65407989485667e-05 8.32037262227924e-05 88 3601
1490 272844 5 0 70 "PR" "MO" 0.247669957186921 0.528844685280012 0.178525814480751 0.380937809699915 0.231006389070146 0.235191055796055 0.502774187013056 0.524644835119153 0.18918776735445 0.172955944536448 0.407276678868374 0.385298213191739 0.713867402053122 0.518357314317582 0.540669526371649 0.391590645885348 0.754315438411099 0 0.712706203405338 0.495367353622767 0.000127627564777097 0 0.000126957631592764 8.5909378569496e-05 0.245517025739607 0.99983154547375 0.287113970587758 0.504460770024918 3.99082845164668e-05 0.000168454526250127 5.28683753114843e-05 8.59669737452909e-05 89 3601
1491 797550 1 0.1 70 "PR" "MO" 0.247118284335295 0.529542406214169 0.177621502578662 0.380242827603409 0.233051439234104 0.23688378835531 0.502582675167991 0.530238893741365 0.190629065883432 0.169758989953751 0.407198257551739 0.379519105551111 0.717053511924709 0.520343202711636 0.538009558415845 0.389447758980002 0.741902367137143 0 0.768183812280734 0.508085278091928 0.000123407226317777 0 0.00013247198637721 8.606048291248e-05 0.257931243541179 0.999821870064208 0.231640598746895 0.491741464620265 4.29820953607429e-05 0.000178129935792059 4.31169859938348e-05 8.71968048939953e-05 85 3601
1492 386298 2 0.1 70 "PR" "MO" 0.249147691008998 0.530636649454478 0.178091660060612 0.379134185286446 0.231690362217543 0.23941207710633 0.507437277316615 0.534446743748907 0.185500565517899 0.168200780469925 0.402382126818706 0.37523306463221 0.720250130332871 0.523774723354634 0.531793006048435 0.386003990300019 0.749343984426421 0 0.778073964459074 0.516609493963572 0.000130681232117457 0 0.000161639860289009 9.86945831587556e-05 0.250479703440714 0.999826505115837 0.221723973929857 0.483206569704628 4.56309007477348e-05 0.000173494884162577 4.04217507796405e-05 8.52417486411358e-05 90 3601
1493 415261 3 0.1 70 "PR" "MO" 0.249351481396251 0.529065687791879 0.179630121924164 0.380774468625847 0.229169208815187 0.234975856513676 0.497001556425377 0.530092778487622 0.192304514094226 0.16847383097793 0.412863251709466 0.379711082642998 0.713496546725114 0.518202838421039 0.54040846699632 0.391657287647115 0.72326181097268 0 0.751080205524982 0.498533055103464 0.00012687710269796 0 0.000160134648744943 9.67693381009165e-05 0.276563024936063 0.99983077673355 0.24871361198189 0.501283519920346 4.82869885593056e-05 0.000169223266450461 4.60478443833623e-05 8.66556380887743e-05 87 3601
1494 184902 4 0.1 70 "PR" "MO" 0.248605796067987 0.524382008628805 0.182892999849023 0.385534800508463 0.229255123948998 0.237290481520906 0.505194714055919 0.526962539309849 0.185436413346533 0.172611902406227 0.4046470346773 0.382904648327397 0.715151401537891 0.518540174076355 0.540941315601783 0.391354945211627 0.724373264373055 0 0.738058239033829 0.495682104351116 0.000121462964367239 0 0.000137834858704628 8.77758547474658e-05 0.275450728701327 0.999772232796884 0.261751447398773 0.504120488052245 5.45439612510202e-05 0.0002277672031161 5.2478708693075e-05 0.000109631741890939 89 3601
1495 401190 5 0.1 70 "PR" "MO" 0.2478101519872 0.520503548525743 0.185663583397508 0.389648616259948 0.230712494475447 0.233812533824761 0.500834426010997 0.533101074714117 0.190324083458616 0.165377266019338 0.409134754726669 0.376610389992973 0.712335180287409 0.517582010310147 0.541364932875462 0.392388615785533 0.664865416486744 0 0.772070294403372 0.483438075879974 0.000120807247912774 0 0.00014569351007963 8.96093088083155e-05 0.334956777957909 0.999833644721159 0.227744264309303 0.516385350301744 5.69983074341412e-05 0.000166355278840522 3.97477772455039e-05 8.69645094738506e-05 91 3601
1496 507235 1 0.2 70 "PR" "MO" 0.252593142573873 0.534114855883768 0.177693155169959 0.375487974990204 0.22797390128718 0.238865841969377 0.50485677308488 0.529318194871439 0.184519739177382 0.171926666500083 0.404666802895655 0.380640873173088 0.719432885830431 0.52254282354188 0.534139560847423 0.387168792653336 0.784952456851933 0 0.729697449403896 0.516455112762322 0.000136565801119233 0 0.000137903522247139 9.34801585121057e-05 0.214873404987397 0.999835422981006 0.270111240949764 0.483368108621429 3.75723595505939e-05 0.000164577018993915 5.34061240923913e-05 8.32984577361848e-05 84 3601
1497 14810 2 0.2 70 "PR" "MO" 0.252020559084555 0.522472594372966 0.18710826704859 0.387521689462069 0.229635588483131 0.235237574362416 0.508874034191814 0.524822831496352 0.182422593770274 0.172771960905756 0.40066720148239 0.385153317614996 0.716893721930102 0.51847479647358 0.542302821724619 0.391380583408392 0.708568756912635 0 0.730356150745501 0.487905462715703 0.000131615645369245 0 0.000148345797407534 9.47810110221292e-05 0.291245249512233 0.999846314207366 0.26944808971786 0.511915732357845 5.43779297623938e-05 0.000153685792634277 4.74137392309231e-05 8.40239154300476e-05 83 3601
1498 424229 3 0.2 70 "PR" "MO" 0.249268337910249 0.521672271593937 0.185754104119691 0.388342448318857 0.231558850877906 0.236225491859675 0.50645524459551 0.534710318921412 0.186306189766748 0.165811436092228 0.403210761401677 0.374848120590186 0.71705268064783 0.520410434808736 0.537871729978666 0.389360477415543 0.69842430488754 0 0.830550127214957 0.515203383772027 0.000105326950077332 0 0.000140757447901326 8.27852633522737e-05 0.301416801474896 0.999792239018564 0.169276628072032 0.484617158190049 5.35666874867412e-05 0.000207760981436103 3.2487265109494e-05 9.66727745714772e-05 90 3601
1499 834195 4 0.2 70 "PR" "MO" 0.251011190493281 0.532559262192358 0.177860291524753 0.377196111746196 0.236548530683113 0.231058560636135 0.508008972299759 0.524262237956122 0.188883313347014 0.170189484650683 0.401935957573592 0.385777783979758 0.718618281812529 0.521292504021107 0.53693308952245 0.388636883069425 0.746159289703911 0 0.715648256092444 0.489732128975148 0.000171647067351848 0 0.00026284997094257 0.000144206380290566 0.253629792675357 0.999819191470322 0.284041924139163 0.510035138754219 3.92705533802047e-05 0.000180808529677746 4.69697974511231e-05 8.85258903420396e-05 81 3601
1500 462582 5 0.2 70 "PR" "MO" 0.249284223153145 0.526695875648164 0.181485227363306 0.383141751181797 0.23393142842595 0.231123541241535 0.503042017711406 0.521693889592715 0.19095534464304 0.172244202970278 0.406653843389304 0.388426524283547 0.71433919282063 0.516707114990416 0.544684774976625 0.39319359482054 0.736372943728153 0 0.695564211919225 0.480899291712739 0.000193492743573416 0 0.000520747878219139 0.000235516311083708 0.263383164057609 0.999829631479333 0.303859233201222 0.518773571811957 5.03994706646094e-05 0.000170368520666924 5.58070013335566e-05 9.16201642202062e-05 88 3601
1501 829477 1 0.3 70 "PR" "MO" 0.248602210432999 0.519398189343466 0.187242423896742 0.390798031970557 0.235577718736695 0.235219363071938 0.52124632181406 0.522567253226959 0.17741276243953 0.174752890109005 0.388621503797363 0.387639038938198 0.719399292241633 0.520713642752075 0.539408076445277 0.389400758363013 0.663187299661494 0 0.68927318831904 0.454428043355096 0.000109631390449412 0 0.000122080501631397 7.77800358382253e-05 0.336643719392918 0.999829371485141 0.310545350823489 0.545398358260918 5.93495551386321e-05 0.000170628514859476 5.93803558395132e-05 9.58183481481368e-05 92 3601
1502 710211 2 0.3 70 "PR" "MO" 0.250114345482884 0.52829628171644 0.180752711756045 0.381568374724683 0.228676908383915 0.236650285553954 0.504096773543781 0.522389305848741 0.185741671063477 0.175779129392422 0.405543032075486 0.387675294670912 0.715441539420754 0.518040712478931 0.542273512211943 0.391832000952333 0.72279466839969 0 0.718358777595179 0.489177759175651 0.000357069371120421 0 0.000178993694903357 0.00018357466808704 0.276791382138216 0.999825898408099 0.281403892835331 0.510543655321216 5.68800909735368e-05 0.000174101591901197 5.83358745861567e-05 9.50108350465348e-05 87 3601
1503 178201 3 0.3 70 "PR" "MO" 0.24945154071839 0.52272056334269 0.184981517533311 0.387269517129748 0.228860642375157 0.234301144596295 0.500998812246417 0.523026380738636 0.18860134139714 0.173491794587371 0.408807690764084 0.386998199972502 0.712613327689843 0.515224481395813 0.547074653517822 0.394734153907793 0.702604836136841 0 0.735944642120107 0.48679277722245 0.00011313200473558 0 0.000153160352414871 8.97511277515138e-05 0.297230485269157 0.999819195743811 0.263858210922988 0.513026690181243 5.15465892663477e-05 0.000180804256189027 4.39866044901188e-05 9.07814685548065e-05 82 3601
1504 224430 4 0.3 70 "PR" "MO" 0.248191588920812 0.525452632267258 0.181637032437694 0.384344273174477 0.233342771333386 0.232981551259944 0.502819718881924 0.524774058397537 0.190852246740277 0.171157160794801 0.407112320530132 0.385158196373954 0.714515911514142 0.517257568515126 0.543646439972772 0.392648810028254 0.746764404850155 0 0.767111820740086 0.508394024734139 0.000122378717715359 0 0.000149489668431484 9.10504449359529e-05 0.253063945192659 0.999810733677951 0.232693113454445 0.491420927706882 4.9271239470203e-05 0.000189266322049109 4.55761370381898e-05 9.39971140427217e-05 92 3601
1505 766556 5 0.3 70 "PR" "MO" 0.247905170348749 0.523374398827284 0.183275490961497 0.386701925299882 0.230716366348767 0.237946187517249 0.509884614579855 0.524467305087361 0.182706832666576 0.175070498063372 0.399910059953656 0.385580398831278 0.716567724214765 0.518947724908676 0.541052821691445 0.391047466988339 0.682489525477089 0 0.738504219960155 0.480590400851727 0.000149186484947302 0 0.000179181870620531 0.00011093754584611 0.317305835297971 0.999822296177815 0.261268395307273 0.519206120813053 5.54527399929182e-05 0.000177703822184602 4.82028619522843e-05 9.25407893732538e-05 92 3601
1506 544950 1 0.4 70 "PR" "MO" 0.244290894060481 0.514669570152204 0.187881397847333 0.395499692793058 0.229437196426365 0.236136422601713 0.503259292512935 0.515054572556983 0.18687552733488 0.181296566734892 0.40630578168502 0.395256708646862 0.709864513088559 0.510673599039619 0.556053491917105 0.399360501781917 0.670362557095228 0 0.684468682223421 0.457647774811687 0.000110674620740409 0 0.00012242898900797 7.86858935695079e-05 0.329469282486447 0.999826595558604 0.315345469714681 0.542176490878182 5.74857975846959e-05 0.000173404441395601 6.34190728907779e-05 9.70484165621796e-05 85 3601
1507 672755 2 0.4 70 "PR" "MO" 0.247067549497858 0.524302732145084 0.181842110877629 0.385710880579544 0.22955013070889 0.233379388397647 0.495200049511279 0.514690536042676 0.19386549197729 0.179491138197142 0.414556379923219 0.395630122926688 0.709997068604395 0.511056585818667 0.55519874105206 0.398988858063391 0.699273269316909 0 0.682088065174159 0.466269748508679 0.00012795323547015 0 0.00013086915023424 8.7307175068999e-05 0.300540455982277 0.999784294707327 0.317708610949813 0.533528812257827 5.83214653438673e-05 0.000215705292672852 7.24547257942145e-05 0.000114132058424985 89 3601
1508 643603 3 0.4 70 "PR" "MO" 0.250441764076951 0.528740363038124 0.180619395143679 0.381121870056398 0.225327232483984 0.239062473788202 0.499469184321353 0.527014133440287 0.187112208025335 0.173812369848835 0.410482675560796 0.382881824416045 0.714831470349138 0.518206800075423 0.541543973017849 0.391717578889156 0.73262955431913 0 0.774252953920645 0.514218755633603 0.000122883911163702 0 0.00013401161197468 8.7633060150647e-05 0.267203620646586 0.999835475228345 0.225569847093699 0.485611687922759 4.39411231202726e-05 0.000164524771655114 4.31873736809971e-05 8.19233834878828e-05 87 3601
1509 362291 4 0.4 70 "PR" "MO" 0.249227281580384 0.518392745935369 0.188492492792824 0.391689658125727 0.227664173959473 0.229448658705599 0.497341301942065 0.510754264672421 0.190661643441477 0.179663878906307 0.412569585554494 0.399549961650609 0.706340114245457 0.508629343334802 0.558818015140608 0.401488423856333 0.68198456226823 0 0.687074066809614 0.46292175712462 0.000120791702888977 0 0.000158333309593887 9.38822210129966e-05 0.31783830813111 0.999827612141658 0.312709656239279 0.536889943767064 5.63378977714498e-05 0.00017238785834188 5.79436415136802e-05 9.44168873033878e-05 90 3601
1510 451574 5 0.4 70 "PR" "MO" 0.246239874613 0.526237632958795 0.179626828100235 0.383611480325669 0.226629679788678 0.23885580274756 0.499356863912149 0.518466405755516 0.188257065258288 0.180578145048563 0.410639604368539 0.391590256857476 0.711725357149238 0.51442812267685 0.548462038407086 0.395560666699706 0.727338731094703 0 0.736076788208143 0.497543628697225 0.000126660091660349 0 0.000140824728011129 9.08805608716962e-05 0.272466883992929 0.999762839171318 0.263721276825296 0.502245769078422 6.77248207074683e-05 0.000237160828682181 6.1110238549708e-05 0.000119721663481653 90 3601
1511 294784 1 0.5 70 "PR" "MO" 0.246393126969725 0.52211440868697 0.183178312985029 0.38794283835563 0.230396306136543 0.236939848109741 0.507771477766968 0.515046447174104 0.184071269614146 0.181921708541893 0.401744585556519 0.395139442483349 0.71372928121601 0.514712933779361 0.549171291141067 0.395226426794115 0.688011577034423 0 0.727291712842505 0.478256373421678 0.000114521184827379 0 0.000143701979994194 8.71194370206716e-05 0.311818092838237 0.999804782426291 0.272502857329908 0.521553591893798 5.58089425123843e-05 0.000195217573708661 6.17278475928857e-05 0.000102915247503465 80 3601
1512 59358 2 0.5 70 "PR" "MO" 0.243147042437878 0.513538490995302 0.188026378260595 0.396791203140535 0.237983561193224 0.228987091426635 0.509859686800346 0.508172240582672 0.188222905821907 0.181312931385639 0.399568850370677 0.40213615341361 0.710117695057736 0.510180256768312 0.557562215468142 0.399858435583728 0.627370087956473 0 0.70508632726928 0.441873083175742 0.000573670209702031 0 0.000167913425552625 0.000250280828846275 0.371964140193685 0.999803991188896 0.29465417670174 0.557749828120548 9.21016401396296e-05 0.000196008811103696 9.15826034272735e-05 0.000126807874864399 87 3601
1513 262982 3 0.5 70 "PR" "MO" 0.245967490488176 0.51983012682886 0.184739933465494 0.390207640104751 0.233663177823894 0.235247975100442 0.507660351184703 0.519993967204669 0.186722320391272 0.176586881350342 0.402014691928697 0.390111209107169 0.714878643412512 0.515460117291875 0.548049135207107 0.394498668981255 0.682769571384241 0 0.739343637193743 0.477495708588519 0.000125755238979629 0 0.000152956253099451 9.34604940333784e-05 0.317046396323913 0.999806995212926 0.260451054862136 0.522310327132678 5.82770528657331e-05 0.000193004787073708 5.23516910218724e-05 0.00010050378476968 85 3601
1514 341756 4 0.5 70 "PR" "MO" 0.2478159741972 0.521824808751573 0.184449669775314 0.388062259948698 0.228903337276625 0.229054683013092 0.501585755180287 0.502416672785234 0.188212120482511 0.186278651666156 0.408206779111398 0.408154596605706 0.705773994486917 0.508395317685706 0.558940441923982 0.401706939524439 0.719801670488267 0 0.662682109956523 0.467106871912617 0.000124433801608824 0 0.000125432076047127 8.42818438637279e-05 0.280025732373206 0.999837215013222 0.337120380145591 0.532715629772304 4.81633369185437e-05 0.000162784986778238 7.20778218392297e-05 9.32164712154324e-05 89 3601
1515 506207 5 0.5 70 "PR" "MO" 0.241341794724425 0.511454606300696 0.188310382735153 0.398814165164382 0.227709975361596 0.236646085511928 0.499478460010373 0.509944052315533 0.18885654673428 0.185939874666512 0.410452311161011 0.400392864692354 0.705697855597949 0.506672649553521 0.563106804135945 0.403528591517467 0.648283473072304 0 0.695278222923291 0.454217943040957 0.000127010359786516 0 0.000136974308900432 8.92429199676038e-05 0.351530062602895 0.999836940901593 0.304521667669658 0.545598597307773 5.94539650144138e-05 0.000163059098406809 6.31350981508803e-05 9.42167313025644e-05 89 3601
1516 498547 1 0.6 70 "PR" "MO" 0.245861253503553 0.524450109726464 0.180897545888812 0.385400793200143 0.230564143525065 0.236461997802131 0.505428936984274 0.512407554445544 0.186134375257712 0.183832325745075 0.404411469006752 0.397982659840573 0.712887394830749 0.513815863203032 0.5508642468916 0.396233647125371 0.737529236024088 0 0.693118501708546 0.483525133925103 0.000128998783956775 0 0.000156023218978269 9.61099432059921e-05 0.262297346462138 0.999826877141938 0.306660855553222 0.516285882794591 4.44187298170179e-05 0.000173122858062266 6.46195192535774e-05 9.28733371000175e-05 90 3601
1517 704949 2 0.6 70 "PR" "MO" 0.249895034728071 0.524652972111409 0.183681451565401 0.385337381868473 0.230343592551054 0.229045121632567 0.502185000768943 0.505787416399931 0.188829130727375 0.1835002521979 0.407708896606012 0.404704169748852 0.709283748911692 0.510714445533458 0.556010834490676 0.399428334914609 0.699042870275375 0 0.677782251064974 0.464405768069125 0.00012147798802249 0 0.000152733639952389 9.19990207805452e-05 0.300788967694145 0.999830086369471 0.321996268568715 0.535408267040222 4.66840424571016e-05 0.000169913630528694 6.87467263580165e-05 9.39658698722681e-05 89 3601
1518 174977 3 0.6 70 "PR" "MO" 0.246781081873018 0.518338168089879 0.186642572391943 0.391742238988582 0.228133784685246 0.23680147792736 0.502913569052192 0.518656410714973 0.186377693598043 0.178882329925227 0.406887031123878 0.391536444357584 0.711716344485623 0.512983894683238 0.551902595915213 0.397066564239777 0.67466220588268 0 0.728127170953392 0.47534756016224 0.000280339821057839 0 0.00122120446239082 0.000502586424103255 0.325001187880395 0.999843322207061 0.270600300114939 0.524062921238644 5.6266415867767e-05 0.00015667779293925 5.13244692790824e-05 8.6932175013172e-05 89 3601
1519 213924 4 0.6 70 "PR" "MO" 0.249456780844358 0.525315971128994 0.182767912024465 0.384473025451129 0.22805585847184 0.233826758329029 0.506225490458875 0.509877118507686 0.183609394372002 0.183815822667934 0.403572450496241 0.400501768249963 0.711339397645227 0.513618339223266 0.550193129064401 0.39639071901653 0.736503661399119 0 0.697716824107864 0.486947666811755 0.000114758610044973 0 0.000148736469285004 8.9035029563881e-05 0.263335089322782 0.999822988473136 0.302068905548852 0.512868580005012 4.64906680540872e-05 0.000177011526863516 6.55338739987137e-05 9.47181536697304e-05 90 3601
1520 698592 5 0.6 70 "PR" "MO" 0.24507904539447 0.516812277557791 0.186658819632334 0.393375942681702 0.231728846117778 0.229647237784892 0.501094917804971 0.504620175827908 0.19068257260862 0.184847357223897 0.408470390195911 0.406003469270884 0.70645512929714 0.507167240486767 0.562188749464852 0.402977440187235 0.665599920734911 0 0.643065741809879 0.439250277872175 0.00011515397236404 0 0.000129071551690232 8.17846417489843e-05 0.334193853441533 0.999771803495986 0.356701432472041 0.56052762057597 9.10718511924227e-05 0.00022819650401408 0.000103754166389483 0.000140316910106143 80 3601
1521 309255 1 0.7 70 "PR" "MO" 0.241902395577487 0.512021165218884 0.188249717672138 0.398169800799315 0.23414453198029 0.230614683769273 0.509556251708489 0.500208491470957 0.185505084634023 0.189376081924002 0.399923256594275 0.410422095757147 0.70666161132705 0.506924773899385 0.563130884230162 0.403195971704083 0.654629830121507 0 0.663633226287833 0.440528009459235 0.000113859377967963 0 0.000147388986989312 8.70634649363019e-05 0.3451937543211 0.999822514061405 0.336131326003118 0.559275933990495 6.25561794251314e-05 0.000177485938595255 8.80587220597795e-05 0.000108993085333965 88 3601
1522 275669 2 0.7 70 "PR" "MO" 0.243615744154592 0.508805032763352 0.19250081995043 0.401455282587064 0.236613557777696 0.228453852282035 0.511012056665182 0.507363682028459 0.186340674580355 0.181711032966387 0.398716163427445 0.403214463236257 0.708683154214324 0.508663467873807 0.560552527497172 0.401545352348335 0.644214120208742 0 0.684333066897961 0.441963478761911 0.000103847834564806 0 0.00015643499960187 8.61080296883575e-05 0.355601978243049 0.999748313560497 0.315370127483629 0.557793592442826 8.00537136445618e-05 0.000251686439503199 0.000140370618808445 0.000156820765574689 89 3601
1523 805968 3 0.7 70 "PR" "MO" 0.24205737664568 0.513799394440324 0.186872754860649 0.396463261080472 0.231722185141088 0.230653557186199 0.502050260625883 0.500085849287691 0.189818469584974 0.189542984678205 0.40763314789299 0.410676125679014 0.704433118972967 0.50504182385499 0.566234209123827 0.405211000519095 0.638330306027076 0 0.627217899977761 0.424248947193125 0.000105202214650848 0 0.00014006637946368 8.19419996681607e-05 0.361505313696081 0.999842787392402 0.372553885721107 0.575568122235655 5.91780621915304e-05 0.000157212607597928 8.8147921668723e-05 0.000100988571551915 86 3601
1524 797240 4 0.7 70 "PR" "MO" 0.239039232315173 0.507347005277441 0.190061330633577 0.403087852831845 0.230293733621931 0.229114171057869 0.498258254732632 0.496319854270437 0.19189055932993 0.191432215940752 0.411525266055122 0.414389910769623 0.698447136994974 0.500336373007926 0.573384105904259 0.409994719687548 0.609840105408265 0 0.649127687914073 0.421278137409701 0.000110610005958195 0 0.000270008900366353 0.000126386870732588 0.38998048999761 0.999825984771438 0.350525138116347 0.578489174948389 6.87945881663729e-05 0.000174015228562423 7.71650692133517e-05 0.000106300771176633 89 3601
1525 417426 5 0.7 70 "PR" "MO" 0.242465665070102 0.514348987630702 0.186764327642109 0.395761830993885 0.232821509393663 0.231990025587783 0.507233848365492 0.505515676800243 0.186514729000412 0.185996703739076 0.402466444120599 0.404935890993978 0.707277200051549 0.508737315215406 0.559275760381597 0.401370425018457 0.670851555867385 0 0.690105675940499 0.456018025925392 0.00138067694215579 0 0.00222345868290483 0.00120205143063155 0.327708811978345 0.999816320551851 0.307595020872132 0.54267430966835 5.89552121138802e-05 0.000183679448148951 7.58445044640473e-05 0.000105612975627326 88 3601
1526 10322 1 0.8 70 "PR" "MO" 0.243219121439023 0.514951512302282 0.18681601411052 0.395314695556003 0.239289779812796 0.228440634866063 0.511212750520334 0.505564627153153 0.18812940809927 0.183068967293768 0.398317700772067 0.405017762474385 0.710949536117883 0.510259388956349 0.558014389503558 0.399881241228381 0.650124855457581 0 0.697028676891158 0.446150132121078 0.000108919064373493 0 0.000167511133028019 9.10573673812417e-05 0.349702362126486 0.99982484237634 0.30273447081993 0.553655686249814 6.38633515591693e-05 0.000175157623659559 6.93411558843004e-05 0.000103124261726796 87 3601
1527 859980 2 0.8 70 "PR" "MO" 0.240463156923944 0.499077704183961 0.198553661922169 0.411613673469663 0.238921687196068 0.217301228576896 0.507725399744817 0.484479997501012 0.190701337941565 0.191466449784902 0.401826498874116 0.426529540837703 0.696686072696909 0.496978727888973 0.580721449648635 0.413449144627105 0.535392730681649 0 0.505426660646675 0.342681705607173 0.0157062687973332 0 0.064507475670801 0.0255929832867024 0.448812436292479 0.999661830696703 0.429911277163202 0.631530621301619 8.85642285381563e-05 0.000338169303296587 0.00015458651932233 0.000194689804505569 78 531
1528 456811 3 0.8 70 "PR" "MO" 0.243794820614195 0.508836337383196 0.192475722872602 0.401459215957367 0.230452272708394 0.227448728182817 0.501750012743593 0.499955532133093 0.189283640538 0.18701361293955 0.408094952665197 0.410846956262034 0.701695821505406 0.503232434832552 0.568772976350151 0.40710528197136 0.634157755763903 0 0.63753205531807 0.426644345788378 0.00030764408617046 0 0.000979329675927332 0.000424195609567705 0.365444760921784 0.999579804955295 0.361370978546044 0.572723936749772 8.98392281428075e-05 0.000420195044705153 0.000117636459958168 0.000207521852282854 90 3601
1529 103617 4 0.8 70 "PR" "MO" 0.237993210838028 0.505636056098398 0.190657270803381 0.404788305356998 0.235030545958146 0.224844026623213 0.505264616557947 0.488105375480063 0.190008847031975 0.195059451325225 0.404739186228349 0.423137008845891 0.697867783419387 0.499395562700073 0.575725569160581 0.411182497926063 0.628639676566513 0 0.552500441767294 0.392444881850132 0.00032890421199578 0 0.000846227639295925 0.000385250888500566 0.370955437730227 0.999766871541312 0.446456994684288 0.6070021222422 7.59814912647668e-05 0.000233128458687475 0.000196335909122852 0.00016774501916774 90 3601
1530 492932 5 0.8 70 "PR" "MO" 0.245539513528003 0.520142268169342 0.184121159344556 0.389815095004973 0.229424673506464 0.232368491881897 0.502527961715963 0.503635860079771 0.18769725952897 0.187888278334974 0.407048627715856 0.407024856475288 0.707332678916365 0.508457088919192 0.5597066972085 0.401630367325235 0.70224505189362 0 0.674390101150244 0.464625164428091 0.000123413171058217 0 0.000147196933819484 9.10789660602612e-05 0.297579689764091 0.999666732928568 0.32534815768186 0.535119748867248 5.18451712304024e-05 0.000333267071432456 0.000114544234076401 0.000164007738600467 88 3601
1531 822421 1 0.9 70 "PR" "MO" 0.236124351359731 0.499691009991712 0.194346219664484 0.410874744591769 0.233874565631825 0.224268281456801 0.511411022133302 0.478271338903066 0.183843496154323 0.203266138878728 0.398161638973334 0.43321056426215 0.694267198448356 0.495931057868755 0.581455854697535 0.41464107523066 0.578532507348941 0 0.516281816158106 0.363968871746788 0.000165850802398761 0 0.000476654124803793 0.000210926320553249 0.42112009257365 0.99932455920817 0.481822701454792 0.635071448278926 0.000181549275010885 0.000675440791830433 0.00141882826229791 0.000748753653733461 88 3601
1532 734206 2 0.9 70 "PR" "MO" 0.238431659508014 0.492284382234834 0.203003519585243 0.418628300840895 0.230058747910064 0.217813358902925 0.50313385947306 0.470328187875313 0.18745933592295 0.204432071262236 0.406357349107184 0.441124396284265 0.686303766321003 0.4881974205579 0.594894926770429 0.422449630703331 0.488435479207862 0 0.44496995455 0.311228209748181 0.0143047906655938 0 0.0628463596566289 0.0249938594084471 0.497173055499148 0.999826268271112 0.491963997968551 0.663619741461389 8.66746273959321e-05 0.000173731728888223 0.000219687824819272 0.000158189381982663 84 893
1533 38756 3 0.9 70 "PR" "MO" 0.239364794254975 0.502626512673702 0.194395988190861 0.407867438397344 0.236395136610014 0.217308182543819 0.503477924178727 0.478177833128082 0.192550750315592 0.197002687372888 0.406154885417628 0.433204457410544 0.693068113408807 0.494536388925068 0.583949425879342 0.41598105956474 0.594841364075296 0 0.526861643741785 0.370732162890362 0.00228428471032029 0 0.00266035915009202 0.001624169746023 0.402802869208208 0.999833212574164 0.470319737626372 0.627512397855893 7.14820061758781e-05 0.000166787425835482 0.000158259481750448 0.000131269507722149 89 3601
1534 574099 4 0.9 70 "PR" "MO" 0.243456150612125 0.508142856409266 0.192816533953826 0.402132950177678 0.23400521225503 0.219211451602073 0.507717725195129 0.477394919024593 0.186932120644981 0.199462303166393 0.402387428957073 0.434159677944668 0.696672814469228 0.49759186504926 0.5792109577652 0.413071388746391 0.641505308569475 0 0.541718359143909 0.394883741954305 0.000474968651206471 0 0.00150238723308305 0.000640569658212143 0.357865956521846 0.999522429570396 0.455911788631667 0.603987712561221 0.000153766257473289 0.000477570429603731 0.000867464991340763 0.000487975826262338 86 3601
1535 253989 5 0.9 70 "PR" "MO" 0.234956561106137 0.489912696278053 0.202197668306578 0.421020382124247 0.235239628969423 0.218289465977004 0.510877568380476 0.47175533530256 0.185372832343112 0.20366589260006 0.398575325723811 0.439753751450229 0.688485656052563 0.490424258756683 0.59123639324975 0.420232619344239 0.512342445562667 0 0.507718125635204 0.336483470031491 0.00215439156086293 0 0.011966710225184 0.00454618431133685 0.485412823007014 0.999602106643851 0.480067214093288 0.658725127090978 9.03398694555939e-05 0.000397893356148957 0.000247950046324738 0.000245218566193679 88 411
1536 309562 1 1 70 "PR" "MO" 0.229022099271519 0.476307018712064 0.209345985534914 0.435013339470979 0.235642504110331 0.219199111073763 0.509440347199193 0.471431616529818 0.186947787981329 0.204279506261201 0.400296496161959 0.439108586089574 0.683863714455613 0.485111858549197 0.600573279777444 0.425456499128548 0.300179908007824 0 0.261857650834237 0.184994583514065 0.137257912223604 0 0.322738317029858 0.149952421144628 0.562259700522917 0.998069164729121 0.414944470116288 0.664142038439389 0.000302479245654232 0.0019308352708791 0.000459562019618362 0.000910956901917879 86 290
1537 105144 2 1 70 "PR" "MO" 0.229694838619568 0.479101483548003 0.207565243493688 0.432176339478112 0.231501490142026 0.221210740220665 0.502122264139191 0.474593327339559 0.189647384096291 0.20330991186423 0.407692084305859 0.43591506899452 0.682407068982259 0.48474719986228 0.600522539454209 0.425821747456514 0.325131480332479 0 0.194324674735945 0.172708786050387 0.128622582419631 0 0.341407810178583 0.154365495698876 0.54600727494486 0.999499080187364 0.463530964475896 0.672436484674799 0.000238662303029287 0.000500919812636463 0.000736550609575883 0.000489233575937586 88 168
1538 213874 3 1 70 "PR" "MO" 0.2283402643028 0.471869472767268 0.213273981805757 0.439770394137078 0.240135525146602 0.209604429878132 0.515404993080228 0.455743114350249 0.185436304344798 0.209831280957396 0.394360258678045 0.455762550734643 0.678080219327534 0.480667756228205 0.608541567107951 0.430331540794137 0.252048810938788 0 0.203813566228962 0.148503076024571 0.111021929783675 0 0.278154360899543 0.124082059711699 0.635664439516174 0.989817364267589 0.500867064619339 0.718065943914536 0.00126481976136296 0.010182635732411 0.0171650082521558 0.0093489203491933 89 114
1539 647941 4 1 70 "PR" "MO" 0.235163117184126 0.487970202367808 0.204166728564031 0.422936599434086 0.230165449825729 0.216731557329165 0.503440009013651 0.46648110377716 0.187564586433167 0.20682516044348 0.4063221320284 0.444855830546018 0.68206012433902 0.485484551766486 0.598556475440678 0.425215214405713 0.44571762557856 0 0.356738071528532 0.26743374155754 0.0831511607696801 0 0.182946075738397 0.0870657605409899 0.470605902773255 0.99839336730005 0.456839451436784 0.643669081260062 0.000525310878504946 0.00160663269994962 0.00347640129628691 0.00183141664140899 90 293
1540 172902 5 1 70 "PR" "MO" 0.234602949106794 0.489711984724603 0.20203490254387 0.421211834852104 0.22917902826583 0.221324716673874 0.499696104180061 0.476194083723564 0.190043648996965 0.202094118768175 0.409967380900779 0.434538110968217 0.685106694046498 0.488047142859924 0.59417267030901 0.422424406256959 0.404662372484123 0 0.261498567462237 0.223140920083171 0.109666672524148 0 0.299629522684586 0.13462026677161 0.485424525290443 0.99915615733073 0.43763416304868 0.64147159388104 0.000246429701286104 0.000843842669269464 0.00123774680449586 0.000767219264178102 88 108
1541 329318 1 0 80 "PR" "MO" 0.245789376467961 0.526496537772699 0.179095277085886 0.383419414321838 0.23190541534252 0.237825728563003 0.507156956219727 0.524072964083232 0.185861727313806 0.175401085650694 0.402660678730402 0.385916582698829 0.715520520373484 0.518953716028126 0.540358090050385 0.390969553888418 0.7206592097303 0 0.705076343022033 0.480995413858436 0.000129449435792842 0 0.00013359499639951 8.87041119260933e-05 0.279139867039563 0.999772758380632 0.294735523876864 0.518799343754836 7.14737943437338e-05 0.000227241619368115 5.45381047038005e-05 0.000116538274801543 89 3601
1542 89203 2 0 80 "PR" "MO" 0.251666027015893 0.530786735287134 0.179791825823587 0.379004712064168 0.233081557576638 0.234261967319456 0.506489550162139 0.533134793505296 0.187292977596501 0.165628694118031 0.403035389814119 0.376519366135472 0.719009551911988 0.523035057749535 0.53271349753812 0.386640142232494 0.743051226182719 0 0.77216119950694 0.510324767761868 0.000124824852365913 0 0.000153014607835319 9.32992183704793e-05 0.256781660179739 0.99981406225664 0.227642810883851 0.489492601482326 4.22887851760104e-05 0.000185937743360149 4.29750013736701e-05 8.93315374358783e-05 81 3601
1543 468028 3 0 80 "PR" "MO" 0.250027889147246 0.537256764687093 0.17337948991598 0.372362239093709 0.228237631508012 0.243808060269167 0.506443910997148 0.5375303116622 0.183723674477618 0.168882903129062 0.403415500079556 0.371992145552991 0.722073580924425 0.526854401632086 0.525986067522659 0.382830254035623 0.779380952040808 0 0.799101462511043 0.538198180461143 0.000123583292546218 0 0.000132273130120955 8.72131188731655e-05 0.220459152552801 0.99980520113177 0.20073061903891 0.461628124072181 3.63121138447819e-05 0.000194798868230361 3.56453199263075e-05 8.64823478036918e-05 89 3601
1544 49115 4 0 80 "PR" "MO" 0.246782284940042 0.519939350600467 0.185516527082018 0.390205281844947 0.23172745280661 0.235141147465884 0.51288583672914 0.521723884666243 0.181166175300783 0.175391730027569 0.397113470559616 0.388278195488763 0.713650885212536 0.517830919101198 0.54207443241037 0.392240810403977 0.665909766707323 0 0.699981962085436 0.460506479108692 0.000139725651400132 0 0.000119138665520377 8.74968120652053e-05 0.333890750556726 0.999827141394186 0.299847481654995 0.539312220436322 5.97570845507514e-05 0.000172858605814376 5.14175940485569e-05 9.38036429215334e-05 92 3601
1545 396209 5 0 80 "PR" "MO" 0.252705051877155 0.532014657825545 0.179524585852932 0.377725557627349 0.231326568792329 0.234887750302661 0.505698339466929 0.533068945455523 0.18648895831715 0.166098138275991 0.403835862743071 0.376539355467993 0.718919370972145 0.523232284611738 0.532111682446073 0.386412430684389 0.745303416237195 0 0.778947734761364 0.515091987733229 0.000253832974175482 0 0.00026697550400128 0.000175977057099456 0.254395465725078 0.999791443367483 0.220740479498304 0.484633370392145 4.72850635518977e-05 0.000208556632517417 4.48102363308072e-05 9.86648175262065e-05 83 3601
1546 239036 1 0.1 80 "PR" "MO" 0.246736233616833 0.525654943084681 0.180503106636911 0.384347370545828 0.23344244890495 0.234590542517381 0.508160978477358 0.521004352944444 0.186274357595291 0.175387209201577 0.401482144184804 0.389033493895285 0.714769225039164 0.517907696790837 0.542164673433779 0.392007228912944 0.700011901278651 0 0.708581568450892 0.473363181928385 0.000121156998679384 0 0.000123186722563141 8.21081458528387e-05 0.29981401262754 0.999831315266224 0.291242757925118 0.526463982044472 5.29290951296243e-05 0.000168684733775958 5.24869014269914e-05 9.07278812896838e-05 89 3601
1547 389310 2 0.1 80 "PR" "MO" 0.251296458558965 0.533030496151666 0.177709774034748 0.376678322122977 0.227345913855662 0.240166509227887 0.503356364673255 0.529825434584906 0.185292078512638 0.172450604460721 0.406520969904806 0.380015795052974 0.718808881642514 0.521906870872602 0.535452457008107 0.387919189919429 0.764315939672429 0 0.742946991340005 0.514085570911665 0.000195820485378516 0 0.000343328826375642 0.000182709022735783 0.235446659657021 0.999827578925588 0.256661892932277 0.485646454103276 4.15801851716156e-05 0.000172421074411868 4.77869013424749e-05 8.52659623233228e-05 89 3601
1548 182972 3 0.1 80 "PR" "MO" 0.247143495891417 0.528254083234602 0.17861974897893 0.381508249406793 0.230202252111401 0.23678796681401 0.501505019478757 0.523446203792884 0.189149418710199 0.175061893944817 0.408148107981872 0.386616297885666 0.714133714816827 0.51741479663856 0.542831061633945 0.392427931795336 0.77329511287143 0 0.705297125987241 0.500180519482423 0.000157509345540223 0 0.000142522469809995 0.000101503661063271 0.226506569011469 0.999818464774903 0.294506852217299 0.499627361327678 4.08087715605998e-05 0.000181535225096831 5.34993256502023e-05 9.06155288361852e-05 88 3601
1549 704576 4 0.1 80 "PR" "MO" 0.248319894939231 0.528857219499077 0.179013735829657 0.380950861245396 0.231318838158421 0.236834163339694 0.503710499451133 0.530289213534308 0.188480117656177 0.169690511685533 0.406129801928205 0.379564170953779 0.716472896437347 0.520489403781641 0.537184365171367 0.389366071798978 0.743298409638937 0 0.742367774420106 0.501732009451681 0.000131733926228098 0 0.000145557444925322 9.35325273713568e-05 0.256523618056792 0.999812980411231 0.257434091662765 0.498080435627967 4.62383780429864e-05 0.000187019588769088 5.25764722032832e-05 9.40223929811075e-05 89 3601
1550 768031 5 0.1 80 "PR" "MO" 0.253954509737784 0.530575888843879 0.181689402205269 0.379270924630616 0.230058877189612 0.232797544126284 0.506242430652307 0.527023198811253 0.185101856280135 0.169310234868349 0.403548308247206 0.382822342965474 0.71681093105368 0.52095976350601 0.536101493353753 0.388889341736027 0.728528107625669 0 0.733064102462345 0.495073925653157 0.000117474999542703 0 0.000127358235381974 8.27976928424339e-05 0.271309321772638 0.99981394162404 0.266764994267675 0.504753228205865 4.50956021506755e-05 0.00018605837596047 4.35450345982401e-05 9.00484481352311e-05 86 3601
1551 149568 1 0.2 80 "PR" "MO" 0.24911772884059 0.530614622284767 0.178094686222705 0.379174211038013 0.232288661754633 0.235001568980487 0.500817953621175 0.525930321481611 0.191483295663271 0.171675549027987 0.40878577190881 0.38395513704682 0.71640795957571 0.518708216578018 0.541253530913963 0.391067014421444 0.753054262529458 0 0.750769288664041 0.506674330754588 0.000130028966372398 0 0.000144924598346159 9.24910040215305e-05 0.246770304101078 0.999798653274327 0.249036145290991 0.493135521694261 4.54044030914597e-05 0.000201346725673092 4.96414466214063e-05 9.76565471294145e-05 86 3601
1552 173153 2 0.2 80 "PR" "MO" 0.251082872665026 0.526549583403726 0.182886975626056 0.383270202449836 0.233681810537909 0.233357430759666 0.509788358564582 0.528237311969851 0.185110374214601 0.168673230450373 0.399751148193251 0.381564899964055 0.718122113962601 0.521103062359546 0.536670580291031 0.388636170349055 0.737163576266347 0 0.774004763247448 0.508270131471556 0.000143059697045689 0 0.000136877947547654 9.43160915124337e-05 0.262640947263965 0.9998150865527 0.225819031974694 0.491544092023691 5.24167726419528e-05 0.000184913447300146 3.93268303106785e-05 9.146041324102e-05 89 3601
1553 223519 3 0.2 80 "PR" "MO" 0.248664922532463 0.528298278297675 0.179673858736968 0.381515645724785 0.22855574225518 0.234837866768583 0.492808273584706 0.531220987005409 0.195315893204435 0.167496709010429 0.416927712463174 0.378520831558949 0.712058531556225 0.516884653589878 0.542486460951832 0.392897951101844 0.734193230731894 0 0.783789689735948 0.512996567419108 0.000123900040158077 0 0.000140446003726213 8.92573486797638e-05 0.265632216319313 0.999777580064267 0.216027478314162 0.486810676695418 5.06529086357567e-05 0.000222419935733286 4.23859461636777e-05 0.000103498536793743 86 3601
1554 179622 4 0.2 80 "PR" "MO" 0.245641718341138 0.520571430149852 0.183912591400402 0.389547699585782 0.23271778498829 0.233661551067295 0.509344253371879 0.51540392957325 0.18463559147774 0.179181470174267 0.400231036857516 0.394822329029086 0.712021054396723 0.514828727292378 0.547729653052408 0.395161936127611 0.675937953275007 0 0.677929512754144 0.45508148155947 0.000122449378820807 0 0.000123687972254672 8.27280719605313e-05 0.323829514599568 0.998941826190345 0.321848896871165 0.54441900625089 0.000110082746604782 0.0010581738096548 9.79024024367564e-05 0.000416784117679822 86 3601
1555 576765 5 0.2 80 "PR" "MO" 0.249913683574462 0.535555681368728 0.174659687477737 0.374049735080709 0.229845186657334 0.23833962290209 0.502968667789998 0.528941512638525 0.187793005042981 0.171777315533975 0.406876082220217 0.380906440118757 0.718098493133886 0.522164332797286 0.534230008054693 0.387619672827381 0.773321966046834 0 0.75050096244908 0.516784106891457 0.000130167913848733 0 0.00014727732955296 9.39260813982518e-05 0.226506906490748 0.99980134916875 0.249303841551317 0.48302793211066 4.09595485693597e-05 0.000198650831250014 4.79186700497666e-05 9.40349164848501e-05 89 3601
1556 603500 1 0.3 80 "PR" "MO" 0.247883921604534 0.524892863256164 0.181928832912161 0.384930091285581 0.231267363821872 0.234339957406043 0.505196160425593 0.518269597599131 0.18704652041575 0.177319843612358 0.40460085825913 0.391773664328338 0.713491242832449 0.515843536184085 0.546295196940269 0.394063221266018 0.739257762040004 0 0.726156135765654 0.494463483310889 0.000277495680918626 0 0.00046966838608927 0.000250276958443832 0.260412067170189 0.999802233182508 0.273320953156617 0.505186177149299 5.26751088880574e-05 0.000197766817492129 5.32426916392115e-05 0.00010006258136882 88 3601
1557 464187 2 0.3 80 "PR" "MO" 0.247949486405805 0.5259969704898 0.181024066397593 0.383830696415644 0.229653961468482 0.233780780464369 0.497297517738149 0.519404738389383 0.192557412031422 0.176051486742262 0.412806131309834 0.390787111503604 0.711384228338657 0.513855958909072 0.549632965171277 0.396204096057553 0.744673142663019 0 0.698909693981231 0.487994706954142 0.00014365907530832 0 0.00011727797884046 8.83841957483763e-05 0.255143833008322 0.999788477616038 0.300914849197534 0.51181550259762 3.93652533499514e-05 0.000211522383961608 5.81788423946348e-05 0.000101406252489826 88 3601
1558 351992 3 0.3 80 "PR" "MO" 0.250531451175149 0.525037787894307 0.183777587680998 0.3847959980369 0.229026553235988 0.230336396022522 0.497592410266342 0.518795064440233 0.191825778250993 0.17397179911137 0.412359092498561 0.391421158956921 0.70989440043366 0.513495684719569 0.54957516504336 0.39652221886457 0.732609113930501 0 0.698777467872883 0.484054453144109 0.000117187066186999 0 0.000118437656086566 7.95861736161879e-05 0.267226384002084 0.999817092416204 0.301048519469342 0.515771995580472 4.73150012287565e-05 0.000182907583796512 5.55750016890588e-05 9.39651018025615e-05 89 3601
1559 413624 4 0.3 80 "PR" "MO" 0.248557598576719 0.522651867384882 0.184430590612104 0.387467417217903 0.23273292331888 0.233232207672863 0.508243788070299 0.524173094876583 0.18568234573253 0.1717744058913 0.401260836641675 0.385700468031299 0.714522729568462 0.517967250250416 0.541887342235935 0.391888035881505 0.671825336360951 0 0.772041326209262 0.484817928407777 0.000140332628869528 0 0.000141851509464914 9.49445441317093e-05 0.327966717043257 0.99899095571442 0.227705396848497 0.514697430040988 6.7613966921971e-05 0.00100904428557974 0.000111425432776835 0.000389697007103003 81 3601
1560 735140 5 0.3 80 "PR" "MO" 0.244017138563573 0.520729646296796 0.182571709947429 0.389353083461086 0.233024587708324 0.234034823797752 0.507753224315791 0.515228952058035 0.186292571041253 0.179577916802014 0.401887238355305 0.395028774818829 0.711076550069649 0.514196531985703 0.548442197790695 0.395818014996233 0.68112431007533 0 0.682074370568399 0.45758192512691 0.00013383438471625 0 0.00013190524829579 8.92146033639873e-05 0.318685579857818 0.999828030355321 0.317733736492041 0.542233340392942 5.62756821365244e-05 0.000171969644678796 5.99876912643379e-05 9.5519876784062e-05 85 3601
1561 155485 1 0.4 80 "PR" "MO" 0.243114898174916 0.511299684831396 0.189989731724747 0.399085261161254 0.235742230780203 0.229763132598766 0.509332667147449 0.510451645470735 0.187209584543554 0.180251197984786 0.400454784866437 0.400045647792288 0.708620261553885 0.510022263850408 0.557450514253086 0.400217739872022 0.626792278575381 0 0.636607749770343 0.421181105899647 0.000110458131305334 0 0.000111789506034404 7.40946660031418e-05 0.373031023070464 0.999816827063994 0.363211098747994 0.578638596004884 6.62402228501123e-05 0.000183172936005714 6.93619756288314e-05 0.000106203429465472 91 3601
1562 237863 2 0.4 80 "PR" "MO" 0.247201419353429 0.518481030499218 0.18700506330286 0.391732838450259 0.230558904764366 0.230225033597627 0.506580864273337 0.506934522777889 0.18523120184849 0.183484974004087 0.402972225670006 0.40359581289889 0.707985357715423 0.510413546908722 0.555721239155438 0.399703785229232 0.647492072164262 0 0.64495218053976 0.435289759388688 0.000102999555931531 0 0.000113749927741891 7.28717751951869e-05 0.352334312155869 0.999445308524291 0.354816110252651 0.56439332511254 7.06161239370361e-05 0.000554691475709012 0.00011795927984705 0.000244043723576801 88 3601
1563 722774 3 0.4 80 "PR" "MO" 0.242515862902224 0.513277167667867 0.187764328133415 0.397072616855917 0.236351316949974 0.232526952149468 0.515406599208233 0.507867726164916 0.18248916468968 0.184442688346785 0.39441858119557 0.402380333869611 0.711394132001665 0.511864784808388 0.554696181169881 0.39829890565073 0.640206749858162 0 0.71026303149301 0.450468827849927 0.000103356281380393 0 0.000139083432538226 8.0713607425895e-05 0.359631662089042 0.999831381138351 0.289545367117539 0.549357428631194 5.82317714157566e-05 0.000168618861649435 5.25179569128913e-05 9.30299114531159e-05 90 3601
1564 250970 4 0.4 80 "PR" "MO" 0.248471508453428 0.523516154834778 0.183508442098626 0.386425041590102 0.229642886239853 0.23348471304378 0.503055711459235 0.516521498475246 0.187359309387026 0.178057129336311 0.406547750722916 0.39367091365794 0.711599107737061 0.514069917143266 0.548924880821964 0.395862278426948 0.705603446749739 0 0.70458232957001 0.476605737441811 0.000111651176878146 0 0.000121981507797089 7.88541577164231e-05 0.29423782331727 0.999846698202746 0.295245727199459 0.523232961406691 4.70787561129487e-05 0.000153301797253997 4.99617227339534e-05 8.24469937814577e-05 89 3601
1565 436772 5 0.4 80 "PR" "MO" 0.247030877464222 0.519110039682812 0.186244880714724 0.39094599844901 0.238301819307382 0.22831876308355 0.50923573619436 0.519874660234664 0.189102400238713 0.171583634090238 0.40024975341446 0.390270600003808 0.713651459855154 0.515647041097598 0.546930915043674 0.394261000747811 0.681889335327329 0 0.721582191750752 0.466204020309167 0.000152739378931896 0 0.000123375110974029 9.22083407564746e-05 0.317900214523823 0.999829664854149 0.278243422277576 0.533610482879603 5.77107699154987e-05 0.000170335145851444 5.10108606977602e-05 9.32884704736579e-05 89 3601
1566 204919 1 0.5 80 "PR" "MO" 0.245235465377538 0.5194764523357 0.184536639166157 0.390623056493444 0.230392301139203 0.232412722713898 0.501296801592251 0.507376857288519 0.189368169082036 0.184800370588207 0.408201430832046 0.403193353950603 0.708040489230638 0.509129261598946 0.5587051788364 0.40094274182093 0.68202522000457 0 0.645642544880503 0.447340743059155 0.000151532568021328 0 0.000400171652614739 0.000183626402625018 0.31776840397049 0.999835781883466 0.353894172921947 0.552382353173836 5.48434569185471e-05 0.000164218116534439 6.31105449355398e-05 9.32773643842769e-05 86 3601
1567 41957 2 0.5 80 "PR" "MO" 0.243247269864285 0.520305235230964 0.182325351274298 0.389762154282615 0.232636850095042 0.229823300628141 0.497982018015291 0.505601997382838 0.194293883070673 0.184177007169894 0.411827598045424 0.404956363081552 0.705707420587468 0.507596187049624 0.560796241514864 0.402565112604043 0.687692798662522 0 0.640379893925545 0.444705822779306 0.000126289806401371 0 0.000110120966603009 7.92313331643417e-05 0.312130261344922 0.999829084081396 0.359438260884282 0.555117633582045 5.06501861542333e-05 0.000170915918604294 7.17242235698372e-05 9.73123054850172e-05 80 3601
1568 457178 3 0.5 80 "PR" "MO" 0.247316420642299 0.516359894536037 0.188753124338962 0.393758543105365 0.232136598612549 0.228221305324751 0.504160322565217 0.507248985879455 0.188493469295928 0.1816648828864 0.405524742256532 0.403288370715575 0.707674324579599 0.509026197242923 0.55891147652129 0.401102901749184 0.671493361164149 0 0.642886360053572 0.441444712082525 0.000141697391242678 0 0.000134646059004828 9.28257361658059e-05 0.328303352401735 0.999798387928615 0.35690360652684 0.558350376683558 6.15890428738043e-05 0.000201612071385455 7.53873605825774e-05 0.000112085497751228 88 3601
1569 94835 4 0.5 80 "PR" "MO" 0.244565733188866 0.517079383616737 0.186088397672849 0.393124169771055 0.234685289631811 0.232241377713495 0.50971681173465 0.513878786614981 0.185906003955896 0.179333122577345 0.399884427083374 0.396383861113619 0.711492400534172 0.513251985353115 0.55132752420609 0.396787480512619 0.656160739529907 0 0.713237894128099 0.457889011584552 0.000112185365303468 0 0.000129756123278225 8.08348231702016e-05 0.343669333829186 0.999827061414522 0.286580322011006 0.541936198170242 5.77412756027985e-05 0.000172938585478406 5.2027737615951e-05 9.39554220357862e-05 86 3601
1570 443139 5 0.5 80 "PR" "MO" 0.242458608545386 0.514036946769543 0.187072550216703 0.396294632047435 0.233670549164147 0.235438879994077 0.512535492384631 0.51150703264465 0.182834178514097 0.183752621657245 0.397006965302983 0.398944998959097 0.711568037703611 0.5123257413342 0.553659350388044 0.397807689110201 0.62631537643851 0 0.656908972752349 0.430497910732465 0.000138736662151797 0 0.000163510505405897 0.000101313269778867 0.373479984619327 0.999811240735117 0.342865134358197 0.569295641784986 6.59022800111155e-05 0.000188759264883483 6.23823840474706e-05 0.000105134212770319 89 3601
1571 171333 1 0.6 80 "PR" "MO" 0.246761452975082 0.520330936768323 0.184916664955409 0.389640316837506 0.227922018404974 0.237508251621094 0.502609099816074 0.518291981255781 0.18647937294523 0.179730643052762 0.407006466830232 0.391893075794056 0.712191723001151 0.513457911085864 0.551126680953401 0.396486823586506 0.710298111931836 0 0.734761609855308 0.490173862036224 0.000119466430143045 0 0.000127901149968558 8.38813630343122e-05 0.289533817186918 0.999820612830815 0.265059749766815 0.509650912088023 4.86044511031252e-05 0.000179387169184672 5.07392279091111e-05 9.13445127186969e-05 84 3601
1572 825743 2 0.6 80 "PR" "MO" 0.241799702076968 0.515897692607886 0.184896076862359 0.394166061171611 0.230323745051876 0.234242347389713 0.497657591307484 0.509469509067759 0.192687842651024 0.184454591186184 0.412452566966857 0.400884279156528 0.706365794518556 0.507365155500096 0.562038510699567 0.402831864705679 0.694538271275734 0 0.706573392929193 0.471288279973098 0.000118430986337096 0 0.000155593955385418 9.19952764274782e-05 0.305278274253239 0.999778246395083 0.293185482837492 0.528496628718487 6.5023484689956e-05 0.000221753604917176 8.5530277929388e-05 0.000123096031987945 92 3601
1573 145400 3 0.6 80 "PR" "MO" 0.243487360007681 0.506957999354008 0.193999372361238 0.403547205542671 0.235878379441035 0.223860700504815 0.513553115964619 0.490785069620818 0.183591917511336 0.191784094771862 0.396027332366832 0.42014377311791 0.703226439953531 0.503473790987232 0.569375384644437 0.406887754905486 0.594516475343629 0 0.572465644009698 0.38833475468542 0.000104501821294602 0 0.000108724633474216 7.08455410551465e-05 0.40528882483268 0.999793111450372 0.427218107200463 0.611427658174128 9.01980023965588e-05 0.000206888549627767 0.000207524156364544 0.000166741599396208 88 3601
1574 70269 4 0.6 80 "PR" "MO" 0.237845379337035 0.507044003143555 0.189285710565773 0.403333476941063 0.236401134459818 0.228651234127857 0.506342784469578 0.499022754370553 0.19028569753737 0.188705018170985 0.40346873592833 0.411645600585341 0.70289774792471 0.503785202525842 0.568276426274128 0.406522548750191 0.630894656693327 0 0.645353527996437 0.42332671304731 0.000102907860665518 0 0.000120873252761391 7.41313717494679e-05 0.368937359157493 0.999829174939495 0.354458774886278 0.57649792944611 6.50762885143645e-05 0.000170825060505429 6.68238645243297e-05 0.000101226134830887 90 3601
1575 78578 5 0.6 80 "PR" "MO" 0.246090510511144 0.514603006130944 0.189247023162071 0.395588650237845 0.235092060144565 0.227972671080944 0.50791961072027 0.508680840081638 0.187644655315684 0.180175555570472 0.401644780315883 0.40182422947226 0.709155241736652 0.510076548139913 0.557067234048227 0.400027880529269 0.654367820326358 0 0.658865282238126 0.43847251176765 0.000126727263112078 0 0.000150003788774984 9.2116685270233e-05 0.345449103395069 0.999825564465873 0.340926469900237 0.561339192450042 5.63490154602081e-05 0.000174435534126664 5.82440728624511e-05 9.61790970382446e-05 87 3601
1576 17625 1 0.7 80 "PR" "MO" 0.242879206456463 0.51094827218786 0.189942539672759 0.399257164798625 0.232848282355153 0.230450467072791 0.503779798039665 0.502988106846162 0.189100442870972 0.186834517987119 0.405665956612557 0.407593869724229 0.706177955884407 0.505610032665389 0.565877500530849 0.404483413602517 0.659836087196184 0 0.665911874588187 0.443819425333872 0.000106960363186769 0 0.000128497404660161 7.86499820366606e-05 0.339996932623049 0.999835362632254 0.333895426764834 0.556005976503015 6.00198175798294e-05 0.000164637367746203 6.42012423188818e-05 9.59481810763968e-05 84 3601
1577 691648 2 0.7 80 "PR" "MO" 0.240795082812986 0.504354769384673 0.194067490580041 0.406224513338998 0.236857656517595 0.226484622780194 0.508272902417437 0.500809505895581 0.188891779613672 0.185420512882323 0.401330237055099 0.409768352603765 0.704137362110775 0.504165058797299 0.568379783076036 0.406107907014072 0.573066749404372 0 0.669836929947402 0.41138879326689 9.71039969862411e-05 0 0.000136162516659763 7.70002814272994e-05 0.426758899176719 0.999825145691514 0.329961145559283 0.588427813536152 7.724742192299e-05 0.000174854308486434 6.5761976654607e-05 0.000106392915530895 91 3601
1578 774505 3 0.7 80 "PR" "MO" 0.241226523730199 0.513186065603113 0.186758973036235 0.396987819886581 0.235193754466456 0.229983035200068 0.506235436702105 0.501759052953888 0.18921509038775 0.18759336373008 0.403696611381983 0.408986992501836 0.706403313396723 0.506785707404709 0.563567427154065 0.403515202122468 0.672391221465454 0 0.625108778370512 0.432875176754253 0.000124070690585656 0 0.000121500898500502 8.18800342425054e-05 0.327420290990131 0.999704295537905 0.374632573719809 0.566877741751624 6.44168538292453e-05 0.000295704462094842 0.000137147011178229 0.000165201459880926 85 3601
1579 433303 4 0.7 80 "PR" "MO" 0.247546961537607 0.520734174899446 0.185151062148234 0.389090870951365 0.227926820022997 0.230325969727201 0.49781206575638 0.505729410040495 0.190446250494392 0.184517622679669 0.411946674604529 0.404749436220743 0.705799751287805 0.507870098361263 0.560114935322295 0.402167742285539 0.746086289415922 0 0.69218461247689 0.486628407770478 0.000129486611320174 0 0.000154667743036885 9.57250579071252e-05 0.253733367972799 0.999789503296174 0.30759887742646 0.513169673240643 5.08559999587987e-05 0.000210496703826132 6.18423536135401e-05 0.000106193930971121 91 3601
1580 322588 5 0.7 80 "PR" "MO" 0.245982987571687 0.51134666312311 0.192075937281806 0.398898494295711 0.227924318879702 0.231404042092046 0.502317206301567 0.507524489592102 0.18653908093429 0.183854645085198 0.407204872356324 0.40298714517045 0.705311348543435 0.506759439761933 0.562469663301294 0.403356619390645 0.644108470310707 0 0.675079548242557 0.445550037747488 9.79176434983753e-05 0 0.00012870667609001 7.62813437807286e-05 0.355729706291797 0.999761311302177 0.324607854384706 0.554213812282908 6.39057539979685e-05 0.000238688697823302 0.000183890696647693 0.000159868625822783 89 3601
1581 539052 1 0.8 80 "PR" "MO" 0.242345513685944 0.512734958133932 0.188068871542256 0.397511362580265 0.235098987249115 0.221264568868545 0.5013963089272 0.48623161244412 0.193340037277239 0.193479208920911 0.408404898218671 0.424832902900291 0.698709069803603 0.499917880950494 0.574888117740406 0.410467115471157 0.649196028158572 0 0.569243610865805 0.405168336263482 0.000117649965857322 0 0.000153859895730471 8.95302367681503e-05 0.350624935860189 0.999835510035304 0.430518302242393 0.594638769689952 6.13860153813505e-05 0.000164489964695832 8.42269960715146e-05 0.000103363809798231 87 3601
1582 27490 2 0.8 80 "PR" "MO" 0.247301505668732 0.527155154806772 0.179572490554886 0.382605781235348 0.233530955127486 0.232397198785515 0.506107241797839 0.50773403872427 0.188214514363921 0.184481559310068 0.403735739830861 0.402848469692103 0.713229659581732 0.513362085149304 0.552268564228875 0.396720029765986 0.751575216192892 0 0.671786060788995 0.478755177838269 0.000732702865830757 0 0.00191454722696938 0.000877476259118172 0.247652449454561 0.999833398628605 0.326233652006983 0.520277506541424 3.96314867153622e-05 0.000166601371395411 6.57399770531395e-05 8.98393611893533e-05 88 3601
1583 783674 3 0.8 80 "PR" "MO" 0.238881029244241 0.507646922881313 0.189644577056154 0.402671313084705 0.230961948278977 0.230485182852737 0.503985235549405 0.491211368243942 0.187689981454427 0.197025812585054 0.406031685689726 0.419698833245814 0.700328160375956 0.500572069908284 0.574360371095635 0.409871054100991 0.635466946662774 0 0.605410881907837 0.415988799848015 0.00011174316205406 0 0.000121877914975811 7.82344000992411e-05 0.364360975276124 0.999830970814026 0.394389069194557 0.583830903326259 6.03348990477051e-05 0.000169029185974403 7.81709826297486e-05 0.000102062425626697 91 3601
1584 68029 4 0.8 80 "PR" "MO" 0.244119114867008 0.511611281870396 0.190333117806556 0.398517468505438 0.230956216349122 0.224264078394957 0.498858748461736 0.490753285953902 0.192075063949279 0.192133583035898 0.410862192549366 0.420164232423753 0.699339409611087 0.500125920189455 0.574541764791733 0.410147093479748 0.682589042725333 0 0.604377373670557 0.43165269564419 0.000121196829443113 0 0.00011649944658216 7.95939174983353e-05 0.31723370008855 0.999797139734694 0.395414101345744 0.568151532874946 5.60603566733662e-05 0.000202860265306319 9.20255371170811e-05 0.000116177563366209 88 3601
1585 461572 5 0.8 80 "PR" "MO" 0.243952028591825 0.510041564507161 0.191496587602635 0.400180939974221 0.234173491445917 0.225804946674313 0.513002075312019 0.491983895929197 0.182935988053255 0.1923828793014 0.396811925921043 0.418968236188765 0.703930466712055 0.504717023696475 0.566815454957289 0.405635600879416 0.662642906077932 0 0.590092437829709 0.419135949270447 0.000116764356997118 0 0.00011668304999109 7.79421886510696e-05 0.337186623678081 0.999832174275143 0.409704734452355 0.580684050477573 5.37058869896859e-05 0.000167825724857075 8.6144667945204e-05 0.000102058063328409 90 3601
1586 837635 1 0.9 80 "PR" "MO" 0.237208043139938 0.500274134621133 0.194740547180348 0.410361422236911 0.236438739137024 0.224078874082606 0.507936530998072 0.487133977150356 0.188726765619169 0.195144225523334 0.401524664027435 0.424005888596736 0.697725656359568 0.498101447241231 0.578611538322852 0.412328787176376 0.567085136826996 0 0.573434032688424 0.377143395976944 0.000108302605071388 0 0.000156579027613915 8.71743612489902e-05 0.432725904814157 0.999818542102025 0.426298114969628 0.62264479366267 8.06557537759914e-05 0.00018145789797501 0.000111273314334194 0.000124635999136624 89 3601
1587 716485 2 0.9 80 "PR" "MO" 0.242293421848203 0.501529075958047 0.19784047785446 0.408962396826214 0.233078124660114 0.222225978025873 0.510578125618776 0.484574925943545 0.184242030986647 0.19572044585886 0.399385679513571 0.426474416411462 0.69759752453419 0.498498741361393 0.577802954699966 0.412032528440702 0.608241586182953 0 0.596808955193886 0.401838017481486 0.000238905096126378 0 0.000393164804748322 0.000208577417811029 0.391429229749944 0.999808201423159 0.402638068964592 0.597807060440913 9.02789709769374e-05 0.000191798576841324 0.000159811036773906 0.000146344659790121 92 3601
1588 626693 3 0.9 80 "PR" "MO" 0.240330256776099 0.502256482200319 0.195569207413085 0.408192005400863 0.228700461376387 0.227172802442642 0.503082270240717 0.486394637635637 0.186526623067171 0.198435149693634 0.406624947932746 0.424568969037848 0.696203520595128 0.496816106264407 0.580530980173889 0.413586981895559 0.605829152465695 0 0.624156948962635 0.412889329457991 9.51810919167812e-05 0 0.000156056065895602 8.38352292180522e-05 0.394011545894247 0.999815264010044 0.375603600413544 0.58691680544029 6.41205481410125e-05 0.000184735989956496 8.33945579247898e-05 0.000110029872501397 90 3601
1589 294381 4 0.9 80 "PR" "MO" 0.244258639216728 0.513705626320249 0.188622799158103 0.39642716782933 0.230490619975147 0.22670373698071 0.501489498738616 0.49412037058245 0.189398334156479 0.191384268588328 0.408275695251645 0.416909017387721 0.701452996172585 0.502854248685408 0.56940540190291 0.40747545232952 0.667039501588597 0 0.623215983267125 0.433300080049565 0.000112169484827692 0 0.000143649045061198 8.54372676556859e-05 0.332777372578074 0.999608820021954 0.376288107538689 0.566347080870774 7.09563485007517e-05 0.000391179978045852 0.000352260149124828 0.000267401812005017 86 3601
1590 34295 5 0.9 80 "PR" "MO" 0.242664065192348 0.507016572280968 0.193187251938488 0.403204001283745 0.231501864619045 0.228321871554423 0.512087131511403 0.492317578085786 0.181597122592532 0.194311916311598 0.397776846331921 0.418777730534392 0.702487801365816 0.503300609565728 0.569096290842618 0.407124038678134 0.654425388363626 0 0.599458055455566 0.421144456723142 0.00037795506572176 0 0.00123373434514034 0.000532315492928497 0.345124894520014 0.999818721753136 0.39917340602134 0.578194888681354 7.17620506376431e-05 0.0001812782468642 0.000134804177953962 0.000128339102576237 91 3601
1591 1554 1 1 80 "PR" "MO" 0.231918827208612 0.485808275288996 0.203248499446 0.425232204690786 0.23085066875142 0.218559462401398 0.506383730249485 0.463424533449175 0.185753748357748 0.211705232370671 0.403483657622812 0.448512963441393 0.68132895836143 0.484594433520174 0.600707480174419 0.42639300018796 0.500863265022251 0 0.422853007804918 0.306764751231409 0.000142165424194643 0 0.00402116643854137 0.00134512994179332 0.498588936849838 0.996739473583849 0.570340259238498 0.689754037721664 0.000405632703716123 0.00326052641615095 0.00278556651804204 0.00213608110513357 89 788
1592 272256 2 1 80 "PR" "MO" 0.233027095287226 0.490705130162431 0.199719328540597 0.420249891901608 0.232680672732117 0.221509180486092 0.506320607460262 0.473229073584176 0.187164620726813 0.205191116369714 0.403246134830465 0.438131151834629 0.687216948505435 0.489597703445948 0.592075065637123 0.421060753559884 0.461240876247704 0 0.418575957791631 0.291719421262915 0.0405033206480644 0 0.123187159117325 0.05358792670954 0.498006931764152 0.995448627568523 0.456175826541554 0.652404798051774 0.000248871340079607 0.00455137243147744 0.00206105654949112 0.00228785397577074 88 429
1593 202734 3 1 80 "PR" "MO" 0.233321239781111 0.48494980493773 0.205458469399325 0.426155788060232 0.229232627506254 0.213450033640491 0.501221194322654 0.457708781464926 0.188650777377555 0.212157204328999 0.408337599698396 0.454507890495305 0.676003900927856 0.480696749050424 0.60626645110588 0.430298186911753 0.480411557097239 0 0.423311679681572 0.299958362001405 0.000107432788395725 0 0.000815180499367673 0.00029584520151274 0.519032324420097 0.998902017893226 0.573780290095612 0.698555691963204 0.000448685694268946 0.00109798210677356 0.00209284972344881 0.00119010083387845 87 3193
1594 667001 4 1 80 "PR" "MO" 0.228050593125572 0.474728110561681 0.210116009291679 0.436815552786966 0.238468826168521 0.215979339340454 0.512869590612111 0.465063058450396 0.186248742713242 0.207177666907389 0.397103368916812 0.44590318278004 0.682498758634547 0.483717454273818 0.60354241891231 0.427148204320964 0.255938595439069 0 0.198533989227975 0.148873754240276 0.130548882267077 0 0.312847544272969 0.143295273880011 0.613345395774263 0.999672451627114 0.488184512358176 0.707523245615284 0.000167126519590853 0.000327548372885501 0.000433954140879144 0.000307726264428228 88 171
1595 481804 5 1 80 "PR" "MO" 0.228285030528742 0.474125841625506 0.210744831195122 0.437304186647493 0.241228625467974 0.212153010306325 0.512887330395611 0.464020674889956 0.188384675341806 0.204596619557322 0.396827122968025 0.447271334614898 0.681666666303041 0.483343623680067 0.603726126094249 0.427494214273225 0.298894253119099 0 0.238856882886236 0.175049068129443 0.120190685860337 0 0.229414221310237 0.112130455377614 0.58068094321483 0.999657667012708 0.531220921742622 0.712462613166669 0.000234117805733436 0.000342332987291894 0.000507974060905355 0.000357863326274534 86 292
1596 303599 1 0 90 "PR" "MO" 0.249225325783012 0.529548577435049 0.179127978175277 0.3802881877618 0.233412614410877 0.234140044622159 0.507281049520494 0.523569395456142 0.186945300552426 0.173023112994041 0.402630756453137 0.386402537568485 0.716777984816049 0.519813958808 0.539096391721744 0.390111004464043 0.734631546894589 0 0.695271731549635 0.481610938102712 0.000137496609306991 0 0.000128182858171147 8.95049885659661e-05 0.265184964851937 0.999831755217885 0.304547603589689 0.518211478506978 4.59916441671178e-05 0.000168244782115166 5.24820025052017e-05 8.80784017439387e-05 88 3601
1597 189950 2 0 90 "PR" "MO" 0.249377314471718 0.534694402702306 0.175027309909645 0.374990397981225 0.229574212513449 0.24095186315372 0.503996094458424 0.533003090730963 0.186598461305798 0.170464166904037 0.405872129810497 0.376750950126769 0.719903390138887 0.523593126875294 0.53208993811948 0.386195122910277 0.767679315900974 0 0.748758594424262 0.515106771836537 0.00013199772128093 0 0.000123180960559694 8.67121543532893e-05 0.232146584656425 0.999834075263131 0.251070993153775 0.484722981858624 4.21017213206087e-05 0.000165924736868901 4.72314614035791e-05 8.35341504858008e-05 91 3601
1598 162830 3 0 90 "PR" "MO" 0.249419612518654 0.532621407682189 0.17676847360266 0.377198421871528 0.231657569435934 0.234928416089146 0.501535516045547 0.526148355292424 0.190255069310113 0.171513500231716 0.408067502419172 0.3837070563601 0.716005598043734 0.519755030021038 0.538537043144489 0.390017574244371 0.728659022891825 0 0.734386457407734 0.493361398168954 0.000122463050093448 0 0.000126063067779886 8.37810861683011e-05 0.271168364530122 0.999793908903827 0.265438274794915 0.506454222772639 5.01495279591751e-05 0.000206091096172572 4.92047295708502e-05 0.000100597972239257 88 3601
1599 80943 4 0 90 "PR" "MO" 0.250400886784413 0.531702904774414 0.178164437094647 0.378144992904588 0.231239438867252 0.239926686529382 0.511245784590525 0.53378093006944 0.182023093409413 0.169122266232934 0.398640216324412 0.375896575140318 0.721567012181047 0.525253066335334 0.529309796736993 0.384572070002711 0.733238093250449 0 0.775205646559457 0.51118601668356 0.000130641352315482 0 0.000135893955263736 9.03400609729488e-05 0.266587158593115 0.999825404119486 0.224620957891537 0.488639732959081 4.41068041202777e-05 0.000174595880514304 3.75015937428537e-05 8.39102963856013e-05 90 3601
1600 256327 5 0 90 "PR" "MO" 0.250008481936106 0.532120042083605 0.177510895754465 0.377612028025093 0.236016677798922 0.232015718284968 0.506473611619923 0.530258586798455 0.189769048213338 0.166177859630288 0.403223871475243 0.379475068475747 0.718040878019997 0.522432530331989 0.533457803598092 0.387307572013664 0.756531582466019 0 0.750836728411064 0.50476262241576 0.000129341856997822 0 0.000122290136540532 8.43380826890995e-05 0.243296576389813 0.999815964022071 0.248994076413869 0.495062360750262 4.24992871692876e-05 0.00018403597792898 4.69050385258266e-05 9.06787512888127e-05 89 3601
1601 235568 1 0.1 90 "PR" "MO" 0.251035324858582 0.538920531875824 0.172817468547298 0.370691658584257 0.23241801375205 0.23981418439504 0.509708262210445 0.53274042161113 0.184302741265957 0.169840573371785 0.400069436387419 0.376957136137957 0.723267523005672 0.526783578563216 0.52696078318504 0.38293220038693 0.777695020707334 0 0.772908228001181 0.524911894060836 0.000128044750598733 0 0.000126875778462813 8.62988310057635e-05 0.222138324214617 0.999809436619817 0.226925488091593 0.47491385124859 3.86103274501815e-05 0.000190563380183447 3.94081287632111e-05 8.79558595673316e-05 92 3601
1602 89467 2 0.1 90 "PR" "MO" 0.24814370799499 0.527187774430312 0.180302530941342 0.382706184559082 0.235833123365548 0.231430092436647 0.512327946550474 0.518192062810597 0.184765258326106 0.175282416843533 0.397337999038381 0.391961768484506 0.715406923797186 0.518898831067888 0.54035020611098 0.391023829117937 0.719067620060542 0 0.68230407028474 0.469502616320329 0.000118565640218356 0 0.00011919486528887 7.95794233426773e-05 0.280758481930448 0.999836793089191 0.317519149330588 0.530326087188484 5.53323687916304e-05 0.000163206910809331 5.758551938287e-05 9.17170678447619e-05 89 3601
1603 315705 3 0.1 90 "PR" "MO" 0.248153473419919 0.527309849722217 0.180149655204714 0.382653740084499 0.228291690336416 0.237905259013075 0.501259761267053 0.524922230653147 0.187872574401356 0.17464994339043 0.40853729308794 0.385001927234803 0.71435042276941 0.51755444317073 0.5426721729965 0.392361361335377 0.70203888856755 0 0.73187469091817 0.486389593749161 0.000125837063758171 0 0.000133158579912286 8.78388473339348e-05 0.297783906521328 0.999825279587042 0.267944878518442 0.51343292764396 5.1367847362847e-05 0.000174720412958065 4.72719834758436e-05 8.96397595454967e-05 85 3601
1604 671462 4 0.1 90 "PR" "MO" 0.248519178722569 0.528813631948122 0.179188223020265 0.381041941154249 0.226497409379204 0.238289016687211 0.496279940235326 0.528909522105265 0.190524298466362 0.171802868525032 0.413507285787121 0.380834023234228 0.713305604788984 0.517719070291398 0.541515390011659 0.392093870755786 0.725694139502422 0 0.770496147658407 0.508613792090614 0.000118488407510284 0 0.000137029734447946 8.67831561663593e-05 0.27414112973616 0.999809752842732 0.229324312489899 0.491208387700393 4.62423539081995e-05 0.000190247157268055 4.25101172458517e-05 9.10370528267894e-05 88 3601
1605 97691 5 0.1 90 "PR" "MO" 0.249186567223297 0.531481651226921 0.177475155492195 0.378319608627384 0.232548940553599 0.235603260339418 0.502664056039016 0.529806699052735 0.190229048638741 0.169170144859691 0.407467042192102 0.379992308301938 0.717338768116314 0.520891626696717 0.536874348990627 0.38904065841108 0.747248067303142 0 0.757220816988356 0.506984362461519 0.000195387026832034 0 0.000128074679399165 0.000109652076709327 0.25251252423659 0.999828685888168 0.242603201878621 0.492819205675861 4.40214334366389e-05 0.000171314111832468 4.79064536237253e-05 8.6779785910677e-05 91 3601
1606 678144 1 0.2 90 "PR" "MO" 0.248773882263419 0.529863519191861 0.178469699793064 0.37987030168483 0.231966265232659 0.236350783639889 0.506881094562651 0.522862508053817 0.186203341184127 0.175127324443638 0.403031623469018 0.387111337869506 0.717090931135966 0.519608662239587 0.539800365420828 0.390283793437761 0.750549511461125 0 0.73484553764043 0.501621115408551 0.00012235568807252 0 0.00012046665929426 8.1995947382876e-05 0.249284732250029 0.999819838359797 0.264983914384905 0.498206872256361 4.34006007736074e-05 0.000180161640202573 5.00813153709963e-05 9.00163877057693e-05 90 3601
1607 790746 2 0.2 90 "PR" "MO" 0.247518789548629 0.526591000132514 0.180251516360119 0.3833345515613 0.230282500817471 0.23993355020975 0.506312290233786 0.52638837536783 0.185252796708708 0.174947156787962 0.40333706754281 0.383558729969734 0.71773484057585 0.519441383531735 0.540451469856789 0.390420690713803 0.708875193098013 0 0.740544663725398 0.49095961043062 0.000148155656788614 0 0.000151282494778604 0.00010144618227079 0.290932446304599 0.999837009506351 0.259256743137917 0.50885541630956 4.42049405990514e-05 0.000162990493649125 4.73106419058303e-05 8.35270775491037e-05 87 3601
1608 470432 3 0.2 90 "PR" "MO" 0.25069339745199 0.533924048392697 0.176511653282318 0.375775097378368 0.230531754457678 0.236998506293348 0.506923675706771 0.526280149253005 0.185223547851203 0.172904768517856 0.402716524384865 0.383573074118414 0.718223658203016 0.52204705078532 0.534639969651377 0.387707781448157 0.753847421722231 0 0.754996917462947 0.511049971744698 0.00012655871352639 0 0.000122957024034724 8.45465632336568e-05 0.245984993659797 0.999814290281111 0.244833787271708 0.488776033151266 4.10259044450639e-05 0.00018570971888856 4.63382413097368e-05 8.94485408028029e-05 89 3601
1609 385740 4 0.2 90 "PR" "MO" 0.248129722612576 0.519363050519033 0.186811260805768 0.390693164296171 0.227022140673021 0.235202619399191 0.501991733936651 0.520540204244746 0.18624653236642 0.176130998365849 0.407719242571303 0.3894743912737 0.710354482684788 0.513675560056879 0.549188791538037 0.396272469768684 0.689380407464073 0 0.724749048503692 0.479807927485279 0.000105019494334433 0 0.000122874292820538 7.72124467151747e-05 0.310458930340586 0.999836319876159 0.275079590979146 0.520026906997264 5.5642701006405e-05 0.000163680123840682 4.84862243413944e-05 8.79530707423135e-05 90 3601
1610 491275 5 0.2 90 "PR" "MO" 0.24946836786491 0.527415396640443 0.181034537281086 0.382493707432243 0.233056040680787 0.233777894325903 0.508593321336695 0.523949841494309 0.18559301217813 0.172401933596282 0.400908550094293 0.386036148915827 0.7163023028716 0.519619095360174 0.539029483055498 0.390202443398244 0.707124535156229 0 0.721034518030885 0.480642046126518 0.000201098038995876 0 0.000556118779185092 0.00025108885217732 0.29262269498672 0.999824106033685 0.278357428030877 0.519014524420985 5.1671818055225e-05 0.000175893966314607 5.19351590535425e-05 9.23406003195843e-05 89 3601
1611 235454 1 0.3 90 "PR" "MO" 0.250339769903905 0.527849785712488 0.181300073746452 0.382042079083765 0.224841504270508 0.241823960282362 0.498796381523889 0.533390893703947 0.187124080711457 0.17074280985585 0.410931428361819 0.376223381692967 0.717005234456775 0.519763575651592 0.539166964313758 0.390003029686348 0.718698835924075 0 0.824119042149195 0.527247576956784 0.000128873893437796 0 0.000137663947938028 9.11449743963816e-05 0.281125543416874 0.999814011376064 0.175714255388911 0.472576526480941 4.67467656126216e-05 0.000185988623935667 2.90385139562312e-05 8.47515878789123e-05 88 3601
1612 199406 2 0.3 90 "PR" "MO" 0.248862338659696 0.525491962690332 0.182210459195719 0.384400687336922 0.231974354636347 0.23618580626762 0.508391623399233 0.520802883990844 0.184945846165855 0.176784157198053 0.401617252673922 0.389289075911878 0.717022499563662 0.517939776956276 0.543940462559627 0.39207851251226 0.7284907993001 0 0.713091634493809 0.48701062724182 0.000133079454640714 0 0.000139518818153152 9.20111006519839e-05 0.271328169433819 0.999814705069301 0.286710565818504 0.512801439619962 4.79518114404694e-05 0.000185294930698645 5.82808695337452e-05 9.59220375655943e-05 91 3601
1613 623700 3 0.3 90 "PR" "MO" 0.251598630935354 0.528137421991084 0.181971461062211 0.381737167244603 0.229685316122948 0.234822257460441 0.505385395403877 0.523530480025986 0.185452302819671 0.173516619938707 0.404093713300229 0.38646240383621 0.716106204518742 0.518764824662574 0.54094038382059 0.391034349151528 0.717717709949348 0 0.736965737115984 0.492700630908334 0.000120024545331326 0 0.000132395981151847 8.5390872188998e-05 0.282109342950457 0.999822936959115 0.262854207549229 0.507122768533304 5.29225548630098e-05 0.000177063040884706 4.7659353635027e-05 9.12096861729399e-05 88 3601
1614 822470 4 0.3 90 "PR" "MO" 0.249002189398945 0.527935639147326 0.180228467554013 0.381835272015551 0.229965389514754 0.235195390858834 0.502489263179197 0.525783924527481 0.188408667044123 0.171964249884681 0.407343056127037 0.384035952976189 0.714162969772533 0.518340123900455 0.540601384482817 0.391491228557214 0.746744226366681 0 0.76719004263433 0.511789926828471 0.000129495167860735 0 0.000128315357180023 8.71981363182331e-05 0.253084265375313 0.99983085963722 0.232641180912482 0.488040229000589 4.2013090145374e-05 0.000169140362780445 4.04610960079922e-05 8.26460346222057e-05 89 3601
1615 447102 5 0.3 90 "PR" "MO" 0.243703676824586 0.517794346878381 0.184831086258735 0.392396743150599 0.232568472142347 0.234616033823339 0.506323500454828 0.518482084372185 0.187239007227809 0.177435745925962 0.403472107471795 0.391629772310157 0.710888182790272 0.513792820546923 0.549505839412506 0.396262824632847 0.658267572817571 0 0.71115036915434 0.459695263946327 0.000112857922532869 0 0.000125732914420433 8.0068357895993e-05 0.34155814648532 0.999829332427509 0.28867539526376 0.540131655810781 6.14227745763217e-05 0.000170667572490601 4.8502667479981e-05 9.30118849958228e-05 82 3601
1616 326721 1 0.4 90 "PR" "MO" 0.250578955786704 0.527036260834273 0.182174249485265 0.382829501420614 0.229417430189494 0.236572484881523 0.505880356545467 0.523695765095061 0.185020497108665 0.174716101452885 0.403977434303643 0.386365653714731 0.716568870857721 0.518671514969059 0.541910848046815 0.391276016589584 0.721846227540566 0 0.724570283955892 0.490663991822445 0.000130196568292274 0 0.000128127426026711 8.76552119367883e-05 0.277974788267229 0.999823959301655 0.275250027723175 0.509157738266042 4.8787623913173e-05 0.000176040698345036 5.1560894906762e-05 9.06146995758887e-05 87 3601
1617 194070 2 0.4 90 "PR" "MO" 0.250602227198805 0.527275647349182 0.181998199412837 0.382707779220706 0.230846063988594 0.236663600553403 0.509221175544012 0.523527714144878 0.183566152403506 0.17484947484756 0.400387015016411 0.386558159486517 0.718111891740802 0.519648247744084 0.540413826663903 0.390269196294862 0.696557465736982 0 0.718597916126092 0.479003116188824 0.0001171541704451 0 0.000152137963132673 9.08565865645032e-05 0.303268710044964 0.998868931755776 0.281153634537846 0.520489559160607 5.66700476090035e-05 0.00113106824422362 9.63113729293112e-05 0.000416468064004758 88 3601
1618 778711 3 0.4 90 "PR" "MO" 0.250298804122702 0.530218298536135 0.17929595436878 0.379611259641064 0.230435831525114 0.236580617196311 0.504095507417829 0.522775148163895 0.1871451166419 0.175354510590536 0.405551161487919 0.387235084364292 0.717315252844126 0.518745370614244 0.541795581601217 0.391100958584985 0.730199005203084 0 0.745231706573263 0.499398186738806 0.000124514242724139 0 0.000135914776409083 8.80682198650697e-05 0.269628732200279 0.999805167724759 0.254582612388985 0.500417844706802 4.77483539127672e-05 0.000194832275241063 4.97662613423786e-05 9.5900334526343e-05 87 3601
1619 20103 4 0.4 90 "PR" "MO" 0.248396873883617 0.521315245971044 0.185317311493112 0.388686808760282 0.231573661584474 0.227873119893838 0.497922784916866 0.511555999172835 0.193363399618632 0.177793688342376 0.411930532243119 0.398717057215164 0.707843655361929 0.509928894798388 0.55647439945412 0.400131408753397 0.712230378099603 0 0.690763434588396 0.471308897642734 0.000138241447394017 0 0.000136680200583283 9.23174488643366e-05 0.28757480417101 0.999810761252227 0.309040141176106 0.528497600977744 5.65762819931886e-05 0.000189238747773254 5.97440349147352e-05 0.000101183930658445 88 3601
1620 154664 5 0.4 90 "PR" "MO" 0.246083649819676 0.527438006567436 0.178497811506791 0.382353136241683 0.227141057761231 0.239158301644081 0.499274754111202 0.520912119787704 0.188600827748016 0.178764203266201 0.410212018415065 0.389124345328381 0.712383009224989 0.515536377820239 0.545862842521008 0.394255446496521 0.743208491613596 0 0.749342050473238 0.506914048981982 0.000132631791512483 0 0.000129770726355114 8.9137749620133e-05 0.256618357650901 0.999836697373298 0.250484950365427 0.492916009387979 4.05189439907157e-05 0.000163302626702045 4.3228434980416e-05 8.08038804190626e-05 87 3601
1621 662015 1 0.5 90 "PR" "MO" 0.243943152763675 0.521037350499141 0.182304759815246 0.388905330168283 0.232754930819935 0.234610309448697 0.502835028427647 0.515547775356769 0.190211345674772 0.179742507350438 0.406825261277367 0.394632939616654 0.711308393032306 0.512776146317828 0.552258612840456 0.397168405671359 0.709210688635883 0 0.723110472850868 0.480836435905196 0.000127587801296946 0 0.000147583003912654 9.22659634609372e-05 0.290612885896985 0.999832138253108 0.276698670708246 0.518985197790779 4.8837665834568e-05 0.000167861746892256 4.32734369736476e-05 8.61003405638113e-05 89 3601
1622 691825 2 0.5 90 "PR" "MO" 0.243958906501502 0.519382601425789 0.18355140934856 0.390582043387138 0.230845737113608 0.2365957550701 0.503584264792203 0.517351006367129 0.188002580483803 0.179762115755372 0.405994603504017 0.392872660710705 0.71140039868521 0.513070459699468 0.551316105587735 0.396871601717043 0.708133118144155 0 0.703019402823455 0.475768030433911 0.000118995961019972 0 0.000119474579382855 8.03930970391651e-05 0.291697035192539 0.999825712555202 0.296809671530753 0.524060318149608 5.08507022864145e-05 0.000174287444797672 5.14510664090748e-05 9.12583194419653e-05 81 3601
1623 811390 3 0.5 90 "PR" "MO" 0.250416987058956 0.525791565537809 0.182955184836362 0.3839709583858 0.230329238104669 0.234557442138773 0.501129433565541 0.525597555580117 0.189598475034624 0.171620352957759 0.408445155641697 0.384301975608727 0.715303667302398 0.517085784878494 0.544174012828744 0.392677424234124 0.740986599956502 0 0.782190633798726 0.514557016786472 0.00012639994360056 0 0.00013745274775106 8.90908544899904e-05 0.258842736912416 0.99981127428813 0.2176296174037 0.48526350073559 4.42631874808008e-05 0.000188725711870058 4.22960498229811e-05 9.03916234484038e-05 87 3601
1624 46168 4 0.5 90 "PR" "MO" 0.243447883599734 0.515414461661079 0.186575358695731 0.394792004871368 0.230798902280403 0.23870579320892 0.506925502264525 0.519593449717074 0.18505390438806 0.179512118656025 0.402611799959381 0.390500209772394 0.712952579089057 0.513591259106881 0.551141381739816 0.396380336162213 0.653480435410712 0 0.733090986413535 0.467890044546924 0.000113898268028559 0 0.000133475602224134 8.34560449316566e-05 0.346342070060769 0.999821417672282 0.266730669986942 0.53193182398267 6.35962604903267e-05 0.000178582327718281 4.48679972984536e-05 9.46754254746709e-05 88 3601
1625 829187 5 0.5 90 "PR" "MO" 0.244220752989112 0.522290124394251 0.181345026174141 0.387596522999649 0.232223681875287 0.237435432252758 0.505924087218491 0.518480783886692 0.187086384099589 0.179450873454361 0.403622383092708 0.39164518003113 0.713879867117157 0.515199938407778 0.54788228372809 0.394672217714571 0.723382707075869 0 0.739234262530968 0.492469278383988 0.00018289499292609 0 0.000223571189711349 0.000136690995504921 0.276380591905841 0.99981784793974 0.260495077735673 0.507300551784838 5.3806025363859e-05 0.000182152060260074 4.70885436473202e-05 9.34788356693887e-05 85 3601
1626 426304 1 0.6 90 "PR" "MO" 0.246079387664223 0.518414730770963 0.186093820770759 0.391679774728273 0.234011821165659 0.233134228068004 0.507412020559205 0.514885786887441 0.187306546701373 0.179135279559316 0.402065936202889 0.395295632181423 0.713225436897887 0.513219576178895 0.552535647031449 0.396716817168286 0.67284564314522 0 0.733173994732867 0.471150878825852 0.000105867309332034 0 0.000137582415070559 8.13892520210829e-05 0.326992711218471 0.999833105111164 0.266642108750555 0.528678482032239 5.577832697693e-05 0.000166894888835899 4.63141015075314e-05 8.92498898877324e-05 89 3601
1627 807927 2 0.6 90 "PR" "MO" 0.244096402259701 0.514418199159279 0.187988428123277 0.395837455738619 0.232735527799291 0.230367316786184 0.505772332596308 0.503616550182155 0.187711292995857 0.18628731124923 0.403988185715094 0.40689027713838 0.707199246845177 0.507629782691879 0.561987032368364 0.40256419077466 0.645960520406865 0 0.667654539311869 0.440100471007684 0.000103411172962243 0 0.000109763067944327 7.13936194503652e-05 0.353750195579258 0.999576497349799 0.332143452097394 0.559594448988833 0.000185872840915015 0.000423502650200493 9.22455227922958e-05 0.000233686384032259 88 3601
1628 824836 3 0.6 90 "PR" "MO" 0.244899500102837 0.519692585075388 0.184070428285088 0.390307843911167 0.235338533448785 0.233083681547294 0.506567610469046 0.517469009762315 0.189192972953528 0.17699439982066 0.403083186324152 0.392655798855272 0.713321715098915 0.514141009280476 0.550257801059276 0.395805932441239 0.695303616553464 0 0.748333774799474 0.482503456646377 0.000113670918855187 0 0.000138861804039897 8.427294630905e-05 0.304531225045369 0.999829766608853 0.251483816050441 0.517324075964785 5.14874823115149e-05 0.000170233391146664 4.3547346044911e-05 8.81944425288829e-05 91 3601
1629 526427 4 0.6 90 "PR" "MO" 0.241783778206797 0.51146221937173 0.188675075329187 0.398924674413086 0.226823278417385 0.235318134933817 0.497973700580637 0.505534116581794 0.189274813345525 0.188599175690161 0.41167591449899 0.404989377690112 0.703925191557999 0.504639618091262 0.566549064364874 0.40557285190658 0.613000852730318 0 0.656304025677188 0.429272321651246 9.61947912586117e-05 0 0.000114290377774573 7.1137749638472e-05 0.386816676006242 0.998679569382365 0.343505609871469 0.570174651255106 8.62764721818572e-05 0.00132043061763484 7.60740735684852e-05 0.000481889344010018 86 1745
1630 801660 5 0.6 90 "PR" "MO" 0.244562604785224 0.517307383031011 0.185839672071102 0.392762916533272 0.22960866106552 0.23232790002451 0.503104417174595 0.506862967760354 0.187307282962072 0.18516975888956 0.406269357271394 0.403689414404131 0.706499165875255 0.50876561681708 0.558316713922735 0.401254584191264 0.691092801556759 0 0.644864059506794 0.450578952580306 0.000138370506918499 0 0.000105624770885633 8.24933843174705e-05 0.308715246978719 0.999832803890214 0.354965274588499 0.549244163866857 5.35809576035186e-05 0.000167196109786375 6.50411338208613e-05 9.43901685189153e-05 86 3601
1631 808143 1 0.7 90 "PR" "MO" 0.250596314386285 0.526648533491169 0.182442459584897 0.383120827106017 0.228764138123413 0.229635398378052 0.497526631885679 0.508271618082829 0.191519233486624 0.181795981680956 0.412380527669963 0.402090273798976 0.70899585088775 0.510653229812064 0.555757674752477 0.399375171454444 0.744869503449915 0 0.707594172386634 0.491367831052247 0.000129417482783244 0 0.000131283548989082 8.80750236613541e-05 0.254946057870967 0.999772482261206 0.29220619709409 0.50842884661847 5.50211963341548e-05 0.000227517738793981 6.83469702874057e-05 0.000115247305621365 90 3601
1632 390914 2 0.7 90 "PR" "MO" 0.244920572086706 0.51323711119288 0.189587043057122 0.396978323649441 0.233297432984372 0.228409581311645 0.504436436984357 0.505320840009598 0.189148416408607 0.183238497139287 0.405198181703979 0.40521503704411 0.706627586382722 0.507315871001076 0.561973956605016 0.402832538450445 0.655593220042701 0 0.667926368107737 0.442679311758578 0.000114646703951373 0 0.000127745879793984 8.09500593537555e-05 0.344224947974996 0.99982710463828 0.331884022488958 0.557139299213245 6.71852783510549e-05 0.000172895361720359 6.18635235101491e-05 0.000100438968823001 88 3601
1633 618926 3 0.7 90 "PR" "MO" 0.245570125213984 0.5199832898962 0.184363688264247 0.390181825940272 0.232262380577841 0.231929808717166 0.508268122566454 0.503068835170616 0.185111314290935 0.187939440245771 0.401133506650053 0.40740213681026 0.70976231450899 0.510122038612109 0.557414442800953 0.399912088015772 0.656176013966284 0 0.693675023731458 0.453289407823592 0.000119202499342437 0 0.000116867682292121 7.93527623712129e-05 0.34364157484445 0.999829872415972 0.306147579080436 0.546533849279219 6.32086899230615e-05 0.000170127584028446 6.05295058143655e-05 9.73901348185883e-05 82 3601
1634 375833 4 0.7 90 "PR" "MO" 0.244444973696857 0.519821533249984 0.183759546011464 0.390288261862313 0.229021665380185 0.232584090220846 0.496163785733644 0.50793533479269 0.192752336257124 0.184444579498459 0.413500030733659 0.40250446016637 0.706050729297888 0.507625052376511 0.560956461767047 0.402466212949034 0.674670415014374 0 0.694693603934427 0.461412930047481 0.000213735608433571 0 0.000221551574592132 0.000146660376160419 0.325061997151879 0.999833881393267 0.305024844783712 0.538347950569515 5.38522253130519e-05 0.000166118606733049 5.99997072693484e-05 9.24590068430973e-05 86 3601
1635 540586 5 0.7 90 "PR" "MO" 0.240704966459083 0.513845142978404 0.185852811995956 0.39631121980372 0.232884941171695 0.232521970634746 0.50483145532435 0.502068050905438 0.188611823646022 0.189349416937086 0.405115919381882 0.40843927894291 0.706111878265524 0.50658977802216 0.563814052579065 0.403635891004538 0.66761428823834 0 0.674695324268605 0.449474820567968 0.000108661119816937 0 0.000136965754512862 8.21052871332528e-05 0.33220978597659 0.999798910368316 0.325106879677959 0.550333735669528 6.72646652528452e-05 0.0002010896316843 6.08302989222256e-05 0.00010933847537048 90 3601
1636 506547 1 0.8 90 "PR" "MO" 0.243899802792468 0.511607370892205 0.190087450548731 0.398458281241535 0.232819906679556 0.228561142216577 0.506931116247443 0.5013462449672 0.186976203448566 0.186771565112266 0.403001322330489 0.409303422361211 0.7052808516886 0.506303722437671 0.563835219109563 0.403935386548183 0.684414459349677 0 0.655089007201325 0.4488221871471 0.000121738673828872 0 0.000123798561412708 8.21929682328972e-05 0.315412897976713 0.999817778577198 0.344720526491385 0.550996225590454 5.09039997804691e-05 0.00018222142280211 6.66677458770671e-05 9.9394294213263e-05 91 3601
1637 214518 2 0.8 90 "PR" "MO" 0.240712964760829 0.507043696679493 0.191706699497182 0.403352353068246 0.231727560618782 0.223834320459316 0.499580997056078 0.485224128271036 0.19201412760946 0.19662089727993 0.410416116205369 0.425844476618595 0.696274845838926 0.49706757248925 0.580341724386572 0.413437786962279 0.626997705305305 0 0.569541607100891 0.399727586584216 0.000131964735475426 0 0.000110731493311356 8.11846921180015e-05 0.37276252890312 0.999598520573941 0.430205802279597 0.599974673476571 0.000107801056099782 0.000401479426059244 0.000141859126201403 0.000216555247094091 89 3601
1638 342471 3 0.8 90 "PR" "MO" 0.246636801710216 0.516270402522465 0.188214358763558 0.393768831023083 0.22973126779723 0.228715670545575 0.496578868965667 0.505083534035292 0.192956408577269 0.183722938158051 0.413197525275103 0.405573484932806 0.705083740053021 0.505683327679089 0.564893705498879 0.404491045473528 0.690527523929387 0 0.643752006235281 0.449514938646459 0.000111754945960627 0 0.000132809326682941 8.20283023485755e-05 0.309123072372966 0.999077157139239 0.355985622895634 0.549976315847004 0.00023764875168696 0.000922842860760928 0.000129561542401469 0.000426717204188499 89 3601
1639 283775 4 0.8 90 "PR" "MO" 0.248535785177894 0.521449185566488 0.185368627317148 0.38848182948009 0.228638001838588 0.228033168753729 0.500069080671946 0.498805221159037 0.18893956972571 0.188437228983392 0.409558918304923 0.411940520228616 0.70520695577021 0.506586046001531 0.562745426026251 0.403533303500956 0.709480593345918 0 0.625732042261677 0.451620301964472 0.000168989251206231 0 0.000129982844664668 0.000101399915725735 0.290244111187756 0.998761050102988 0.373858588597321 0.547747583640106 0.000106306215120196 0.00123894989701167 0.000279386296337286 0.000530714479695862 82 3601
1640 225538 5 0.8 90 "PR" "MO" 0.242970178323413 0.510334838796217 0.190537434477152 0.399944352177873 0.234796647217191 0.22901878347425 0.510228711467834 0.50291091083935 0.185640181671551 0.185744310584702 0.399399321098905 0.407734649070592 0.706785609014854 0.50743523310947 0.561921926733406 0.402774739873261 0.640929390207176 0 0.648574886813092 0.430381305759502 0.000107651616541672 0 0.000112655935501316 7.34937066423091e-05 0.358875817058124 0.999811735587237 0.351242688976833 0.569430081326167 8.71411181585709e-05 0.000188264412763157 6.97682745734934e-05 0.000115119207688444 89 3601
1641 314773 1 0.9 90 "PR" "MO" 0.239783608790349 0.501958127975501 0.195374377245467 0.408414190772934 0.22772577763254 0.226398177542115 0.501779544348333 0.483438922125945 0.18682200771765 0.200386721485692 0.408068272934446 0.427561529043993 0.693907563965005 0.495401511460442 0.58258310644881 0.415033071599415 0.634226126432859 0 0.577267936327322 0.407596044205844 0.000109937897502644 0 0.000106386597761507 7.27217039419163e-05 0.365601427335212 0.999804333047695 0.422543520867427 0.592218628155038 6.25083344261616e-05 0.000195666952304947 8.21562074895696e-05 0.000112605935176297 91 3601
1642 260116 2 0.9 90 "PR" "MO" 0.236636324512865 0.498243747528392 0.19604789195642 0.412398555984057 0.234618283763044 0.221871106790559 0.501805581901365 0.482565399631889 0.192626083139691 0.197181815798384 0.407767008809948 0.428625128576904 0.693125715066469 0.493861581821741 0.585855790894495 0.416627186818405 0.570804912297099 0 0.553017898008199 0.371978592223981 0.000237101981782055 0 0.00030487204692109 0.000178626606147726 0.428886316972113 0.999838865702136 0.446585699127851 0.627734471221924 7.16687490053112e-05 0.000161134297863729 9.15308170286591e-05 0.000108309947946958 89 3601
1643 496536 3 0.9 90 "PR" "MO" 0.238514754391869 0.498941383519411 0.196956684726375 0.411540506624689 0.236267679297223 0.227021559431464 0.512876265868715 0.495820350273991 0.184611553513661 0.190072857752136 0.396842296375811 0.414906767716781 0.701803993120556 0.502163251845762 0.571641095992172 0.40816955751184 0.593773542307199 0 0.642019390309005 0.409866780042403 0.00011171661433635 0 0.000122492510623503 7.76652573537219e-05 0.406031097713796 0.999788727155802 0.357771051376987 0.589927914231659 8.36433646677977e-05 0.000211272844198393 8.70658033845505e-05 0.000127640468584127 84 3601
1644 811987 4 0.9 90 "PR" "MO" 0.239231491585895 0.500904430341359 0.195927610473485 0.409630866046884 0.229899235637851 0.223543740678247 0.503567812494532 0.480755243276217 0.187464647701274 0.200318157108549 0.406181261910402 0.430487551081188 0.692674467901994 0.494592509159564 0.583710415283308 0.415948011398152 0.592837937357676 0 0.538665274850718 0.378732374628851 0.000117701772009221 0 0.000106921809120818 7.51854051850776e-05 0.406971289312248 0.999799401457797 0.461122099042738 0.621066519921618 7.30715580671887e-05 0.000200598542202596 0.000105704297423034 0.000125920044345864 86 3601
1645 597051 5 0.9 90 "PR" "MO" 0.238243890513073 0.501413670764738 0.194486676166324 0.408953769459255 0.230463406736306 0.227931738598705 0.502691044358809 0.491690572552248 0.188562220889768 0.194444855003915 0.407148908651544 0.419153518520436 0.696639035848084 0.498258018973693 0.577493752060007 0.412117922105033 0.637545038309175 0 0.624082301143003 0.422242326758909 0.000101990297722099 0 0.000114512384108622 7.23548612554547e-05 0.362287821928504 0.99982542433849 0.375731004893881 0.577581668468537 6.51494645991788e-05 0.00017457566151004 7.2181579007166e-05 0.00010364991129822 87 3601
1646 544887 1 1 90 "PR" "MO" 0.224571209102817 0.463839461063016 0.217378138394372 0.448226155009293 0.236310886930277 0.206582132092899 0.515855209271631 0.43803761204688 0.181847596299452 0.224058893748655 0.393361938244024 0.474460053602186 0.667464228125993 0.471705289592085 0.623284628442478 0.439597548468699 0.270085179347694 0 0.299094640518541 0.184469519698956 0.000898410711351031 0 0.00327659790670598 0.00132675835591577 0.728859415100901 0.999812921718555 0.696906563524307 0.813859527343638 0.000156994840053365 0.000187078281444755 0.000722198050446478 0.000344194601489398 87 1379
1647 700013 2 1 90 "PR" "MO" 0.239182193365843 0.488567261013768 0.206990807128571 0.422452470324314 0.233499880475994 0.205937504672159 0.508153586294209 0.450598630914473 0.186318048192402 0.211198243204455 0.401676407972099 0.461656310618258 0.678619578513996 0.482279570421318 0.604507098525428 0.4287775684734 0.497007733302148 0 0.434335337149464 0.30776958893571 9.36792774688252e-05 0 0.000127966790868092 7.2121493634687e-05 0.50268875502418 0.999720576858355 0.563601944525571 0.691396658780755 0.000209832396203763 0.000279423141645364 0.00193475153409749 0.000761630789900281 88 3601
1648 687774 3 1 90 "PR" "MO" 0.236072272112059 0.497659567177649 0.196066798467777 0.412984705044433 0.232480317558405 0.218663092351711 0.50409415738725 0.469939634336075 0.188819413447171 0.20563933394319 0.405431800041452 0.441631486886625 0.687215682022176 0.490135198774523 0.590525545858138 0.420470491856964 0.57260480314161 0 0.521817637203101 0.363059644422149 0.000914683214409254 0 0.00129670512136453 0.000728036128069258 0.426402589509099 0.999824514061583 0.476759143489803 0.636085923583647 7.79241348820224e-05 0.00017548593841697 0.000126514185731525 0.000126395866134365 85 3601
1649 281481 4 1 90 "PR" "MO" 0.233227278784867 0.492556815032608 0.198377494682386 0.418413732371501 0.232511809400609 0.217164099889685 0.507737971817672 0.461332388487564 0.185887505487025 0.212192158568294 0.401796885417503 0.450385497465504 0.682903188075161 0.486599682136725 0.596457158737705 0.424177822187515 0.499829573401113 0 0.41148217219088 0.302051021624739 0.00296798410763071 0 0.0283369553620932 0.0100830310160267 0.497090534451864 0.999682300173531 0.559923680000956 0.687637743305112 0.00011190803939168 0.000317699826468728 0.000257192446070329 0.000228204054122881 91 300
1650 104541 5 1 90 "PR" "MO" 0.24049188120432 0.494672550060612 0.202579452863141 0.416202391626143 0.229916909751213 0.21494043062462 0.502019866271057 0.468314485305485 0.18829135871563 0.203413054445879 0.40740659091064 0.44282189841838 0.685349221580152 0.488066739587804 0.59428386602465 0.422439746299496 0.458315057735714 0 0.319161689613202 0.261015751975052 0.0652837864857164 0 0.189626673222647 0.0826348147201148 0.476250217985462 0.998760799076566 0.490702200765984 0.655721157036116 0.000150937793107967 0.00123920092343393 0.000509436398167335 0.000628276268717465 86 296
1651 759499 1 0 0 "IP" "MO" 0.252947068033239 0.536472029585092 0.176005013374562 0.373066620722699 0.232966620123775 0.237025552913927 0.510243024134729 0.535343981455182 0.184049502406381 0.165855256366071 0.39940304100499 0.374244275395232 0.722939241070941 0.526985299803347 0.525909772147014 0.382623152772941 0.789080639984547 0 0.787700828449867 0.533055531961564 0.00021134171926412 0 0.000252727281871931 0.000156428410863003 0.210544212207282 0.999180399334334 0.211840417949539 0.466398018771915 0.000163806088906756 0.000819600665666357 0.000206026318722188 0.000390020855658254 87 3601
1652 860609 2 0 0 "IP" "MO" 0.250043994166351 0.527786172786668 0.181138421115083 0.38206521701924 0.232239456708709 0.235982567942697 0.507254870263094 0.532730021343124 0.186293644998968 0.167146579124661 0.402720283203474 0.376901188919749 0.718266018817757 0.522204633425912 0.534578645238712 0.387637840821409 0.731135978994226 0 0.774472597420269 0.507884977164781 0.000220575640966168 0 0.0002764387487179 0.000167244454858604 0.268524071152929 0.999546360065124 0.225151311214689 0.491726306827287 0.000119374211878625 0.000453639934875593 9.96526163241011e-05 0.000221471553073953 90 3601
1653 123779 3 0 0 "IP" "MO" 0.247705432512328 0.528997398726001 0.178426094155167 0.380810455690364 0.229966707211251 0.235025162424625 0.497954194278793 0.527740466131887 0.192027744187244 0.170325310243122 0.411859838225749 0.382015744263575 0.712697302148205 0.517811709814042 0.540779148585534 0.391998176147183 0.742273012070379 0 0.75402702210527 0.505125289959016 0.000206495667088981 0 0.000305981490075771 0.000172164291696021 0.257427730016904 0.999666583432952 0.245582269108896 0.494534286362025 9.27622456279779e-05 0.000333416567048184 8.4727295758106e-05 0.000168259387262083 85 3601
1654 757193 4 0 0 "IP" "MO" 0.248505378447292 0.530615149940639 0.177750770919596 0.379221057523849 0.23254029897878 0.23519828273331 0.503585393136676 0.530753525751899 0.189392865338025 0.168243851044865 0.406204692384848 0.378963517718264 0.716243960159382 0.52119830677546 0.535387487302486 0.388602409061075 0.721831629394296 0 0.762112708385885 0.499378476898043 0.000192359795442977 0 0.000308766142610752 0.000167690604769402 0.277906133231703 0.999761842644529 0.23750628913144 0.500328246233018 6.98775785585853e-05 0.000238157355470825 7.22363400647972e-05 0.000125586264169092 89 3601
1655 169461 5 0 0 "IP" "MO" 0.249408765876883 0.536733635043901 0.173317936184933 0.37278868050397 0.227306929217036 0.238938372850621 0.494062541250988 0.532432402466451 0.193178224442405 0.169433928634122 0.415791841580402 0.377118616646918 0.71565406794454 0.520658046329803 0.53593008926146 0.38900147761393 0.814224739298099 0 0.802408279281625 0.549603147178368 0.000211712215716553 0 0.000270084150388951 0.00016335632033555 0.185499501896084 0.999643445370172 0.197258910612251 0.450076237707692 6.40465900998222e-05 0.000356554629828412 6.27259557342785e-05 0.000157258793603852 85 3601
1656 639771 1 0.1 0 "IP" "MO" 0.244714156834904 0.518067752398212 0.185411785320992 0.392154671238661 0.236286970418385 0.227199888884616 0.506120095618343 0.508468729859499 0.1900536044601 0.179829562223171 0.403528095726691 0.401954023258697 0.708201016137905 0.510581292931162 0.555294952004263 0.399531769917221 0.653532836408642 0 0.64594668922703 0.432525902079144 0.00023551779013114 0 0.000403579107699069 0.000210669479647513 0.346146670568303 0.999741732904146 0.353545956430009 0.567114464288845 8.49752329236599e-05 0.000258267095854178 0.000103775235261863 0.000148964152362904 84 3601
1657 533632 2 0.1 0 "IP" "MO" 0.24530076234875 0.525244268037822 0.179883816930891 0.384643721847084 0.229158794266751 0.235342242969196 0.497209938425154 0.519580584724014 0.192224285725763 0.17710546301809 0.412664632661241 0.39050857011957 0.709801799584698 0.513607884017057 0.549213565674744 0.396362585475773 0.721494311382499 0 0.703755143015091 0.481414601747123 0.000196897523189466 0 0.000225310218367292 0.000142383128008656 0.278215013167651 0.999663050541148 0.295899529870501 0.518261616780808 9.37779266610541e-05 0.000336949458851912 0.000120016896040335 0.000181398344060109 87 3601
1658 356653 3 0.1 0 "IP" "MO" 0.250829131432819 0.530739677255377 0.179196422546728 0.378939181273566 0.228010424248134 0.236500978363667 0.501932947529879 0.526408994448789 0.187272914510303 0.172406205796337 0.407906176612104 0.383433014317209 0.71534053404462 0.519320943664878 0.538875542853369 0.390489059713207 0.763160837233787 0 0.730116702505337 0.50766977196194 0.00871850872094653 0 0.0221020769155247 0.0103398324453491 0.228065627657676 0.99972862789761 0.247684217471173 0.481852182421876 5.50263875900625e-05 0.000271372102389897 9.70031079650094e-05 0.000138213170834188 92 2689
1659 699791 4 0.1 0 "IP" "MO" 0.248955312740771 0.523805474304887 0.183720494351873 0.386294821562426 0.234272621373246 0.228908466234029 0.506199119486181 0.51433599425718 0.188568385209629 0.176324683955756 0.403376962168443 0.395924761845759 0.712136400348046 0.514455217851285 0.548613563517258 0.395540432302742 0.667967031123482 0 0.66882832286703 0.447725844453226 0.00273437067059906 0 0.00239456363015539 0.00172248853640654 0.329202718928424 0.999711421752942 0.328664927623239 0.550386932322513 9.58792774948848e-05 0.000288578247058461 0.000112185879575931 0.00016473468785388 84 1489
1660 765772 5 0.1 0 "IP" "MO" 0.249407238724768 0.530273173269933 0.178645155817857 0.379546906406946 0.229130946967248 0.240232268469746 0.506715902879591 0.528104003292494 0.184017345639601 0.173746294401843 0.4029963140133 0.381696008867529 0.718770454161762 0.521438378225202 0.536408795859301 0.388359874018637 0.741410845274174 0 0.769647095629623 0.513349940170141 0.000729616884184884 0 0.00141928989289056 0.000725978411262044 0.257782057242839 0.999701792710123 0.228830391935457 0.485767313122122 7.74805988020207e-05 0.000298207289876825 0.000103222542029504 0.000156768296474859 87 3601
1661 615433 1 0.2 0 "IP" "MO" 0.244497372742782 0.52107041186301 0.182514063704004 0.388868841135291 0.232156529481285 0.235984452772096 0.507829741275589 0.513900797956728 0.185495966584523 0.182106784946742 0.401924968414069 0.396325415045502 0.712638354996162 0.513931193278713 0.550116815235269 0.396064464028137 0.718556488388835 0 0.685846590445223 0.473049138722123 0.000172619019500057 0 0.000216295623181521 0.000130698871156808 0.281204566139855 0.999706073590434 0.313824242628649 0.526664095360354 6.63264518097166e-05 0.000293926409565557 0.000112871302947132 0.000156067046366038 82 3601
1662 406545 2 0.2 0 "IP" "MO" 0.243796475327669 0.518900728645111 0.183965232317546 0.391245210312988 0.235108421173317 0.231884146584524 0.506665922681581 0.510803968756128 0.188786468020807 0.181493928947594 0.402932527786771 0.399507933726576 0.710789043085509 0.511765740282856 0.554245629285947 0.398271489046981 0.671425492225251 0 0.674971440162215 0.449914769865243 0.000178841522635155 0 0.000274232410935432 0.000150644209956934 0.328281643603945 0.999672517000463 0.324618740541389 0.549742739289525 0.000114022648168855 0.000327482999537045 0.000135586885460832 0.000191846635275257 89 3601
1663 839529 3 0.2 0 "IP" "MO" 0.246092929606188 0.521203345183738 0.183737836077187 0.388893964049165 0.232928568118808 0.232803292681379 0.508824683295872 0.51476022541286 0.185487782547774 0.178952872020252 0.400858050320307 0.395362599094553 0.711824790406375 0.514567578715922 0.548178490645213 0.395425270863326 0.672130559279913 0 0.720315946552834 0.467378129678611 0.000164438690083571 0 0.000587528238229617 0.000248818440194059 0.327598258043709 0.999717310355993 0.279013554648599 0.532216357874663 0.000106743986294665 0.000282689644006645 8.29705603372222e-05 0.000156694006531896 90 3601
1664 877554 4 0.2 0 "IP" "MO" 0.244984427349117 0.51616192565199 0.187195028861235 0.39407767492893 0.231744536067403 0.230355534374622 0.502866407188707 0.510228635655823 0.189343113124817 0.180783958356145 0.407157704012079 0.400154195998298 0.707084497791142 0.509423734441513 0.557322100342198 0.400815018622949 0.65070185733098 0 0.659015029308244 0.439584471233715 0.00199627160591164 0 0.00431959007211506 0.00209679064445251 0.347203610336049 0.99943886164555 0.336365647034147 0.558002770829549 9.82607270594722e-05 0.000561138354449748 0.000299733585494173 0.000315967292284216 83 2934
1665 798251 5 0.2 0 "IP" "MO" 0.245588357395698 0.520029151642804 0.184334368974264 0.389991982047946 0.22822327055554 0.234045221501574 0.50028555868921 0.511397187248615 0.188566434915717 0.182647747344991 0.409629876252422 0.398830579181447 0.707856849452812 0.510350609020364 0.555548551234973 0.399722430193448 0.696017501930038 0 0.689542625348625 0.468662554690685 0.000187578158274022 0 0.000291295218668629 0.000161153672230261 0.303724141627127 0.999768138822645 0.310068612529668 0.53104457179147 7.07782845604792e-05 0.000231861177355286 9.74669030388652e-05 0.000131719845614878 78 3601
1666 560763 1 0.3 0 "IP" "MO" 0.242412677391333 0.516238323125121 0.185121863499671 0.393904766568281 0.230580351639299 0.232906878219011 0.503503628865843 0.503620580139323 0.187790436102194 0.188256527112059 0.405978145140458 0.406759735353603 0.705899907249643 0.507407177230873 0.561168826713924 0.402616720551965 0.672993467514806 0 0.677497490663416 0.454101773113784 0.000818025622437992 0 0.00032122631631875 0.000386160861486712 0.326091207071275 0.999739107900538 0.322034739277358 0.545344940799774 9.72997914806767e-05 0.000260892099461914 0.000146543742907093 0.000167125224955954 78 3601
1667 137515 2 0.3 0 "IP" "MO" 0.244807375146946 0.517455111418783 0.185876144530134 0.392621131493736 0.233279371665675 0.232773738839377 0.511624641469662 0.506282348264548 0.183160252350859 0.185873689669124 0.397891671963916 0.404060219104127 0.710860485651997 0.511446089461542 0.554910086550117 0.398555106039254 0.682252990252844 0 0.687932492252218 0.459974179228025 0.00105592298209837 0 0.00381643524413031 0.00161377145995419 0.316605231776397 0.999679034168523 0.308136990998712 0.538239702305704 8.58549886607401e-05 0.000320965831477441 0.000114081504939264 0.000172347006316833 89 1247
1668 693523 3 0.3 0 "IP" "MO" 0.243943692444424 0.522642252191391 0.180838138652155 0.387247015924007 0.231289484444373 0.230234176422247 0.499828998547862 0.503738099278186 0.191429894990936 0.18598680388048 0.40967057540573 0.406601278018973 0.705467353311044 0.508389521002213 0.558254837523571 0.401537060081586 0.73857098081712 0 0.703945980359416 0.484223950548104 0.000239164433181184 0 0.0004079122153552 0.000215570526650531 0.261084025520537 0.999483780317288 0.295496134066164 0.515305187571359 0.000105829229161528 0.000516219682711495 0.000149973359064597 0.000255291353886529 86 3601
1669 240643 4 0.3 0 "IP" "MO" 0.240385982001721 0.507157152447502 0.191325554987855 0.403414689534577 0.232922487728979 0.230374049649045 0.506090515018435 0.504615081039825 0.18748637915567 0.185330267046321 0.403365031849401 0.405759666086808 0.703682519379745 0.505533550612729 0.564142201189845 0.404624449655019 0.577290178020865 0 0.689862152595882 0.422782469053726 0.000282145559616687 0 0.000500388196760981 0.000260060226180676 0.422324619814341 0.999754622703725 0.309530170745129 0.576805853323837 0.000103056605177855 0.000245377296275285 0.000107288462227389 0.000151617396256749 86 3601
1670 28380 5 0.3 0 "IP" "MO" 0.242444269940497 0.507781249861522 0.192439616985114 0.402687891441981 0.231648290041621 0.226022771440909 0.510366609809562 0.487488642751923 0.18294048298186 0.196422536020785 0.399322235835215 0.423345208931112 0.700115331423026 0.50150813162113 0.571802635987759 0.408849837166279 0.610184227925946 0 0.588596967711745 0.401539521993649 0.000142344692676155 0 0.00023787177079186 0.000126250240995387 0.389564696055812 0.999717454631965 0.410937791224988 0.598129620972247 0.000108731325566311 0.000282545368034516 0.000227369292475793 0.000204606793107923 85 3601
1671 758385 1 0.4 0 "IP" "MO" 0.244560968394986 0.511293680916796 0.190997669249715 0.399079453904846 0.231761214604965 0.229426064350426 0.511481492687176 0.497807523441206 0.182279504693132 0.190314517064579 0.398341391483455 0.412746789313177 0.705748247350377 0.506520457699485 0.563591691007426 0.403758211124716 0.610898630146379 0 0.65013150937385 0.423140998735067 0.000223875398475621 0 0.000491796625582331 0.000237663951470824 0.388769444268439 0.999705055863395 0.349223530297104 0.576437239400748 0.000108050186706843 0.000294944136605431 0.000153163703464389 0.000184097912713517 92 3601
1672 754750 2 0.4 0 "IP" "MO" 0.243712494914477 0.514612342362114 0.187532646336583 0.39544966706641 0.229818656461667 0.225205441235908 0.500326879433458 0.486807411426088 0.189724100759783 0.196281193474543 0.409580287812627 0.423898915882185 0.698736592612052 0.500322022061317 0.573537940570909 0.409923568876286 0.699153818975432 0 0.643546406256338 0.451016009646941 0.000226850815803757 0 0.000455219339981865 0.000226026793046829 0.300541191312315 0.998749843243885 0.355378379716161 0.548118774627181 7.81388964490629e-05 0.00125015675611487 0.000619994687519649 0.000639188932831035 82 2823
```
