## Supplementary material for "Durable resistance or efficient disease control? Adult Plant Resistance (APR) at the heart of the dilemma": Raw data: myDesign.txt (part 2 of 6)

```
1673 175606 3 0.4 0 "IP" "MO" 0.235544585774602 0.48824949837582 0.204274169411376 0.422989028809065 0.235891746179361 0.222729491358998 0.510055112264458 0.49116484636862 0.186674366980546 0.190476101499524 0.399643542184308 0.419338361248625 0.694165823312961 0.496021204615952 0.581424637891446 0.414492149089041 0.283245264823757 0 0.287610488932743 0.188639138052073 0.189329209638453 0 0.342594462543927 0.174404793010857 0.526748341211756 0.997167628530109 0.368533376714134 0.635360541365774 0.000677184326033912 0.00283237146989114 0.00126167180919624 0.00159552757129539 89 649
1674 708 4 0.4 0 "IP" "MO" 0.247628506870055 0.518503180542782 0.187176886364523 0.391593573926582 0.228698482244296 0.225211782667693 0.500066640103076 0.493915262927487 0.189304263617967 0.190169899294462 0.409789801179839 0.416676661048928 0.701538771782044 0.503999917819245 0.566651049276952 0.406202662508195 0.661394455537925 0 0.596743754320203 0.424518798002543 0.0206021596700536 0 0.0513413029959563 0.023762988373562 0.317913704153725 0.999485236915217 0.3516658503747 0.551438365872852 8.96806382955514e-05 0.000514763084782996 0.000249092309140241 0.000279847751042623 89 2450
1675 127387 5 0.4 0 "IP" "MO" 0.239115712495894 0.511559669113516 0.186465736660559 0.398478935698203 0.232260452206554 0.230931364033256 0.506876566145874 0.497335563982169 0.186491478107723 0.191945602407804 0.403004478916352 0.413073833212748 0.702307528735704 0.504862072524379 0.564902817176086 0.405275642786765 0.693099069554948 0 0.68080343576265 0.459800085080707 0.00656807369857721 0 0.00981089178928838 0.00546380685264522 0.300251758873303 0.999706863189397 0.309244072153952 0.534564946914595 8.10978731723231e-05 0.000293136810602845 0.00014160029410972 0.000171161152053306 91 413
1676 157947 1 0.5 0 "IP" "MO" 0.242603296361946 0.514357095387632 0.186849598393769 0.395722880476869 0.232385726759606 0.220058022656049 0.504303730013075 0.473425799399099 0.1887264181194 0.203673771524643 0.406168869262663 0.437795581824411 0.695047045777601 0.497133305180767 0.579249788037813 0.413481653194517 0.677668737308296 0 0.514403440798493 0.399456859347241 0.00829985984517148 0 0.0150150440547513 0.00766957025342727 0.313953758055144 0.999660937665406 0.470356927246409 0.592661846344484 7.76447913877043e-05 0.000339062334594096 0.000224587900346958 0.000211724054847883 94 1373
1677 733739 2 0.5 0 "IP" "MO" 0.244539892796904 0.511554374609205 0.190696166275112 0.398638468582123 0.227353422674796 0.223972883161915 0.497229718971148 0.483077984869039 0.190420140105979 0.198405564497742 0.412753440799764 0.427728096532336 0.695866198633615 0.497052793870729 0.579521870878833 0.413298682678909 0.665753375936346 0 0.609498444452641 0.429871687004516 0.00107676855068248 0 0.00221032529806438 0.00109080357029493 0.332953778521047 0.999494740897452 0.387888131294598 0.568666455368657 0.000216076991924506 0.000505259102548211 0.000403098954697326 0.000371054056531714 90 3601
1678 214206 3 0.5 0 "IP" "MO" 0.234043646081396 0.49388071797719 0.197894177798419 0.417071028847776 0.232849807272421 0.221450015521941 0.50632079550649 0.472111675002937 0.187169864840446 0.205970631914765 0.403129040918534 0.438802116314659 0.688343468875758 0.490313218289947 0.591034674553631 0.420152424896153 0.470140827164324 0 0.493407670969883 0.319077519301957 0.0296508653122093 0 0.0903268701695107 0.0392686349476544 0.500079772838127 0.999572266272922 0.416080062713196 0.641405999973858 0.00012853468533974 0.000427733727078203 0.000185396147410127 0.000247845776530581 82 2328
1679 116291 4 0.5 0 "IP" "MO" 0.237550406334923 0.504913431508089 0.190900724509271 0.405402215239636 0.235965763844256 0.224415143159253 0.507654215115269 0.486005156776599 0.188677011231614 0.196141865156888 0.402165343650834 0.424580930019198 0.697931313338432 0.499179032491649 0.575719600897774 0.411084036269117 0.623300109240765 0 0.647620373676612 0.420723819196907 0.0115549306516246 0 0.0193340379857621 0.0101641287613229 0.365003278067906 0.999572577658976 0.33268116729593 0.568802033554865 0.000141682039704936 0.000427422341023622 0.000364421041696001 0.000310018486905952 89 289
1680 19551 5 0.5 0 "IP" "MO" 0.234792637218931 0.492564237609747 0.199689811686422 0.418353840793632 0.231640001434106 0.216328187314128 0.503125582132032 0.462820474270999 0.188995090910275 0.209783343903985 0.406576731876794 0.448555226870745 0.682760825967166 0.485697671848087 0.598468246500683 0.42499946071545 0.514942413464013 0 0.480282807475231 0.329773652892087 0.000145801642860918 0 0.000236590233431375 0.000125451166432271 0.484640843255845 0.999305426724355 0.518385358329226 0.669423870943119 0.000270941637281482 0.000694573275644979 0.00109524396211116 0.000677024998362401 91 3601
1681 35808 1 0.6 0 "IP" "MO" 0.243629673041333 0.496238972306559 0.203706559419532 0.414567109237463 0.229927938739301 0.208190424080221 0.509096842883022 0.448571357682116 0.182692964140733 0.214992756575974 0.400764656534795 0.462981307268275 0.681748035860855 0.484277032365453 0.601392280136239 0.426497885384973 0.527240210591003 0 0.473374974861354 0.333819014382218 0.00231856477230668 0 0.00380161426462342 0.00199891903895443 0.469846511963352 0.996293424966542 0.520288250503658 0.661944881830376 0.000594712673338518 0.0037065750334584 0.00253516037036504 0.00223718474845203 90 2091
1682 14443 2 0.6 0 "IP" "MO" 0.237661131901011 0.496188376255234 0.198766503371694 0.414496569279722 0.231272678484828 0.208537874008993 0.507407831885995 0.444182601888975 0.185235574278865 0.219598731815152 0.402551531854661 0.467498271020895 0.677471684394833 0.482043175167574 0.603600809465711 0.428769404987498 0.569951805676066 0 0.468031692757889 0.344832594999355 0.0009284821247391 0 0.00305093880092331 0.00127436507811747 0.428984727116989 0.999689354807212 0.528610161559318 0.653644825857617 0.000134985082205435 0.000310645192787526 0.000307206881869687 0.000248214064910862 91 661
1683 630723 3 0.6 0 "IP" "MO" 0.243093063831221 0.509215202386091 0.191667903502605 0.401166834947934 0.233040128901187 0.221907230597719 0.507414499435021 0.486266341869857 0.18658346897937 0.193751464195151 0.402329653089572 0.423966875002409 0.698040423330126 0.500658052753643 0.572002836677126 0.409489702685669 0.468805973913335 0 0.423421889854541 0.297963488953862 0.166950735887304 0 0.299425328035602 0.153567574384188 0.364112494435566 0.999509182975603 0.276850036869164 0.548163169246046 0.000130795763795275 0.000490817024396862 0.000302745240693278 0.000305767415903215 86 1013
1684 838328 4 0.6 0 "IP" "MO" 0.233022497641414 0.481779341540866 0.207923254480635 0.429456876279243 0.229187776947311 0.205452727150475 0.505293432688686 0.433483929964661 0.185190254710577 0.226971299571121 0.404737517895032 0.478651137897045 0.6676630017392 0.472802482912375 0.620084808762334 0.43837153140012 0.446974758654276 0 0.41360303675897 0.284371929327188 0.000841235211229078 0 0.00175539928406022 0.000839573106039044 0.552019623667419 0.999736658822675 0.58425125658522 0.714520032272951 0.000164382467075549 0.000263341177324849 0.000390307371749872 0.000268465293821804 87 1133
1685 42363 5 0.6 0 "IP" "MO" 0.233916609960157 0.483412123533643 0.207313002128663 0.427770337491994 0.232402746519812 0.20501797465227 0.507214756667523 0.437673864480716 0.186042909135694 0.222268429528279 0.402349258175752 0.474179210892111 0.671337331132239 0.475623411010397 0.615624340792636 0.43527649287051 0.450866179812061 0 0.411184795840118 0.283665219285457 0.0134384136322586 0 0.0195075673340727 0.0106955706293941 0.525772987925814 0.970707470705999 0.52343056210289 0.677950877325244 0.00992241862986631 0.0292925292940014 0.0458770747229194 0.0276883327599053 86 894
1686 816610 1 0.7 0 "IP" "MO" 0.240765046332919 0.501352753688824 0.196558457570107 0.408983457655383 0.228670265963541 0.212156105473977 0.505133088783506 0.453028467802755 0.185138770155108 0.214652963398888 0.40478975587561 0.458047402324763 0.681591417770437 0.485992648051238 0.596350191124103 0.424487150263042 0.612531583697863 0 0.503431591376528 0.373674307254533 0.0290074097154104 0 0.0669555295235692 0.0312524450958331 0.35836279864082 0.999710758914818 0.429365557447848 0.594864359134887 9.82079459062016e-05 0.000289241085181641 0.00024732165205514 0.000208888514747394 89 2442
1687 290512 2 0.7 0 "IP" "MO" 0.236947585819429 0.493858101691154 0.200234050047074 0.416968848577239 0.232183245461035 0.20537545268153 0.503630339775059 0.440999273196827 0.188934357945243 0.219141176834087 0.405877488460037 0.470322837862475 0.674506283961994 0.479146933960913 0.608309584826404 0.431434447628213 0.521825662036168 0 0.523240582253602 0.343618787143418 0.00565395408486023 0 0.0183218661523548 0.00762231537458638 0.47238164460196 0.999735701668781 0.458115295703174 0.648520618608803 0.000138739277011474 0.000264298331219447 0.000322255890869189 0.00023827887319323 86 3288
1688 594473 3 0.7 0 "IP" "MO" 0.233957308567087 0.48472566992631 0.206154545417469 0.426631698863806 0.233322696864686 0.212972311200204 0.511439070759358 0.460960885286982 0.183387972199757 0.208476942399599 0.398206227846482 0.450057493556454 0.680252316631976 0.485114415914933 0.598019460016825 0.425598941490439 0.133106119433611 0 0.129696589574635 0.0866467542182231 0.34386038222412 0 0.435815211434265 0.255627340071986 0.521414398885294 0.997957988182881 0.427306893522156 0.654207882449068 0.00161909945697542 0.00204201181711859 0.00718130546894376 0.00351802326072272 87 537
1689 768482 4 0.7 0 "IP" "MO" 0.233882328874516 0.475332746886835 0.214939465153862 0.436138142891477 0.226666451501354 0.213737399954989 0.498204613415537 0.466786974662872 0.189257758348615 0.203784902452656 0.411619635604052 0.444049644629161 0.67428618033086 0.479407714195887 0.607982125955133 0.431351218812073 0.133909535318303 0 0.100359077504544 0.0783937301520027 0.335057991184956 0 0.484270471169362 0.270363383424852 0.530603753718898 0.996900680302541 0.414453280430084 0.649764498777923 0.000428719777843026 0.0030993196974588 0.000917170896009927 0.00147838764522309 89 172
1690 769456 5 0.7 0 "IP" "MO" 0.236420283943239 0.492659988102105 0.201027919994696 0.418196892402916 0.228759829906056 0.204384652774296 0.50230046208242 0.431983634696561 0.187353115858852 0.227062114948263 0.407556686835417 0.47964511639921 0.66956476662359 0.475017936654833 0.615443150801811 0.435798985805381 0.529639619933976 0 0.486957463473769 0.336678914210576 0.000182957505024604 0 0.000809195255613606 0.00031471942250275 0.470043673832263 0.9997393804751 0.511850574578919 0.662752476159124 0.000133748728735974 0.000260619524900277 0.000382766691697625 0.000253890207797445 90 3601
1691 294742 1 0.8 0 "IP" "MO" 0.237382349829719 0.498672955227759 0.196301421004721 0.412064002645996 0.232484817388234 0.218842350824614 0.50302167780447 0.480263778200174 0.190009496503286 0.196865500560612 0.407355725182152 0.430188586730536 0.688709518042567 0.493552891953821 0.583176418068619 0.417004655703952 0.243590613958843 0 0.134606003975341 0.126765322834717 0.366264105507454 0 0.556470838973474 0.303632063364356 0.389430930143165 0.992814958849858 0.307876496094294 0.566603007445169 0.000714350390538738 0.00718504115014196 0.00104666095689128 0.00299960635575817 94 406
1692 198964 2 0.8 0 "IP" "MO" 0.232171664558737 0.479655796865344 0.209242058285408 0.431704713677325 0.232367152536758 0.205455356011557 0.511485857566992 0.440055564632968 0.182708653411214 0.221202718137663 0.398524875074709 0.471498969919018 0.669994173107052 0.476183916209548 0.613153429834285 0.434840282491899 0.305798607161241 0 0.208748042535683 0.170569934328166 0.142832584277034 0 0.285498010121847 0.138019258246955 0.551212456534507 0.999398266310132 0.505285496815564 0.691004504741796 0.000156352027217463 0.000601733689868006 0.000468450526904816 0.000406302683082746 86 1850
1693 26822 3 0.8 0 "IP" "MO" 0.240204765435856 0.493082127203273 0.203745292657055 0.417953029274745 0.223066711623221 0.224811782468 0.491996285490382 0.493036626313678 0.19129411212121 0.190837963990053 0.418095487446009 0.417077378370323 0.688083259527076 0.492105499718758 0.585877368768318 0.4183527286253 0.196815292584308 0 0.144879006965416 0.11597043390954 0.352645292494638 0 0.603106825252572 0.320073892126387 0.446842016099123 0.976478046682469 0.224864832572598 0.546159441788575 0.003697398821932 0.023521953317531 0.027149335209415 0.0177962321754987 92 303
1694 313345 4 0.8 0 "IP" "MO" 0.224546945079817 0.459605678692488 0.221505355700346 0.452404756851537 0.230560380448619 0.189569177458858 0.508353726041079 0.398375107123013 0.183736932890561 0.245033982895694 0.401442399312427 0.514493322017803 0.644676502987294 0.454293685130486 0.650276271486601 0.457322657293681 0.280438443446083 0 0.259805442481523 0.175364064223419 0.0227798556957274 0 0.0380016655949022 0.0193138143806242 0.693261361271437 0.99473135513323 0.690406685767419 0.798705680039522 0.00352033958675261 0.00526864486676987 0.0117862061561556 0.00661644135643451 89 301
1695 636153 5 0.8 0 "IP" "MO" 0.236269845744626 0.492385639133288 0.200969405228419 0.418586408879736 0.228242752908198 0.227210024536862 0.501445128140574 0.494812292582283 0.187711147161833 0.19116366378876 0.408509887029818 0.415114296836233 0.691722623189685 0.495649990346449 0.579844216179012 0.414672352644261 0.1085840731493 0 0.0705197147724132 0.0602694097584188 0.474395406478457 0 0.706657291800198 0.394359426540034 0.416514677527204 0.998414686010784 0.221441420261376 0.544221489920923 0.000505842845038841 0.00158531398921567 0.00138157316601261 0.00114967378062365 90 176
1696 90610 1 0.9 0 "IP" "MO" 0.241790038499337 0.496720735481609 0.201724552888766 0.414130828815216 0.226184979003167 0.223269618092339 0.493433758921122 0.498265386391602 0.19288157869286 0.184587573021215 0.416542914760246 0.411289383026811 0.691244635594843 0.495613876971828 0.579193704602841 0.414560015900887 0.0938306956466039 0 0.0516803526925723 0.0494668288045408 0.52123425141948 0 0.759101615433112 0.427286848051796 0.384506655534542 0.996580078390207 0.187249476673118 0.521340086102381 0.000428397399374126 0.00341992160979273 0.00196855520119734 0.00190623704128194 86 90
1697 19823 2 0.9 0 "IP" "MO" 0.239965715555641 0.49017891026411 0.206232189659965 0.420902139591072 0.224451350017114 0.220966296411336 0.49690092217087 0.484304762377246 0.188236445890791 0.194776823745132 0.413140385835613 0.425787413395162 0.685383361984092 0.489993688598239 0.589245459295887 0.420451343972624 0.153882642669966 0 0.0735883837926142 0.0775962497887546 0.404325610630217 0 0.662102069916355 0.355384008308988 0.440609924411149 0.997069655371969 0.262127882712639 0.564942825988883 0.00118182228866766 0.00293034462803084 0.00218166357839206 0.00207691591337493 88 113
1698 507474 3 0.9 0 "IP" "MO" 0.240583156054125 0.494663733540979 0.202573250032248 0.416269547067881 0.227138724311994 0.223620535395566 0.495614274640506 0.499753236326003 0.191769419491652 0.183851456234907 0.414530356205732 0.410037331857835 0.691342415761684 0.49617942906428 0.578194125758808 0.41415468854765 0.0804170347088366 0 0.040367470606984 0.0410224733250936 0.520852755052949 0 0.759347536674866 0.426719419104142 0.398235432110213 0.996623037503963 0.19884867345675 0.530511125191378 0.00049477812800124 0.00337696249603749 0.00143631926139978 0.00174698237938644 79 111
1699 525100 4 0.9 0 "IP" "MO" 0.238537752683811 0.489136333656733 0.206078427453775 0.422127380413675 0.229451463635647 0.220646210508786 0.501196856274237 0.493396505913218 0.188844624117913 0.186754374635519 0.408861916108698 0.416468743436885 0.688635426828243 0.494006351769588 0.581677426207207 0.41643649121625 0.0705786212025815 0 0.0434446502819404 0.0383868626609826 0.438613228232905 0 0.758944522109071 0.395416561006464 0.489783649476017 0.990939714384189 0.193148878580042 0.561395188396068 0.00102450108849643 0.00906028561581047 0.00446194902894638 0.00480138793648605 88 164
1700 123551 5 0.9 0 "IP" "MO" 0.238440231261213 0.494203045534639 0.201140880917904 0.416553321736501 0.227155399421675 0.222526104833139 0.497195228834328 0.489784578967115 0.190619032358413 0.191137777411103 0.413021996299271 0.420010624164998 0.688121735516027 0.493201236037479 0.58289769068742 0.417096719455049 0.121226217022483 0 0.0629178936177915 0.0623450379590861 0.521264933211745 0 0.706859631554656 0.409453305604997 0.356944671478595 0.996057714863929 0.228610686386701 0.526183714784378 0.000564178287176815 0.00394228513607125 0.00161178844085145 0.00201794165153945 92 102
1701 868304 1 1 0 "IP" "MO" 0.240175780335422 0.501834828478121 0.195760969974801 0.40887368943607 0.230668762969465 0.226018621613662 0.502612008825823 0.50326913328155 0.188891650440208 0.182971052497692 0.407475365702071 0.406437157167449 0.69686316491855 0.502119504871635 0.567623672912701 0.408082013769408 0.1880861427793 0 0.0677672870023896 0.0867599172602438 0.437746954842927 0 0.746387123191025 0.392947716989541 0.373372372021125 0.995604451295322 0.182871361852988 0.517598084496123 0.000794530356648915 0.00439554870467772 0.00297422795359649 0.00269428125409209 87 92
1702 318244 2 1 0 "IP" "MO" 0.239123883021034 0.488458548747576 0.207063239278351 0.422593609278923 0.226408567783341 0.220636449827764 0.494111485688815 0.494481781111487 0.19230955815279 0.185692593218285 0.415997469308097 0.41527018472087 0.686168900632139 0.491807898048511 0.585065390649426 0.418541775570837 0.0668304423477422 0 0.03443053135332 0.0343584222575404 0.514698904127473 0 0.757507826990015 0.422956487745159 0.417694449208413 0.996612712751507 0.207313754773401 0.541056424653501 0.000776204316371725 0.00338728724849324 0.000747886883263411 0.00162866534379965 90 101
1703 550616 3 1 0 "IP" "MO" 0.241109758710847 0.496434539426332 0.20155324944653 0.414625501632928 0.221232515972004 0.227274379403921 0.488781358764659 0.50267274577614 0.192550095593262 0.184677281163444 0.421679566613233 0.407118558793756 0.689616654086772 0.49558018731723 0.578780626203235 0.41489570848721 0.0726699413833766 0 0.0322534331428724 0.0359932167936953 0.497188235440608 0 0.795609772501909 0.435554692910172 0.428284687878657 0.987443839760193 0.160653544176852 0.519984909291597 0.001857135297358 0.0125561602398069 0.011483250178367 0.00846718100453538 92 101
1704 325362 4 1 0 "IP" "MO" 0.237765778448679 0.495332811208067 0.199674642780698 0.415555131611273 0.226246575327429 0.223826401321479 0.494064689588192 0.493125002295712 0.192183181707467 0.189763742770828 0.416110793766168 0.416891602645344 0.687838755097587 0.493734776222697 0.581621567258994 0.416660496690913 0.0995652923512968 0 0.0424972879679376 0.0482107685376379 0.505140007069357 0 0.774543649461573 0.426635970484834 0.394706295783715 0.994530403808214 0.180101781219535 0.522219452409596 0.000588404795630309 0.00546959619178591 0.00285728135095469 0.0029338085679312 86 102
1705 572016 5 1 0 "IP" "MO" 0.241618471896039 0.502659336082798 0.196273864974183 0.408017262294535 0.22946796001546 0.227497746703684 0.500137352218108 0.509610620821122 0.189889123577904 0.178898117721984 0.409776766730145 0.399785252327302 0.698584178615183 0.503664981983788 0.56506110627407 0.40637008169994 0.0962224229024426 0 0.0428548792730443 0.0471977989550925 0.550966033275486 0 0.819245842502166 0.457003407056751 0.352432933598414 0.998072691795901 0.137176807742833 0.494798758182219 0.000378610223657415 0.00192730820409858 0.000722470481956366 0.00100003580593765 83 96
1706 477412 1 0 10 "IP" "MO" 0.246766129985864 0.526227984875903 0.180160279503507 0.38374333420477 0.23724107881244 0.227611222639184 0.503180670290129 0.520715826812756 0.193893790937211 0.17049247939712 0.407193404901935 0.389301280688265 0.711618431437489 0.516247457296369 0.544546549837839 0.393898023603093 0.707991903682444 0 0.692126004412558 0.466008605712732 0.000175422578182182 0 0.000228661788736139 0.000133731389282726 0.291754845381975 0.999758033774287 0.307543561277832 0.533717259113455 7.78283573994146e-05 0.000241966225712801 0.00010177252087374 0.000140403784529893 94 3601
1707 108367 2 0 10 "IP" "MO" 0.252014883182012 0.530807705793012 0.180066679423324 0.378993753323739 0.228755038866793 0.235118932492326 0.498411196842393 0.532370723584519 0.190438571355216 0.166828694415594 0.411081261596123 0.377304180469936 0.715888854541131 0.520081111166426 0.537333945194135 0.389593625158242 0.733817056702331 0 0.776191193868332 0.511527910633094 0.000242319779958545 0 0.000333423443974236 0.00019415387113798 0.265866665006689 0.999681232165097 0.223400070195239 0.488124748969674 7.39585110219675e-05 0.000318767834903359 7.53124924553178e-05 0.000153186526093743 82 3601
1708 412432 3 0 10 "IP" "MO" 0.245671699397485 0.523607555366049 0.181446929239165 0.386469330910566 0.233158310379107 0.236971240316607 0.506840215082033 0.527542813850127 0.187076397811066 0.171941067316469 0.402828671303964 0.382328562034029 0.7158012500932 0.518943305433147 0.5404643943667 0.390946531530868 0.687140080776584 0 0.729980588587494 0.476513009446746 0.0002526827416448 0 0.000274716574044365 0.000177302637083501 0.312511244376455 0.999716411595891 0.269647179176671 0.523151826683253 9.59921053167687e-05 0.000283588404109404 9.75156617904274e-05 0.000157861232917499 82 3601
1709 257988 4 0 10 "IP" "MO" 0.24827546758617 0.530345959490323 0.17781225361679 0.379453231161593 0.227598605776908 0.23649925020593 0.496416691489177 0.527906163447108 0.191441350244652 0.171288236396052 0.413388800263017 0.381847534827609 0.712373323569009 0.517815104921252 0.540541840257494 0.391990509989452 0.743807369693134 0 0.763691838612475 0.511137644152646 0.000240892481529612 0 0.000327770992091225 0.000192169207278535 0.255878217836106 0.99977645146499 0.235909648927327 0.488549328405738 7.35199892302026e-05 0.000223548535010299 7.07414681065877e-05 0.000120858234338162 89 3601
1710 360676 5 0 10 "IP" "MO" 0.248302920592829 0.526761974385882 0.180728455400009 0.383183098585051 0.233882334072252 0.23225436415364 0.50584626727482 0.521449317652199 0.188557388391865 0.17325729440569 0.403825987668769 0.388695274568462 0.714439618818721 0.517632394567676 0.542543138197564 0.392305234853219 0.706513778885962 0 0.662482124050924 0.459944184600854 0.000291115107478249 0 0.000219503719795437 0.000172161293629634 0.293013386167612 0.999528067472726 0.337091395817718 0.539598324198159 0.000181719838948249 0.000471932527274266 0.000206976411562919 0.000285329907357409 90 3601
1711 390511 1 0.1 10 "IP" "MO" 0.250870353718156 0.528618044318418 0.181058894253866 0.381173198229885 0.229992166613307 0.232571879483185 0.501305787929911 0.521629374841572 0.189287652538293 0.17331569092471 0.408479526591007 0.388372353474988 0.713434399814649 0.516877020934497 0.543662237716869 0.393001997301317 0.747473059207063 0 0.717793486651201 0.495609791296505 0.00025945120102865 0 0.000339986965141499 0.000201592745610259 0.252199847616881 0.999688229788303 0.281764742488195 0.504030757162668 6.76419750271526e-05 0.000311770211696623 0.00010178389546249 0.000157858795216845 86 3601
1712 841397 2 0.1 10 "IP" "MO" 0.247751754677877 0.524972367811218 0.181746090812158 0.384927360379943 0.232896400639856 0.232382603994452 0.502067216650475 0.51966505859248 0.190818562936714 0.17475145693495 0.40755140134494 0.390408426759993 0.713030759312185 0.515197291603252 0.547316110683822 0.394680975404843 0.725111983970839 0 0.712675300297795 0.483108107018286 0.000193709911207684 0 0.000256364534003491 0.000150526926480895 0.274619924995271 0.999724403526846 0.286980376418508 0.516596535049084 7.4381122682732e-05 0.000275596473153968 8.79587496938046e-05 0.000144831006149033 86 3601
1713 850181 3 0.1 10 "IP" "MO" 0.250070285195939 0.523887521525136 0.184411270077689 0.386024727010876 0.229461917058144 0.233258449354037 0.502076081982516 0.522925708842347 0.188281160580185 0.172799492180964 0.407752551516858 0.38705890311402 0.71279065160812 0.5158966773519 0.545491922838838 0.394037002257083 0.727430353475043 0 0.720120255296547 0.489780011433061 0.000278460835289383 0 0.000451671796074547 0.000244964145846008 0.272192501867376 0.999683280639763 0.279291947059459 0.509793597500424 9.86838222909032e-05 0.000316719360236668 0.000136125847919461 0.000181426920669236 88 3601
1714 546692 4 0.1 10 "IP" "MO" 0.248347736114743 0.525415554611527 0.181758851512845 0.384410291288743 0.231916446175145 0.231694897395842 0.49962296535767 0.521215908886354 0.192113859428361 0.172911546518603 0.41019133851004 0.388660351815953 0.711959079685729 0.515063281401627 0.546784257459808 0.394791082431364 0.738914865459732 0 0.747421353627402 0.499772697736948 0.000360991167186554 0 0.000956328178710492 0.000436195319949673 0.260650325874915 0.999731376935881 0.251543522458773 0.499651897058875 7.38174981667861e-05 0.000268623064119443 7.87957351139595e-05 0.000139209884227584 88 3601
1715 599366 5 0.1 10 "IP" "MO" 0.247875275847832 0.521549704105577 0.18490869969728 0.388605253168682 0.230247270024534 0.232985593419688 0.500157094017576 0.522897886950675 0.190225608084678 0.172685859306418 0.409445635854352 0.386961199356902 0.711108139292053 0.514496975469917 0.547820167088377 0.395394981556663 0.672664966456678 0 0.762338204441775 0.483064555750637 0.000193258681938791 0 0.000276018884449856 0.000157415818908465 0.32706061344631 0.999756752337745 0.237288991593816 0.516639011221034 8.11614150726064e-05 0.000243247662254749 9.67850799595931e-05 0.000139017209421003 84 3601
1716 89108 1 0.2 10 "IP" "MO" 0.246954165972081 0.523465999800455 0.182458512768679 0.386478212481182 0.231601958321855 0.233190413169575 0.507389683159981 0.511629788029298 0.18559545096289 0.181886285787643 0.40251140779637 0.39867602615463 0.711746537463511 0.513859576268728 0.549940249519211 0.396212883443865 0.709511213794562 0 0.661546077286015 0.462332709009218 0.001995651460112 0 0.00459933088845347 0.0021978535118324 0.288425682125341 0.999735891092011 0.333748881818053 0.535325293635091 6.74526199847909e-05 0.000264108907989186 0.000105710007478277 0.000144143843857901 91 1850
1717 726709 2 0.2 10 "IP" "MO" 0.245238574920768 0.522174482292213 0.182291089539605 0.387859301500374 0.236583929653922 0.23261304217936 0.518984850981531 0.509227570633586 0.179839328321621 0.183466190046531 0.39053450829747 0.401122514763995 0.714435546754051 0.516498257389882 0.545596607907758 0.393487023435308 0.69136413617332 0 0.666842899269616 0.454332232505524 0.000329043384265337 0 0.000286334659442381 0.000206111428053349 0.308214048822375 0.999693065021062 0.33270439460133 0.545273937601271 9.27716200393629e-05 0.000306934978938292 0.00016637146961104 0.000187718465152255 84 3601
1718 700726 3 0.2 10 "IP" "MO" 0.243209662878323 0.515829290154817 0.186073581394862 0.394338360551621 0.234320502377281 0.232181769592258 0.507288388620886 0.511400129046923 0.187536926081838 0.181225677327496 0.40250094191987 0.398829852273386 0.709711934847863 0.511224290222218 0.554836184804196 0.398855146569931 0.666679849582994 0 0.694729414344937 0.455311837220486 0.000177852039969943 0 0.000210858709081728 0.00012981196507117 0.33304924986376 0.999749221358383 0.304960946841862 0.544411249923934 9.30485132766083e-05 0.000250778641617296 9.87801041187386e-05 0.000147100890508776 84 3601
1719 640033 4 0.2 10 "IP" "MO" 0.240545185236765 0.503970328098213 0.194334700970427 0.406651857040693 0.236523793812595 0.223958896853028 0.510028928581833 0.49743321983116 0.187217214898882 0.186234226465872 0.399533402359414 0.413288180461518 0.701027875902388 0.503484632605037 0.567786142335181 0.406837144445631 0.568198084221868 0 0.58735186448277 0.382675797550112 0.00101896643575288 0 0.0029420053685773 0.00129030310181748 0.43063483884911 0.999732859001446 0.409432708009821 0.615805563881642 0.000148110493268765 0.000267140998554238 0.000273422138832549 0.000228335466428818 90 1853
1720 681376 5 0.2 10 "IP" "MO" 0.242565725165574 0.516903335483928 0.184651989947557 0.39322267760214 0.230705329409112 0.232872228329989 0.498898458128693 0.515413713196539 0.191738583539298 0.178462264230548 0.410519354736743 0.394632743601985 0.706143282904675 0.509937776931126 0.554852837717403 0.399942817262428 0.671662606109621 0 0.748454450697765 0.476498840722239 0.000207806446480795 0 0.000304889771349966 0.000171559171994197 0.328050691162633 0.999768691381513 0.251160578070933 0.523200291997471 7.8896281264871e-05 0.000231308618487399 8.00814599516414e-05 0.000129308108296027 82 3601
1721 385270 1 0.3 10 "IP" "MO" 0.238725081993426 0.503370745831105 0.193463107334384 0.407290103219313 0.23584516897572 0.226862648483612 0.511920636118914 0.492908501336277 0.185028172589678 0.192576191534588 0.397903247562672 0.417893383466094 0.701432899452759 0.502387115962812 0.57106747145865 0.408066534904762 0.557780549564759 0 0.576624010677685 0.376625245980382 0.000121729956759111 0 0.000182316003447423 0.000100501201270038 0.441993262012451 0.999769151774511 0.423055326473247 0.623116376237876 0.000104458466030593 0.000230848225489202 0.000138346845620774 0.00015787658047171 92 3601
1722 71455 2 0.3 10 "IP" "MO" 0.249528912937666 0.524025992462931 0.183856304822054 0.385974580946755 0.230053581174167 0.230788036907662 0.502372226713531 0.509731862605959 0.188176645546044 0.181404311937413 0.407247028175029 0.40051029640753 0.710370531019495 0.511837524042568 0.553437262305511 0.398134542383233 0.692430020712847 0 0.707430998550741 0.472212897919722 0.000238839481511576 0 0.000356805109416521 0.000199528274807447 0.30681385123411 0.996171450620409 0.291015724072222 0.525773198963184 0.000517288571531118 0.00382854937959088 0.00119647226762096 0.00181437484228673 90 1976
1723 85764 3 0.3 10 "IP" "MO" 0.244466847670019 0.517733164919524 0.185371333847918 0.392384691899274 0.236406550292461 0.229230415353109 0.514111257959079 0.50117850389832 0.183680927178866 0.1873712426516 0.3956279082865 0.409451296125625 0.710103813315589 0.510644797636377 0.556423503678385 0.399541830233004 0.688725395669112 0 0.612868988855608 0.434882409471417 0.000186229320512013 0 0.000283561907450558 0.000155709851835634 0.310994750255812 0.999704263112116 0.386721154832967 0.564790396626822 9.36247545643115e-05 0.00029573688788409 0.000126294403974152 0.000171484049925282 91 3601
1724 826513 4 0.3 10 "IP" "MO" 0.245912985514211 0.504829279796666 0.197808927146512 0.405644846441856 0.239144423962781 0.217325759374284 0.516862196191011 0.490834289373099 0.18367096581918 0.186115348362411 0.39308969880435 0.419912057058387 0.702383168851276 0.504028066844326 0.567595241328102 0.406383597190911 0.591125429267664 0 0.59123838262428 0.390441965783591 0.00267411555921644 0 0.0134321540383427 0.00510619645086908 0.406053140542642 0.999728878756671 0.395172908357678 0.604259615320032 0.000147314630477676 0.000271121243329021 0.000156554979699203 0.00019222244550781 88 767
1725 31275 5 0.3 10 "IP" "MO" 0.244770855875418 0.510535729534037 0.191866629594849 0.399726571042198 0.231942735677747 0.22513465071516 0.506914393599649 0.496812878780658 0.186269925842745 0.187737600692021 0.403094299104106 0.413708219237025 0.701848242268325 0.504496834847891 0.565874156129615 0.405791482287509 0.640184220631882 0 0.652992396375938 0.432725826599262 0.000193399159804614 0 0.000279234505564649 0.00015706878410587 0.3595108340231 0.999706550415181 0.346574367002413 0.566931796401506 0.000111546185213914 0.000293449584818957 0.000154002116084246 0.000185308215126244 91 3601
1726 496535 1 0.4 10 "IP" "MO" 0.248223133670895 0.527584500716322 0.179950687003831 0.38220109742198 0.229319228171387 0.227972301913243 0.498920006550972 0.497736614692134 0.19087913106456 0.18920449641297 0.411186635389462 0.412686902577296 0.705514663755524 0.507867246682766 0.560034314481361 0.402260379024693 0.744068845458941 0 0.688237837884074 0.483392511932545 0.000177880046737361 0 0.00022125312634162 0.000133935767487775 0.255685451646404 0.999736772181758 0.311419317231326 0.516324603177106 6.78228479176688e-05 0.000263227818241753 0.000121591758257709 0.000148949122861109 86 3601
1727 845074 2 0.4 10 "IP" "MO" 0.239928697432173 0.512240417194941 0.186538367002729 0.39797966814868 0.234991682428147 0.22345785478045 0.501955466172332 0.487661913515505 0.192615337862358 0.194072790302044 0.407626105970924 0.423144964249297 0.698378234640771 0.500351411396666 0.573226495167131 0.409864935190575 0.673424976248141 0 0.610709257167238 0.426491069185927 0.000257008966887344 0 0.000375128829707581 0.000208351881553649 0.326191049451384 0.999247070422866 0.388193880793606 0.572771934700995 0.000126965333587165 0.000752929577133618 0.000721733209448672 0.000528644231524421 75 3601
1728 374502 3 0.4 10 "IP" "MO" 0.241845117235501 0.507192492441039 0.192434516129661 0.403236143694528 0.236022177520423 0.224226942857181 0.509775742730281 0.494124424431995 0.186972537377186 0.18907778703166 0.39985262372563 0.41636135180527 0.702094237613105 0.503373999490168 0.568484840538507 0.406828910287026 0.588742113159097 0 0.634208305840361 0.405493364926632 0.0175766429989826 0 0.0418830715524265 0.0194518851294448 0.393563118308451 0.999681118208804 0.323744234189483 0.574854366462523 0.000118125533469157 0.000318881791196279 0.000164388417730028 0.000200383481399568 88 2807
1729 792771 4 0.4 10 "IP" "MO" 0.242367952059288 0.511284668322731 0.189240751615585 0.398950880279917 0.229608267357237 0.227327759506537 0.504952845493716 0.490819738728078 0.186035871501811 0.194625502237183 0.404851702512262 0.419865899797325 0.699303978923062 0.501950430105815 0.569902125354579 0.408321127014523 0.614236106793297 0 0.533080656131193 0.386052986201651 0.0491233057741822 0 0.0980095580384368 0.0489244062026724 0.336529126441522 0.999606134286771 0.368677585033551 0.564779042767423 0.00011146099099851 0.000393865713229392 0.000232200796818557 0.000243564828253425 91 1367
1730 665145 5 0.4 10 "IP" "MO" 0.234930389242493 0.498030388649557 0.194938503817495 0.412681319713725 0.235738629100125 0.222174877277206 0.505484326548147 0.483344032252443 0.190379723156695 0.19675332851614 0.404418121302374 0.427651811500342 0.692843895619824 0.495324857184285 0.582071555490331 0.415234460428305 0.558249824544321 0 0.550428186365297 0.366110154889209 0.000185911988760891 0 0.000673439673513381 0.000279562615766897 0.441384656243016 0.999659511404323 0.448533057748405 0.633316299323523 0.000179607223901577 0.000340488595676614 0.000365316212784734 0.000293983171500597 92 3601
1731 648626 1 0.5 10 "IP" "MO" 0.240666326190156 0.507464358077331 0.19124602033476 0.402971797366112 0.230911860030221 0.223836937854412 0.506491508154835 0.478094577917425 0.185421360800743 0.202810776125626 0.403081958469683 0.432857794837559 0.695415124074788 0.496920839153551 0.579478157261129 0.413427820713808 0.582419169516942 0 0.519372507757191 0.36887694140324 0.0286652209649768 0 0.0416394049826336 0.0233554775152099 0.388785093758028 0.999594652799004 0.438627002265014 0.607471343002649 0.000130515760052649 0.000405347200995744 0.000361084995161193 0.000296238078901809 89 408
1732 16169 2 0.5 10 "IP" "MO" 0.237359495871827 0.499988182193789 0.195142202341122 0.410548448171925 0.234222363987762 0.224973186592742 0.509045539029356 0.485876187773007 0.186079056257848 0.196831735812871 0.400479853858016 0.424749989807293 0.696555046452331 0.497914087285141 0.578052994411841 0.412339405503502 0.590154858637899 0 0.650251120033528 0.411531840775452 0.000171595828835529 0 0.000441721675216136 0.000201510568282334 0.409536500292685 0.999709482600093 0.349127050193673 0.588064137558947 0.000137045240581056 0.000290517399907128 0.000180108097582439 0.000202511097318692 85 3601
1733 59923 3 0.5 10 "IP" "MO" 0.242360207251426 0.500816496116835 0.198482715743184 0.409870689504171 0.233615018996468 0.218126190040504 0.51268342443752 0.473509157058886 0.182549459630229 0.201659632380828 0.397012761165755 0.437561705159206 0.694101416288397 0.495313467251396 0.582691807754241 0.41520143847231 0.558121136410586 0 0.563898458251023 0.372761011206906 0.00105956113098873 0 0.00163744962625758 0.000886894171189987 0.440683193763088 0.99967045409724 0.434219090108595 0.626116683602744 0.00013610869533731 0.000329545902760512 0.000245002014124192 0.000235411019159854 91 2821
1734 595794 4 0.5 10 "IP" "MO" 0.241512529228165 0.506397840073708 0.192800788262234 0.403923611677818 0.226634120396101 0.222766030610822 0.49858230286611 0.478096182795316 0.188691943312242 0.201778665871707 0.411229229782485 0.432804400209597 0.690912680235088 0.494036150106463 0.583271397446184 0.416335610961316 0.64458674744895 0 0.597617855811005 0.417964142497553 0.000220015197466372 0 0.000535181739646697 0.000249889483976568 0.355086135568017 0.999700487166886 0.401656073592766 0.581588631453903 0.000107101785566425 0.00029951283311449 0.000190888856582229 0.000197336564566873 89 3601
1735 139058 5 0.5 10 "IP" "MO" 0.234936276809383 0.496715457022115 0.196064312565109 0.414039233845283 0.236461667814171 0.218032176158088 0.50974483419388 0.468254470976991 0.187322897330297 0.206441867298321 0.399908390972352 0.442952453557537 0.689430120781642 0.491193180506009 0.589829077193728 0.419369305659229 0.552149793258376 0 0.533459991103053 0.35753716655011 0.00313359966350512 0 0.00397967311600289 0.00233214117331708 0.444600377401229 0.999744782707269 0.462370434233947 0.639943525617371 0.000116229676890024 0.000255217292731092 0.000189901546997284 0.000187166659201979 84 1619
1736 223973 1 0.6 10 "IP" "MO" 0.239348596440397 0.499647027943521 0.197066002371883 0.410950992376232 0.235201535028224 0.216024661515578 0.513341901869909 0.466373612425425 0.183502568811324 0.206084044715397 0.396587309030484 0.444617599480338 0.6905747929842 0.492748474056966 0.586652615898603 0.417785818890965 0.567997836716146 0 0.574117262829589 0.377412693136431 0.00668973435608944 0 0.0155341472885096 0.00721063410795362 0.424758729669198 0.999346707524209 0.408511659390824 0.614384667074363 0.000553699258566714 0.000653292475790695 0.00183693049107754 0.000992005681252381 90 1730
1737 692182 2 0.6 10 "IP" "MO" 0.242466568716038 0.509576381006323 0.190843233074582 0.400637768826436 0.228696287410891 0.222867726054872 0.503096306223783 0.477134108439502 0.186687465954892 0.202730488902097 0.406678281526087 0.433722763783317 0.6940305821818 0.49618531826931 0.580261187931571 0.414126229912342 0.661538013916779 0 0.622236581242231 0.431046689342992 0.00164920135629897 0 0.00187970900026909 0.00118061210588163 0.336642474292586 0.999213042596534 0.372490800913139 0.566359243736336 0.000170310434336402 0.000786957403466474 0.003392908844361 0.00141345481479083 89 297
1738 675273 3 0.6 10 "IP" "MO" 0.241728812494002 0.507934035682211 0.191685982047268 0.402372955429846 0.23145065002664 0.217209023985718 0.501724007459903 0.468668080989823 0.18984648681184 0.205093876838899 0.408227295013103 0.442321416839535 0.69038848650636 0.492583219474145 0.586626345698007 0.417852212524189 0.631384779727779 0 0.586353653621884 0.405813530598784 0.00149820431286388 0 0.0024349742841022 0.00129352410565165 0.367007032593551 0.99970898737899 0.410992366018596 0.592687842687976 0.000109983365806365 0.000291012621009467 0.000219006075418044 0.000205102607587986 85 890
1739 120145 4 0.6 10 "IP" "MO" 0.236751882104602 0.49764449729798 0.196797053857624 0.413016123662977 0.233054651941144 0.218848319862311 0.511813072379363 0.466288714415327 0.182826799791573 0.208896560762622 0.397857146159828 0.444621888366108 0.688654853908057 0.491365767411645 0.588520414411818 0.419079369276357 0.544663566989187 0 0.538634522583128 0.359253844735117 0.0242608837269119 0 0.0716534585882428 0.0312606742392573 0.43088300388816 0.998871920166937 0.389162613249361 0.608863537291267 0.00019254539574093 0.00112807983306331 0.000549405579268985 0.000621943734358551 87 2568
1740 579308 5 0.6 10 "IP" "MO" 0.236251995196816 0.494543283553198 0.199198810093916 0.416396103432364 0.231369177384952 0.221343688610087 0.505865500300403 0.475443201545844 0.186529807813314 0.202868157182314 0.403896428709582 0.435284890127363 0.688964861191855 0.491439749731406 0.588596775089544 0.41907161585488 0.384896517419679 0 0.332494859127145 0.239087170491983 0.140202634871655 0 0.284792090918296 0.139925370470923 0.474321702917004 0.995009416374171 0.37405252032294 0.616322327590068 0.00057914479166215 0.00499058362582895 0.00866052963161806 0.00466513144702665 90 889
1741 704104 1 0.7 10 "IP" "MO" 0.23649321833695 0.490975851593908 0.202357909134755 0.419802504062976 0.230682255043837 0.207946862228106 0.497537381299121 0.452391763796978 0.193098577923728 0.211101170063558 0.412720225713584 0.458971568449073 0.675122335608893 0.480147099645241 0.606557657122042 0.430678421676945 0.440834747891443 0 0.34151343131826 0.259987191007928 0.1267313227084 0 0.20683966507268 0.108497024010666 0.432283753359809 0.999373827282432 0.451265870715503 0.631131935851586 0.000150176040347438 0.000626172717568394 0.000381032893556564 0.000383849129819761 90 298
1742 729349 2 0.7 10 "IP" "MO" 0.236581177779036 0.496467757560087 0.197670818903148 0.414421981538035 0.235068776730513 0.215894274954564 0.501569920198681 0.476684755495148 0.193414932273713 0.196697293110101 0.408368480520027 0.433790203613596 0.687544229464113 0.491349973526678 0.587783044286962 0.419110285489106 0.314957964637893 0 0.22298924023243 0.17846397849085 0.242097575140413 0 0.453559280366754 0.226191765393943 0.442493792884207 0.9950582836782 0.321192421698091 0.59279050626651 0.000450667337486107 0.00494171632179966 0.00225905770272572 0.00255374984869698 88 169
1743 823928 3 0.7 10 "IP" "MO" 0.233945114676177 0.48682123378146 0.20410181125781 0.424278557799894 0.230452407500083 0.217282993859089 0.503476278634342 0.466264698256544 0.187906158851366 0.207571847596813 0.406476306036066 0.444551905300781 0.681680516035348 0.484945867110865 0.59957981770599 0.425716170174397 0.314923215659609 0 0.315779335294329 0.209181397707989 0.19469389707501 0 0.308016941887467 0.165488941542911 0.490117124214304 0.999521357911837 0.375449105293001 0.624835481984722 0.000265763051076164 0.000478642088163104 0.000754617525203878 0.000494178764376809 92 1724
1744 491368 4 0.7 10 "IP" "MO" 0.23621503831298 0.494524584628832 0.198966529783996 0.416326033364016 0.22975918635767 0.216080054391651 0.499895343454855 0.465020458689913 0.19028008712172 0.207447966858416 0.40991013670196 0.445612409184807 0.682054279062302 0.486001092931648 0.596694583764132 0.424461619830884 0.369541877972885 0 0.33888976752548 0.235633217030445 0.179817046337967 0 0.323646145709144 0.16528831520971 0.450497390128947 0.999622213469429 0.337204856693375 0.598819293427201 0.000143685560201925 0.000377786530571068 0.000259230072001556 0.000259174332644213 87 1490
1745 820583 5 0.7 10 "IP" "MO" 0.236014725438658 0.498207803998337 0.195512106971382 0.412307939644154 0.231906866526644 0.208090693041217 0.502083643528206 0.446475220408286 0.190226180237208 0.216769681567005 0.408008002464359 0.464918354215146 0.676012285006519 0.481909885501246 0.602507968775595 0.428786043180549 0.58957161962077 0 0.492460541495476 0.358100185399988 0.0186083470101248 0 0.0399551413090463 0.0188998808402133 0.391507970789304 0.999133614302734 0.466314724436283 0.622200656037927 0.000312062579801892 0.000866385697266081 0.00126959275919508 0.000799277721870912 89 2588
1746 772006 1 0.8 10 "IP" "MO" 0.235732841966995 0.496212343155146 0.19714909683058 0.41446378358651 0.232817762653202 0.214557902628694 0.505267422138922 0.463902790185309 0.188281305151157 0.207289290928757 0.4045364185341 0.446941935788314 0.683108507248891 0.487918947971339 0.592719692910494 0.422555137571911 0.401174544973573 0 0.289664870823572 0.229687244667892 0.193151335119423 0 0.388929524593128 0.189523712453995 0.404935415356334 0.997599135243037 0.318364024991431 0.5787573299081 0.000738704550669294 0.00240086475696274 0.0030415795918686 0.00203171297001379 87 167
1747 788683 2 0.8 10 "IP" "MO" 0.232265477471521 0.480004158556464 0.209007563920112 0.431373349478813 0.231420900006472 0.214193137524962 0.499399193449839 0.468428035446696 0.192246814127608 0.20258063189441 0.410929381959125 0.442195976879937 0.677879515002956 0.482203070021176 0.60383500994213 0.428613736555712 0.181127880690446 0 0.117058180951103 0.099212624494281 0.286903363809274 0 0.503866961005004 0.258271233019895 0.514343509360959 0.970330585821794 0.323400443615552 0.608714612149435 0.0176252461393216 0.0296694141782062 0.055674414428341 0.0338015303363889 92 171
1748 160463 3 0.8 10 "IP" "MO" 0.235638763915211 0.484558298037537 0.207737055263083 0.426673366621196 0.227862735126434 0.20710324224137 0.499851799157226 0.446027064816204 0.18863635355572 0.216807583919184 0.410227805270057 0.465246405494578 0.670604741283014 0.476221633335979 0.613180992737987 0.434683714678829 0.275933048742754 0 0.21395068154568 0.16338198422008 0.219154643608878 0 0.344700062658823 0.184285644473861 0.504714185181398 0.999480100427583 0.440799496078757 0.651915849865025 0.000198122466969501 0.000519899572417543 0.000549759716739815 0.000416521441034106 90 409
1749 474175 4 0.8 10 "IP" "MO" 0.238432802841715 0.493337384542379 0.20206731755552 0.417653389632409 0.231317104547624 0.21582820409006 0.507721579932466 0.46962924686204 0.185050020847097 0.203031784741886 0.402190731263467 0.440907291530854 0.685578111479399 0.489706298879888 0.590149123144502 0.420815018715948 0.261293287933807 0 0.202493236022315 0.154863630017377 0.270612106150568 0 0.478101882811926 0.245437254138889 0.464394903716519 0.986287659304523 0.299550314571799 0.587515703545444 0.00369970219910569 0.0137123406954768 0.0198545665939597 0.0121834122982904 91 411
1750 199727 5 0.8 10 "IP" "MO" 0.23967567801681 0.495420231951739 0.2011906180491 0.415402452391965 0.227926665128684 0.22104156860229 0.498041973297728 0.4831806261579 0.1900633373912 0.195708143275209 0.412075631172762 0.427080509872922 0.688643911747784 0.491818381066206 0.586962098715509 0.418614150548126 0.298567310957649 0 0.204490347400911 0.169567507853569 0.290771433726777 0 0.516898032610206 0.267445729171417 0.409778972085197 0.995497842815908 0.276478750373423 0.560505055542705 0.000882283230377689 0.00450215718409149 0.00213286961545982 0.00248170743230855 73 534
1751 77042 1 0.9 10 "IP" "MO" 0.23655272746409 0.486758437391767 0.206403524155975 0.424401430785034 0.233577094023851 0.219806136920574 0.504274212221564 0.485882611438493 0.189719332043236 0.192187644778773 0.405775312527919 0.424246872269993 0.689935958408516 0.491790873053674 0.588310500977985 0.418694964783515 0.0890788981383643 0 0.0656760715350467 0.0515294408433712 0.449800807784142 0 0.673273066079931 0.369311889561097 0.460762050529737 0.998591101550199 0.260228485776194 0.578297465409163 0.000358243547756719 0.00140889844980113 0.000822376608828392 0.000861204186368622 83 163
1752 757447 2 0.9 10 "IP" "MO" 0.241487357298227 0.493764204546327 0.20428158856013 0.417226330830463 0.224656140355862 0.219727655420928 0.499360718442945 0.480021902167442 0.186669632969519 0.197307916626499 0.410590612690001 0.430134334693675 0.685871153075017 0.490540730680843 0.588259138156148 0.419868569824732 0.149105584428339 0 0.0858143290168479 0.0799883114087437 0.413540851810981 0 0.671732739649628 0.361331411375007 0.435688639706202 0.99209452786536 0.23875159258469 0.554319559973895 0.00166492405447713 0.00790547213464037 0.00370133874883332 0.00436071724235378 85 280
1753 159788 3 0.9 10 "IP" "MO" 0.239337357514316 0.494169001043295 0.202071988768615 0.41670193776262 0.226082372539695 0.220366177356198 0.498506810063609 0.481040511313999 0.188671052589249 0.19700158945604 0.411709206712472 0.42920769582502 0.685785907410209 0.490780364844557 0.587744630813904 0.419700722885785 0.239500491099569 0 0.118404921132204 0.121619304542637 0.336980370607355 0 0.648059670678755 0.3263769502459 0.422612859306887 0.991955440065582 0.224710974036091 0.546194537963949 0.000906278986188841 0.00804455993441777 0.00882443415294874 0.00580920724751482 84 160
1754 227489 4 0.9 10 "IP" "MO" 0.239480651401863 0.4897967022715 0.206117881196627 0.421220280245884 0.226915155553516 0.22350491533806 0.499194994393656 0.490910967369154 0.188634330197681 0.190945585056699 0.410880343576614 0.418903429564991 0.689900722293438 0.492736994826246 0.585697796451006 0.417608722731211 0.0932250158585906 0 0.0543675722664268 0.0499909355020219 0.483916884047145 0 0.743446420480648 0.409139575128387 0.421755800574036 0.993239732658911 0.199751547031031 0.537476178347294 0.00110229952022915 0.00676026734108866 0.00243446022189457 0.0033933110222966 90 115
1755 735504 5 0.9 10 "IP" "MO" 0.239536874118705 0.497496805812858 0.199231308065926 0.413362828962024 0.225729695943076 0.223472985741724 0.496508635316721 0.486994545388633 0.189966781808096 0.194490631025719 0.413697161843299 0.423106066701138 0.688739555803505 0.49324650935481 0.583688720899741 0.417180327993881 0.185193240371976 0 0.101229480160089 0.0972032143630532 0.391561255774702 0 0.649633959863461 0.34721871428384 0.420938687727281 0.993605303900344 0.242086736133803 0.550389021710759 0.00230681612604021 0.00639469609965651 0.00704982384264716 0.00518904964234806 92 167
1756 516817 1 1 10 "IP" "MO" 0.241642195819757 0.502380447324646 0.196574570545516 0.408314161520142 0.231457725639877 0.220124304278691 0.496419871622978 0.492040301350673 0.194639877941657 0.187317948777133 0.41394601754381 0.41788808495415 0.693224225738325 0.496710194062369 0.578532397264306 0.413655278638217 0.253140352538966 0 0.0941076885238095 0.117982873352933 0.368515611213938 0 0.694378785990736 0.349138374152755 0.377962396713643 0.997257662219966 0.209346680217158 0.531140533313054 0.000381639533453202 0.00274233778003386 0.0021668452682964 0.00173821918125784 93 98
1757 293838 2 1 10 "IP" "MO" 0.238609706097868 0.490290623997262 0.205001279294236 0.42087258970382 0.227106204560027 0.221453515280062 0.493639578137846 0.491308019225352 0.193336749221393 0.189149000366916 0.416349851012406 0.418681851997262 0.687169425937957 0.491272655428575 0.587487028882545 0.419148127316135 0.0878785133545242 0 0.0329736733287271 0.0411175086922767 0.44876977921121 0 0.769411753335868 0.403810199446897 0.461710707268546 0.991279379517856 0.190475562264582 0.549317526977498 0.00164100016571925 0.00872062048214416 0.0071390110708236 0.00575476488332851 87 101
1758 580647 3 1 10 "IP" "MO" 0.24004880249334 0.490849358519289 0.205753249795404 0.420224790134716 0.224388504689514 0.225260723375739 0.49579511700019 0.49654275926141 0.189624683997301 0.188020178314708 0.414800526723595 0.413503674451869 0.689698030558593 0.493861560492678 0.583398112107413 0.416752890424223 0.102510991431443 0 0.032634611384997 0.0463428014482423 0.442687140039539 0 0.786213692970878 0.410912600600559 0.453483759405782 0.988012034062803 0.173728262939142 0.535961675689304 0.00131810912323628 0.0119879659371968 0.00742343270498335 0.00678292226189444 91 94
1759 693981 4 1 10 "IP" "MO" 0.239887770633655 0.4955591692586 0.201103000855237 0.415166309627111 0.23249303752901 0.222316272289533 0.501919246389835 0.496914060627719 0.190896912426629 0.184952626836965 0.408347998083 0.412766564397663 0.694697080452198 0.497695332889681 0.576952540118831 0.412569023599147 0.116940406277017 0 0.0664822744064076 0.0616756601345048 0.515734650965516 0 0.760074635719727 0.421596886523551 0.367081068641308 0.998437522308272 0.172656672438365 0.515868885629894 0.000243874116159703 0.00156247769172771 0.000786417435500389 0.00085856771205067 90 98
1760 843035 5 1 10 "IP" "MO" 0.237082583239195 0.484466661316452 0.209014543195907 0.426801671325213 0.228442929488006 0.223300153316718 0.503031298750526 0.48932589204805 0.186533920033752 0.192540821107868 0.406940354823767 0.420981954411387 0.688825666043919 0.491637233787953 0.588089284337526 0.418920456432993 0.0498629986780409 0 0.0287575477457401 0.0265123110349689 0.458996575162707 0 0.755347895486158 0.403286900722058 0.48401202248144 0.97092654646428 0.189205658812803 0.5494617983954 0.00712840367781175 0.02907345353572 0.0266888979552986 0.0207389898475733 85 99
1761 414570 1 0 20 "IP" "MO" 0.252200390265296 0.53546889444002 0.176344502662961 0.374227161558831 0.226616552049848 0.241428883530884 0.503741867654144 0.53629580659226 0.18460934481231 0.168202693418005 0.406002131562259 0.373248887502872 0.720245825846028 0.524947948032952 0.529156540893276 0.384734570083185 0.756036174584807 0 0.799186369586277 0.531042159773914 0.000194195180495745 0 0.000232009407494062 0.000145337144972102 0.243705289309636 0.999726878207409 0.200526860378292 0.468685248984067 6.43409250606369e-05 0.000273121792590901 5.47606279370734e-05 0.000127254097046788 90 3601
1762 297223 2 0 20 "IP" "MO" 0.247417731983366 0.52727212263396 0.179705364299387 0.382679659291072 0.23707937699453 0.230539013723523 0.502859296194137 0.531764049664255 0.193881952393275 0.164111786194694 0.407218023867617 0.377946642333816 0.71503612270142 0.519966044514974 0.537699102887357 0.38997022327737 0.699594701064089 0 0.755003591521126 0.484261240685399 0.00016742524040477 0 0.000260448239066119 0.000141533117441611 0.300158924167404 0.999677973453116 0.244654382364504 0.515436424396743 7.89495281017982e-05 0.000322026546884104 8.15778753040652e-05 0.000160801800416392 87 3601
1763 113967 3 0 20 "IP" "MO" 0.251933159324131 0.529711016324335 0.180926598666816 0.379995943566181 0.221920340877669 0.238075593624639 0.493059425556893 0.531258987709001 0.189487185432846 0.169805582518095 0.41681760944592 0.378418031756991 0.71192909382644 0.517792972554241 0.540219366617757 0.391978742250671 0.764810939433669 0 0.773151059163657 0.527359374553794 0.000556682170645835 0 0.000983221217370357 0.000523943373453286 0.234576027683451 0.999763426707937 0.225793639507811 0.471998481838974 5.63507122344931e-05 0.000236573292062755 7.2080111161648e-05 0.000118200233778991 90 3601
1764 869574 4 0 20 "IP" "MO" 0.241824461949426 0.51557527838203 0.185314311285323 0.394703898560958 0.234218060897021 0.236354566343256 0.509726694361548 0.521548603231705 0.185686962467805 0.176259459731463 0.400132994141763 0.388570575660268 0.712397089189703 0.515202609954474 0.54726073348459 0.394907420464229 0.641284871193266 0 0.676954848367165 0.441766165889645 0.00248705731881783 0 0.00669313806415445 0.00306032111967827 0.356048562409859 0.999471566190241 0.316237317868415 0.554900481360386 0.000179509078057441 0.000528433809758566 0.000114695700265659 0.000273031630290344 93 656
1765 372738 5 0 20 "IP" "MO" 0.250287680981626 0.536825941527768 0.173915048703619 0.372807025205153 0.224768418235182 0.242773285283846 0.496954890920247 0.536594801502149 0.188589999697159 0.168913985526396 0.412731550077744 0.372922987429017 0.717829384500654 0.523178586663135 0.531419033927174 0.386452209146274 0.77580928957213 0 0.799376000090893 0.538861924963091 0.000241601478385981 0 0.0002698531653037 0.000174859282914413 0.223888046321823 0.999671555488059 0.200288822322761 0.460816315981386 6.1062627660958e-05 0.000328444511941472 6.5324421042172e-05 0.000146899772608828 81 3601
1766 15948 1 0.1 20 "IP" "MO" 0.247925412479753 0.530451451801823 0.177391454745349 0.379324437842947 0.231475947086108 0.237001499041015 0.505198079388233 0.523181765478534 0.187193244207185 0.175344405966118 0.404400616337044 0.386790193717812 0.716402858606876 0.519275821489384 0.539929104918652 0.390526100823073 0.743788088374611 0 0.719028254851868 0.494117931553135 0.00506460979909049 0 0.00918688155404261 0.00478201395668762 0.250920006573842 0.998206333237157 0.271134990915615 0.500224598602226 0.000227295252456336 0.00179366676284263 0.000649872678473931 0.000875455887950483 89 535
1767 504667 2 0.1 20 "IP" "MO" 0.248491401452824 0.52637557948458 0.181246957916147 0.383603686419004 0.233674239913223 0.231042676619346 0.501439031629663 0.521092743530094 0.192065271704566 0.172628227508926 0.40841551819708 0.388981286642332 0.713208317985393 0.515890857848592 0.545940457129639 0.394097402802933 0.689726665697924 0 0.713370051805866 0.470300910396016 0.000162019554104261 0 0.000227341149232148 0.000129804996854609 0.310029381913115 0.999724799363425 0.286324246292208 0.529424879269196 8.19328348567276e-05 0.000275200636575481 7.83607526940889e-05 0.000144405337933143 87 3601
1768 541700 3 0.1 20 "IP" "MO" 0.248827616934427 0.522729505022371 0.184448011264334 0.387236479409109 0.229664457022268 0.230803515891608 0.501041739309023 0.513200227064953 0.189176274270205 0.178714955800265 0.408716165339354 0.39701706101311 0.709295589848303 0.512050863596281 0.552339241334804 0.397947994999413 0.712249226506823 0 0.697018455291363 0.475737105587172 0.000290663906920865 0 0.000359145057492939 0.000218433034640996 0.287390315290143 0.999715668556712 0.302501840122225 0.523888412184984 6.9794296112532e-05 0.000284331443287539 0.000120559528918468 0.000156049193202842 88 3601
1769 49494 4 0.1 20 "IP" "MO" 0.24004710942423 0.513837368722756 0.18538303391176 0.396451491038757 0.235675302021882 0.235842709283218 0.50881894244149 0.521068954592636 0.187524042412735 0.176297005766327 0.401181372738616 0.388902910402434 0.71156512072933 0.514194963055765 0.549204082090822 0.395915346406811 0.645135370335214 0 0.725316336362042 0.457559177694628 0.000157015865882516 0 0.000234097322873498 0.000130409162906503 0.354431718411093 0.998420130830664 0.274021765947923 0.541551501551675 0.000275895387809688 0.00157986916933624 0.000427800367160672 0.000758911590791017 88 3601
1770 187117 5 0.1 20 "IP" "MO" 0.247714100153878 0.52708813299387 0.179917766723995 0.382625964106852 0.224617300731309 0.235481698308831 0.488896731006506 0.522020517275263 0.195569585140886 0.17521486848684 0.421608760562608 0.387961459441412 0.707813099194018 0.512387510585137 0.550702220351721 0.39769803471953 0.761699966464817 0 0.718425001048886 0.503986741647357 0.000205072933313719 0 0.000254774774352688 0.000156046481554252 0.238036637212469 0.99970244223521 0.281242686324458 0.495716080335063 5.83233893998339e-05 0.00029755776479034 7.7537852302941e-05 0.000141131536025511 93 3601
1771 273865 1 0.2 20 "IP" "MO" 0.248133163313987 0.524591449327201 0.182358786723806 0.38531529626471 0.231649746206781 0.233624663575589 0.505897832464909 0.5157920776348 0.186731602083254 0.178755190922884 0.403991956673813 0.394395655953851 0.713407573096356 0.515124277794488 0.547845579729943 0.394890637431954 0.720484114764887 0 0.691397333906077 0.476250757713171 0.000429884055786165 0 0.000963240114850004 0.000464410554807275 0.279010808728666 0.999732772241731 0.307541565895325 0.523139660434876 7.51924506604706e-05 0.00026722775826881 9.78600837482638e-05 0.000145171297144991 88 3601
1772 160461 2 0.2 20 "IP" "MO" 0.244727389178034 0.520398958543 0.183342387690544 0.389619145697117 0.232802866268727 0.232295351775841 0.502548694702481 0.513358952533481 0.190521601074003 0.179723410826418 0.407361494335227 0.396866063062875 0.709825607222601 0.511705800008435 0.553587399590965 0.398366491997177 0.70148060900046 0 0.698282589306354 0.469596089426194 0.00021079712934316 0 0.000274689545165558 0.000162322391872098 0.298225725484944 0.999664092390817 0.301322483852323 0.530063231506229 8.28683852525117e-05 0.000335907609182827 0.000120237296157743 0.000178356675705281 84 3601
1773 762597 3 0.2 20 "IP" "MO" 0.243516425081943 0.52229980039322 0.180853124210194 0.387599990048858 0.234129566998414 0.233612276426569 0.505149289232352 0.513036946910498 0.189289769219571 0.181040873546867 0.404427226227138 0.397276633170337 0.711258268506926 0.513110548824653 0.551183766976632 0.396835686688318 0.723162672183643 0 0.667926909663504 0.466183968442489 0.000181137319643668 0 0.000256571097559842 0.000146070959657044 0.276578569180764 0.999735959500948 0.33170185948013 0.533518610809465 7.7621315948745e-05 0.000264040499051977 0.000114659758805847 0.000151349788388485 85 3601
1774 323622 4 0.2 20 "IP" "MO" 0.243006408471389 0.512457598089394 0.18884870814495 0.397909391447148 0.229850454743912 0.232114174542098 0.498404395185547 0.515337212715542 0.191521936202274 0.17806991127844 0.411354413780613 0.394776074033936 0.704971037757399 0.508382381474533 0.558440555625664 0.401715954436226 0.61849902450186 0 0.71753230108785 0.448586609513406 0.000154401978728275 0 0.000228239097789696 0.000128122278677226 0.38122351935173 0.999670554875143 0.282124151330446 0.551097201764944 0.000123054167681981 0.000329445124856833 0.000115308483913864 0.00018806644297298 86 3601
1775 821774 5 0.2 20 "IP" "MO" 0.243151796994607 0.512366479870747 0.189006597849727 0.39792005568854 0.232215139934549 0.231206087664051 0.50696538873122 0.508858725733092 0.186396517523927 0.182644331443696 0.4028436964211 0.401536048248002 0.706573024593207 0.509064346847219 0.55804744681735 0.401120594852651 0.642813833632348 0 0.643760405336428 0.43152489962193 0.00016557167962531 0 0.000234757128133201 0.000133700798500766 0.356931517579832 0.999759949398361 0.355882286084003 0.568191675899509 8.90771081949637e-05 0.000240050601639272 0.000122551451436709 0.000149723680060089 91 3601
1776 686663 1 0.3 20 "IP" "MO" 0.24776682418231 0.524724860779712 0.182042474156124 0.385077096903052 0.226464152498295 0.231042802443249 0.494966082505876 0.506158897627542 0.192049268065128 0.184670287827387 0.415393057042223 0.404194816350693 0.705273779123854 0.508322390328644 0.558762030048639 0.401872724965916 0.740278045029507 0 0.68017416520513 0.481892840849312 0.000212935833837585 0 0.000300998247088339 0.000173136709081049 0.259435176662017 0.999671623032584 0.319392591758245 0.517758971484368 7.38424746378156e-05 0.000328376967415445 0.000132244789536947 0.000175050957239111 87 3601
1777 259580 2 0.3 20 "IP" "MO" 0.244268775655346 0.517625535597598 0.185354431357279 0.392452482466313 0.231701886730955 0.230986198080017 0.499315565169865 0.512782891197114 0.192386750580151 0.179136808697916 0.410614016398599 0.397328211234044 0.706956860466318 0.509554451061928 0.556877990635346 0.400505860428988 0.681641945331071 0 0.742013020707944 0.477126115095785 0.000189433149551439 0 0.000317880116371798 0.000169043215698851 0.318095206083034 0.99977692865988 0.257589199358336 0.522580082004231 7.34154363437129e-05 0.000223071340120324 7.9899817348752e-05 0.000124759684285691 91 3601
1778 603675 3 0.3 20 "IP" "MO" 0.242208999518032 0.515527390027096 0.185584542772144 0.394614327636678 0.232848377341629 0.23155676539145 0.504391299605781 0.505407209460546 0.188826900809523 0.185690129109088 0.405223788029744 0.404988658981972 0.70661414225111 0.508072585723296 0.560101572690755 0.401997171437962 0.675177671740322 0 0.670037843515093 0.450506164651542 0.000202284069445737 0 0.000244600318310617 0.000149346612625299 0.324526655869542 0.999656352616249 0.329475702829865 0.54911978757894 9.33883206904903e-05 0.000343647383750548 0.000241853336731307 0.000224701156893215 88 3601
1779 336660 4 0.3 20 "IP" "MO" 0.248483988728945 0.524965401551246 0.182390142856799 0.384921613215299 0.234676973522207 0.23024349765881 0.51009216512344 0.513427622665248 0.185893957499745 0.178053498295302 0.39994230265429 0.396684095464916 0.713404459909962 0.515890517216843 0.546337598651846 0.394143241990195 0.719893649218432 0 0.730424847884735 0.486007877770311 0.000184356999963687 0 0.000263888733865551 0.000149272048232152 0.279850202741563 0.999668201414194 0.269221203805129 0.51367945816273 7.17910400420084e-05 0.000331798585806049 9.00595762695974e-05 0.000163392018726468 88 3601
1780 660994 5 0.3 20 "IP" "MO" 0.244805482874282 0.518078846086636 0.185434012108232 0.392029987591851 0.232331470439628 0.229263264687612 0.501793083476346 0.505512726569074 0.190818165674785 0.183799949692264 0.40832880336378 0.404890707489786 0.706400218001522 0.508162565081889 0.560052127475281 0.402072584019514 0.69079563945957 0 0.675378890220978 0.458045519550055 0.000280139654177455 0 0.00099459890312837 0.000419767958764696 0.308797679287498 0.999753285315619 0.323479027349125 0.54136175187495 0.00012654159875428 0.000246714684381114 0.000147483526767849 0.000172960616230437 89 3601
1781 95147 1 0.4 20 "IP" "MO" 0.250355200518656 0.521877403097929 0.186343965187946 0.388178468479697 0.23062915341244 0.229089316865761 0.507244119297836 0.506286909223292 0.184655845614757 0.182973984509634 0.402371813966914 0.404135665269568 0.710073670796858 0.511581561478787 0.553973795312336 0.398471885613219 0.688025861312222 0 0.671835624843528 0.458801564925995 0.000188398824562801 0 0.000319753964042505 0.00016947986293915 0.311651549518356 0.999598818085293 0.327665372144006 0.540793291891352 0.000134190344859252 0.00040118191470735 0.000179249048423795 0.00023566331971448 87 3601
1782 767296 2 0.4 20 "IP" "MO" 0.24290528147566 0.515168033197356 0.186396015550287 0.395006845475282 0.237474145936527 0.225823200932566 0.506522327843196 0.501472796826434 0.190772970091378 0.1843148595253 0.403155867387733 0.409017873535858 0.706202628344753 0.507393093959294 0.561483845166965 0.402742096829116 0.669235465482503 0 0.663690899087151 0.44211197808427 0.000180059198483625 0 0.000303258156550021 0.000158868756573638 0.330477456522672 0.999605850664755 0.335861173578524 0.557513397130397 0.000107018796341817 0.000394149335244847 0.000144669177775075 0.000215756028758318 86 3601
1783 122361 3 0.4 20 "IP" "MO" 0.243851234373544 0.51489393887242 0.187358705913411 0.395278445491711 0.230560381129089 0.227218747519701 0.501928436242158 0.497142639394695 0.189080441476544 0.189074954878413 0.407639322346893 0.413426077287009 0.701630363022335 0.504383901589329 0.565514102268368 0.405737896883886 0.672486527933293 0 0.652907714072113 0.444698193936434 0.000173052865418106 0 0.000241387637102175 0.000138229497160442 0.327265928746124 0.999743803721351 0.346676267736412 0.554996778962253 7.44904551649043e-05 0.000256196278648553 0.000174630554372657 0.000166797604152704 81 3601
1784 525451 4 0.4 20 "IP" "MO" 0.244608125750629 0.506134541677952 0.195545086653903 0.404246207988602 0.229119358973596 0.220809472354206 0.497449990528006 0.487705106742598 0.191703772419328 0.191688466658212 0.412584587156335 0.42296038932255 0.694536957078431 0.496957699577688 0.578937325731444 0.413423270182069 0.621412680346255 0 0.633219971512604 0.420030427386311 0.00115775146819061 0 0.00357506742945964 0.00154588928253237 0.377340693640412 0.999745055876424 0.363074928987067 0.578266868822416 8.88745451427946e-05 0.000254944123575847 0.000130032070869683 0.000156814508741029 86 3051
1785 240783 5 0.4 20 "IP" "MO" 0.244568734782565 0.513925417642343 0.188658935292247 0.396244642049994 0.235644540668728 0.222546422810434 0.503659072362266 0.495757206519504 0.191657262602361 0.186358322193278 0.406033572462825 0.414911503745962 0.702759698261727 0.504268635602519 0.566674520087887 0.405920555104554 0.663114682147518 0 0.622556554121046 0.427596444483929 0.000197692554706235 0 0.00033103640300828 0.0001736131290074 0.336582920517065 0.999699162506152 0.376951286786666 0.572041485723385 0.000104704780710656 0.000300837493848079 0.000161122689279554 0.000188456663679298 84 3601
1786 318117 1 0.5 20 "IP" "MO" 0.234328264844365 0.493939484657447 0.198255040401563 0.417082119738428 0.239406831123939 0.214424310772982 0.51313348335515 0.464101023067312 0.186911966477344 0.20688510765555 0.396780287035157 0.447297818439174 0.688159406741286 0.490080635002754 0.592052114534457 0.420727223530174 0.482073021074236 0 0.486938044828673 0.316757646654294 0.000213268127139414 0 0.000424528256005564 0.000205777729230742 0.517213197371464 0.998033840717148 0.511252485962289 0.681751164292849 0.000500513427160949 0.00196615928285223 0.00138494095303265 0.00128541132362653 92 2225
1787 865374 2 0.5 20 "IP" "MO" 0.24129189800076 0.500337713306565 0.197995345070273 0.410281487049634 0.235056009925485 0.220351437686781 0.511978093357622 0.481271871892295 0.184074543563023 0.196825440674243 0.397452624197478 0.429717580366932 0.696699345613026 0.497545697812224 0.578895329307539 0.412822873604623 0.565368426265677 0 0.556831088777085 0.372370616716683 0.00068162871725649 0 0.00231001366108514 0.000969304207680551 0.433741147719174 0.999715773413992 0.44049343937556 0.626376146922045 0.000208797297892364 0.000284226586007678 0.000365458186269556 0.000283932153591639 84 1620
1788 693211 3 0.5 20 "IP" "MO" 0.241278699502735 0.507046664014374 0.192113108576392 0.403371626093805 0.22901571726197 0.223151183859443 0.502309207035998 0.480151939988448 0.187431521897701 0.200339732648183 0.407263866695029 0.430799975833687 0.693445600624149 0.496174358707816 0.579884363122276 0.414165862020218 0.612668107667582 0 0.586684460454191 0.401979305589668 0.000148882580648911 0 0.000317455565752253 0.000154185937661444 0.386917268409297 0.999556561129568 0.412168006598216 0.597359769485627 0.000265741342472126 0.000443438870432086 0.00083007738184167 0.000506738987043192 83 3601
1789 391931 4 0.5 20 "IP" "MO" 0.246124258948154 0.511181207038809 0.192277944745853 0.399130541242573 0.228036875350279 0.22489576036384 0.501711305989513 0.491723446635054 0.187150745258148 0.191696710198385 0.407975169617846 0.418774538384903 0.699056894662274 0.501322915482903 0.571125400202387 0.408867605001546 0.566208171083901 0 0.471256417000752 0.350687583500969 0.0751185109154517 0 0.180069036232747 0.0844329318070495 0.358563897360465 0.999460328348002 0.348507340132303 0.564610926830017 0.000109420640181765 0.000539671651998378 0.000167206634197976 0.000268557861964015 87 533
1790 42311 5 0.5 20 "IP" "MO" 0.240996263485465 0.511910779685019 0.187750491936427 0.398395005475221 0.236013857661257 0.225015504308525 0.5121790338831 0.486243640908769 0.184820984943674 0.196590859003304 0.39742640223656 0.424524042458424 0.702025625455246 0.503136759441488 0.569162335883405 0.407109905663769 0.635564327569447 0 0.611727823834107 0.414497548731285 0.000189202899913513 0 0.00029484626752362 0.000159683550510311 0.363898918073914 0.998888697520044 0.385789175634844 0.584146295632778 0.000347551456725483 0.00111130247995553 0.00218815426352566 0.00119647208542709 78 3422
1791 557788 1 0.6 20 "IP" "MO" 0.237898099001045 0.503128117445626 0.192672404109572 0.407225323450611 0.233305374412662 0.21960422636024 0.505597826738662 0.471109214132973 0.188450458302694 0.205192688085217 0.404482197836893 0.440004382629801 0.690807699773947 0.492877493245923 0.586315550497483 0.41766521838114 0.643475699629311 0 0.565020883968752 0.401663336707619 0.00213989975909026 0 0.00364731571185062 0.00190126956243894 0.354272750940202 0.999546001685144 0.431027817417754 0.596146931553773 0.000111649671396687 0.00045399831485654 0.000303982901643135 0.000288462176168317 89 1379
1792 604369 2 0.6 20 "IP" "MO" 0.240039643885915 0.511407878265752 0.187288631693903 0.398809317584891 0.229081013089415 0.233788812616815 0.503840033138808 0.499563349900754 0.186595029639273 0.19231895079129 0.406233442776502 0.410557229162827 0.702909469592144 0.504599249110058 0.566202612124466 0.405563384094148 0.551024571855026 0 0.45292308841825 0.338638223723344 0.135765794718002 0 0.290827304336272 0.143141720401427 0.31308336813979 0.999522739867932 0.256097087307985 0.517970573846734 0.000126265287182286 0.000477260132068332 0.00015251993749297 0.00024948202849544 94 173
1793 722612 3 0.6 20 "IP" "MO" 0.230087399175699 0.483189955166544 0.204138745083376 0.427910129164311 0.23598269876388 0.214743363646511 0.510648182648703 0.461292146411329 0.186323474144612 0.209712711146078 0.399127095249259 0.449969205907996 0.68081346158609 0.484572285100585 0.600174930374066 0.426173190272565 0.473094595280531 0 0.522154094114895 0.325682496759212 0.0133302680252727 0 0.0243484282103106 0.0122368453460117 0.51339964815692 0.99969085724371 0.45324699217631 0.661835304500219 0.000175488537276363 0.000309142756290134 0.000250485498485066 0.000245353394556852 91 308
1794 368653 4 0.6 20 "IP" "MO" 0.237178362582887 0.502595400957215 0.19272986021953 0.407969120934035 0.236455591186063 0.216962061454069 0.511968611566156 0.466326281416817 0.185398268770111 0.207132497540573 0.397781948553915 0.444882392574787 0.690596015223018 0.493257780269002 0.585260626530214 0.417276413782933 0.587898977933943 0 0.555193237628148 0.377063530336982 0.000218103326460853 0 0.000411090127820937 0.000204817421361175 0.411742861533802 0.99965855969753 0.444151048647003 0.622489819563164 0.000140057205793961 0.000341440302469837 0.000244623597027883 0.000241832678492981 89 3601
1795 318282 5 0.6 20 "IP" "MO" 0.234896971756993 0.49528381077815 0.197315969035895 0.415417594207708 0.237503016598433 0.212127476775737 0.513076273765572 0.457014416058826 0.185433466205691 0.211213532866749 0.396863158965085 0.454587683389416 0.684527465131163 0.488115274232308 0.593962968108335 0.422658700495919 0.55797114199069 0 0.452561569126469 0.332556707732987 0.00131894494421661 0 0.00452910449197135 0.00186769769882302 0.440569825060105 0.999679309883542 0.542435536883929 0.66526887774508 0.000140088004988128 0.000320690116458211 0.000473789497629929 0.000306716823110366 90 2937
1796 844415 1 0.7 20 "IP" "MO" 0.238047505429586 0.499273051662401 0.196362983255497 0.411333846184657 0.229132815656314 0.226338969039775 0.497287250694353 0.493340874979039 0.192026110441621 0.191443369162013 0.412456470018016 0.416661072888275 0.693519290125675 0.496205315702064 0.579832462859131 0.413940996821041 0.336327827941007 0 0.195081636975297 0.178976054411209 0.303392951066081 0 0.536015407406407 0.27908252301019 0.359914908756815 0.998623518990471 0.268398719085786 0.541196730708199 0.000364312236096758 0.00137648100952941 0.000504236532510203 0.000744691870402354 87 170
1797 261274 2 0.7 20 "IP" "MO" 0.237072930814242 0.498480170397049 0.196103840287438 0.412017004695604 0.232247102263948 0.214975781589796 0.505615555858827 0.457193171715323 0.187181027115023 0.213445943736439 0.404205618325086 0.453733760278532 0.684295814667986 0.486687840441373 0.5967308111389 0.423753051405156 0.611994456621803 0 0.634488795260446 0.412353801051987 0.00083435008336174 0 0.00383166973875082 0.00150262496133441 0.387027597994438 0.999360656876557 0.361138083565871 0.58570635948082 0.000143595300397352 0.000639343123443236 0.000541451434932463 0.000437214505858755 72 1493
1798 660497 3 0.7 20 "IP" "MO" 0.234525292827889 0.476321313572502 0.21469322377709 0.43533159176837 0.23649560482111 0.198615130070685 0.516570481755212 0.432814480551362 0.181656805662839 0.219975266805298 0.393075200119569 0.47907804980636 0.669636027719685 0.4748217816044 0.616325296245226 0.436283243591185 0.325157837607328 0 0.339006373164979 0.215641661030243 0.0406054752368907 0 0.118483099296534 0.0498247061962097 0.632896978758245 0.997963245850526 0.533906049315113 0.730765924279332 0.00133970839753656 0.00203675414947353 0.00860447822337468 0.00376770849421592 86 2090
1799 682904 4 0.7 20 "IP" "MO" 0.235728055415102 0.499179186576742 0.194543220099313 0.411406134481242 0.228820269027786 0.210396313546448 0.503257910612913 0.443340836003065 0.186818322748933 0.222421850395404 0.406662990962768 0.4682653415005 0.674944637989336 0.481192894515545 0.603783393243649 0.429551273249598 0.599540946680185 0 0.502417065266505 0.366702556379475 0.000172191917844742 0 0.000476111732120339 0.000209960373404287 0.400167572149916 0.999720783522131 0.49643865574643 0.632741160403449 0.000119289252054304 0.000279216477869357 0.000668167254944775 0.000346322843671592 93 3601
1800 154661 5 0.7 20 "IP" "MO" 0.232867802845798 0.489450327266778 0.200811180991518 0.421582873642874 0.233528176656479 0.213543445397449 0.502894680580436 0.46041167033035 0.190781543329565 0.209177082222602 0.406882164565719 0.45058759444896 0.679939424899726 0.483873309496794 0.600769806543685 0.426757815532839 0.347721960680062 0 0.286736533948429 0.209494537273423 0.163744590085802 0 0.303858516093854 0.152059538986519 0.488370972296129 0.998172570603336 0.407773377104689 0.637249239229034 0.000162476938007326 0.00182742939666391 0.00163157285302681 0.00119668451102465 89 309
1801 729536 1 0.8 20 "IP" "MO" 0.237586152124908 0.497391037355141 0.197544656637292 0.413159075432022 0.233580114021845 0.204998725575159 0.503143133222318 0.442022163792526 0.190662006972664 0.217868739874068 0.407138080065438 0.469475647038144 0.676164991721912 0.480721796528007 0.606075403484023 0.430078378416071 0.553670909862253 0 0.452499708217799 0.332477998141696 0.0489031891308474 0 0.0866305694828862 0.043687882863067 0.396871959622899 0.99864300511075 0.455651072552447 0.621572728094436 0.000553941384000483 0.00135699488925034 0.00521864974686845 0.00226139090080149 92 430
1802 506387 2 0.8 20 "IP" "MO" 0.241683661942881 0.499548281474366 0.199018010722397 0.410989514928203 0.225733221283511 0.221565815553193 0.495364474037199 0.481326926577934 0.190934416612475 0.197587908420467 0.414999871908378 0.428888555789957 0.688982698779585 0.491756540415835 0.587540335755339 0.418648028619383 0.327540856012326 0 0.200608557042443 0.179337153973426 0.310753182073062 0 0.502815213803713 0.271002607127989 0.36145504711954 0.998560672484874 0.295441020220846 0.548734831958822 0.000250914795072091 0.00143932751512615 0.00113520893299782 0.000925406939763411 93 180
1803 636788 3 0.8 20 "IP" "MO" 0.242350050721965 0.501537500352982 0.197805050908647 0.409059625974514 0.230222865517595 0.213670227982541 0.506616660671513 0.462884202779384 0.184974575934939 0.206936550547076 0.403182481057021 0.44778843381403 0.686243144222101 0.490067707060024 0.589716177390662 0.420319539470789 0.450384371622043 0 0.375468739157406 0.276330816751587 0.150159059761077 0 0.2956445884767 0.145657710763509 0.399283661865693 0.999123346444072 0.32803997996532 0.577391776243379 0.000172906751186342 0.000876653555927591 0.000846692400573644 0.000619696241525575 90 172
1804 53268 4 0.8 20 "IP" "MO" 0.226807142934197 0.476530530331261 0.207309805077893 0.4347751995851 0.232369441509737 0.210672789954688 0.498547596507126 0.45597806212488 0.193770376628228 0.210463710548126 0.411798436529121 0.454971745187247 0.669849374398622 0.476653524953663 0.611543892254246 0.43424845952861 0.247110638015842 0 0.159103626577709 0.134004270771988 0.248385829411674 0 0.424069786732285 0.218354942894362 0.504239573744441 0.999368240053364 0.416120645428914 0.647109982826861 0.000263958828042337 0.000631759946636277 0.000705941261092764 0.000530803506788031 90 173
1805 302294 5 0.8 20 "IP" "MO" 0.237048092490272 0.494429229106096 0.199767084152893 0.416383785443585 0.230495562416798 0.212732652763147 0.500954799127739 0.461179145002282 0.18998991290917 0.207969777052016 0.408855154565032 0.449750583176595 0.680276307670217 0.485053179307908 0.59772677411408 0.425498347004765 0.396630584474258 0 0.208483225760483 0.203413846658705 0.174017498392525 0 0.391176548355754 0.183666323358154 0.428940910806633 0.9981745860061 0.399550403457323 0.611911834665387 0.000411006326584094 0.00182541399390038 0.000789822426439917 0.00100799531775397 88 1253
1806 362795 1 0.9 20 "IP" "MO" 0.235274442063133 0.48546126445575 0.206558142247722 0.425727793796539 0.230501897385853 0.222956401633712 0.504933313659732 0.482833872679382 0.186532175549047 0.197649048512399 0.405087628611394 0.42734478640262 0.688732741082698 0.490464220943385 0.590739366309168 0.420038042957525 0.114821470733626 0 0.0673186892279244 0.0610968109784365 0.411406867468644 0 0.675927760387159 0.360064423714428 0.473402882839041 0.997479598416753 0.254384927705185 0.57710293247592 0.000368778958688773 0.00252040158324689 0.0023686226797315 0.00173583283121597 89 118
1807 833867 2 0.9 20 "IP" "MO" 0.233912559625582 0.484615604986742 0.206023840293587 0.426384009179942 0.22938962286831 0.221413199101175 0.501155481269519 0.475628822153573 0.188857476837313 0.20278033945559 0.409237583908514 0.434763142355432 0.684715381595068 0.486587090146367 0.59766165658649 0.424043925902294 0.169118166236449 0 0.0792765757619801 0.083511356901586 0.399128002439367 0 0.631499009628886 0.3413761182309 0.423000907551915 0.984529629977852 0.257775869141933 0.556749239645662 0.00875292377226911 0.0154703700221482 0.0314485454672012 0.0183632852218523 89 112
1808 848131 3 0.9 20 "IP" "MO" 0.232677516479977 0.483086222998243 0.206341997879092 0.428036267016119 0.234285356399234 0.219064777001618 0.504734609732187 0.482244205559147 0.189878991261671 0.194727351509669 0.405123421005713 0.427906753771315 0.68602764988083 0.489535116478259 0.590948340650433 0.420879127395774 0.118058537637532 0 0.0666534249875481 0.0614162668998711 0.436752375761266 0 0.656003639412882 0.358312299378391 0.444992673096344 0.998985641713562 0.276914261142126 0.579722257500504 0.000196413504858031 0.00101435828643796 0.000428674457444232 0.000549176221234394 88 163
1809 381804 4 0.9 20 "IP" "MO" 0.238747701465216 0.503536688789791 0.193051385855719 0.406973280984678 0.226658253308395 0.223244178510301 0.497936350360084 0.480709509368548 0.189584175164474 0.199833092890879 0.412309153034305 0.429526255582489 0.688650133283912 0.493635222119453 0.582468653911072 0.416726647274654 0.374396984522851 0 0.182327749813379 0.188730879327263 0.275347150485212 0 0.569170007427386 0.280459217459242 0.350121062613071 0.998980504615824 0.247221803539408 0.530011136133767 0.000134802378865724 0.00101949538417612 0.00128043921982761 0.000798767079728112 91 111
1810 749363 5 0.9 20 "IP" "MO" 0.235551010848201 0.490273066883916 0.20231460013084 0.420664886893904 0.228718942423798 0.220424131786867 0.497431097743956 0.480668186359627 0.191636503166925 0.197313210148203 0.412596222374133 0.429514717180179 0.684694085058865 0.488973203956721 0.591264313445968 0.42144711873281 0.237316949103694 0 0.110668547191401 0.117271122418276 0.327956467116488 0 0.660869659941738 0.326087110777651 0.432405229786124 0.993737393595154 0.225276469325561 0.552726967618515 0.00232135399369467 0.00626260640484601 0.00318532354130131 0.00391479918555754 91 106
1811 774282 1 1 20 "IP" "MO" 0.237101323627489 0.489560013237227 0.20434290337187 0.421375975961827 0.232987219346204 0.222780606264365 0.50849300537609 0.487874824042884 0.185753773982731 0.193062447114393 0.401632039160822 0.421910113388651 0.692869149238057 0.494818994996288 0.583159124468994 0.415501879102322 0.11609792009627 0 0.0473278775929605 0.0550155610804824 0.465261561168224 0 0.769798442013933 0.407589038238286 0.417235464413192 0.997063601421351 0.179686762814842 0.534902514143055 0.0014050543223137 0.00293639857864929 0.00318691757826497 0.00249288653817646 89 90
1812 359929 2 1 20 "IP" "MO" 0.23919815065685 0.491372263205069 0.204541952229911 0.419722178766752 0.227733774950723 0.224719246881028 0.497860252538908 0.493108752918424 0.190284447681039 0.190277030736901 0.41201121111437 0.416827026292534 0.691651172488601 0.493622058414792 0.585103430647852 0.416716897943208 0.108769289788515 0 0.0522500500841556 0.0545824254310988 0.430565171984463 0 0.748739531254787 0.392277932896737 0.459973250233916 0.996983792167899 0.197830284979098 0.551523651968622 0.000692287993105052 0.00301620783210144 0.00118013368195878 0.0016159897035421 89 93
1813 759820 3 1 20 "IP" "MO" 0.240344469764565 0.495516144550833 0.201610614039371 0.415283243890937 0.230713676779496 0.225407291941698 0.50064734226584 0.498881858582187 0.190652578612106 0.185908881298121 0.409837279110444 0.410880622960883 0.696465438485759 0.497897781599339 0.578172073949598 0.412493108628055 0.105320277620592 0 0.0502566201397619 0.0526225260076129 0.516739606899196 0 0.775801377768758 0.429594399218003 0.376577890179652 0.994493166472579 0.168784903929624 0.513819781192868 0.00136222530055953 0.00550683352742087 0.00515709816185654 0.00396329358151668 93 106
1814 331077 4 1 20 "IP" "MO" 0.239107846122186 0.486477754993063 0.208844518758162 0.424362752140844 0.227101101075381 0.218671009199992 0.499269488157126 0.48067308562885 0.188910654661505 0.195750901963835 0.411316765565306 0.42951264831966 0.684879956397559 0.488320972980423 0.593506075383502 0.422256408871629 0.115069097134008 0 0.0500297656889202 0.0562014682362366 0.509046388253141 0 0.725519877056514 0.410113953988033 0.375470262624906 0.996738696010786 0.220923616053454 0.53133233441918 0.000414251987945783 0.00326130398921382 0.00352674120111211 0.00235224335655012 95 101
1815 440269 5 1 20 "IP" "MO" 0.241977702504055 0.494947960801332 0.203458999495388 0.415847143795011 0.226415698770415 0.222769204588767 0.499886125741072 0.487290654735302 0.187538754458858 0.193504393050878 0.410145359999079 0.422668953371654 0.691162605863237 0.493608941875321 0.584502147005123 0.416690473766711 0.14187687193167 0 0.0572253090621498 0.0680981054889571 0.467884315928368 0 0.723596333452726 0.397415338383625 0.389984841363251 0.998879592879712 0.218389957677836 0.53377637765223 0.000253970776710958 0.00112040712028837 0.000788399807288583 0.000710178475188348 90 101
1816 94800 1 0 30 "IP" "MO" 0.246188599119463 0.5206966282475 0.184264522680231 0.389502557439476 0.234059419536822 0.234706600843073 0.510269057763912 0.523366478310145 0.184832172094863 0.173483274493956 0.399190967753449 0.386574081354305 0.714954619499357 0.517726882296154 0.542579969269049 0.392158893997256 0.650251126510338 0 0.715005073381946 0.457902796131678 0.000166434462191643 0 0.000211424792386224 0.000126514384773086 0.349479987081466 0.999741991737412 0.284669281588638 0.541813289975423 0.000102451946004751 0.000258008262587751 0.000114220237029854 0.000157399508125085 84 3601
1817 276967 2 0 30 "IP" "MO" 0.244849719797971 0.521291940392474 0.182769048130937 0.38877420551357 0.239537736198352 0.230134314781937 0.512563962792516 0.519625312652093 0.187090832604867 0.173116712905378 0.39698369967227 0.390361453060049 0.714521770778261 0.517492280897115 0.542976593641181 0.392386973363011 0.688643779877847 0 0.703567592230804 0.462060392315018 0.000217476454224631 0 0.000231944063821699 0.000149059720500531 0.311059425160236 0.999776386546128 0.296110008382921 0.537659161951052 7.93185076925191e-05 0.000223613453871692 9.04553224535064e-05 0.000131386013429306 79 3601
1818 589760 3 0 30 "IP" "MO" 0.247194533538764 0.528719204577761 0.178306649065927 0.381067932730104 0.236211758940733 0.235840902629268 0.510757626126293 0.532340571068626 0.18649758715958 0.167328336551968 0.398995978063472 0.377339826271463 0.719247195108765 0.523399559941843 0.532132572777475 0.386364639250401 0.747156652856438 0 0.765647249925835 0.506837087750072 0.000755809874214874 0 0.000475586163515431 0.000414922636810869 0.252017944660611 0.999725212885134 0.233801794773798 0.492608846376354 6.959260873634e-05 0.00027478711486635 7.53691368517613e-05 0.000139143236762803 90 3601
1819 70118 4 0 30 "IP" "MO" 0.246022175563872 0.522108200466851 0.18296328893351 0.387960474553742 0.229680449983047 0.237281480133648 0.500267295623089 0.526602681869368 0.189676502439413 0.17285852027821 0.409398638027839 0.383278679491815 0.712984105680568 0.515945012112166 0.545498311651133 0.393944713067751 0.691262951055529 0 0.72600094942813 0.478901766783166 0.000255132544784429 0 0.000271209490622138 0.000177834129045901 0.308403538192161 0.999706524484365 0.273636709160877 0.520768123500841 7.83782075252086e-05 0.000293475515634875 9.11319203707631e-05 0.00015227558694667 87 3601
1820 376626 5 0 30 "IP" "MO" 0.251625397901181 0.531927008811085 0.178845199411612 0.377849939469278 0.224812920090872 0.238527122612399 0.493425028170477 0.536175138107919 0.191775396787213 0.166235451480299 0.416377973135067 0.373336515541349 0.714965440604452 0.520069087506093 0.536856047679124 0.389651919016192 0.745424844024899 0 0.803827171571299 0.528492083888624 0.000280089841654937 0 0.000565457316624374 0.000286095391086887 0.25423887969428 0.999779180652689 0.195564793966221 0.471117959093904 5.61864391659038e-05 0.000220819347311041 4.25771458549603e-05 0.000103861626384496 90 3601
1821 837008 1 0.1 30 "IP" "MO" 0.25265500433834 0.534611667072098 0.177385257388355 0.375143701679381 0.232664070255285 0.238456718768896 0.508705979226137 0.538408227354596 0.185140274737442 0.164542150710463 0.40071888311608 0.371175585761203 0.723775793362521 0.526788564943314 0.527067682836259 0.382818998333945 0.745451846294338 0 0.806439363697259 0.524431032123826 0.000210245447025014 0 0.000270667738774672 0.000162103912400917 0.25426023538089 0.999713166434059 0.193221506864779 0.47526458176385 7.76728777467402e-05 0.000286833565941272 6.84616991876132e-05 0.000142282199922732 86 3601
1822 115282 2 0.1 30 "IP" "MO" 0.244915829586902 0.526671697152249 0.178303776232389 0.383213209532352 0.231973370678054 0.238444235757493 0.50313158227664 0.525149614471011 0.189178651199022 0.174872489221608 0.40653729517449 0.384698576854549 0.715333436022449 0.517894215316668 0.542354916653019 0.391925199727983 0.726287625865486 0 0.763722683903156 0.502042562852586 0.000422249769147788 0 0.00130967517597206 0.000579818582149867 0.273213693781891 0.999759335493223 0.234892861246268 0.497248213333597 7.64305834751514e-05 0.000240664506776658 7.47796746039266e-05 0.000129405231667464 82 3601
1823 411012 3 0.1 30 "IP" "MO" 0.249238249710817 0.523724465896169 0.18388698117135 0.386221335524068 0.235772097409531 0.230039732431688 0.508147168965643 0.522341584611234 0.188258837798707 0.170801698724855 0.401489802025823 0.387559973452039 0.715050079552036 0.517582746771547 0.542947517694913 0.3922673450169 0.708873021070215 0 0.744909592491563 0.485889692890952 0.000211666054105738 0 0.000235466421683555 0.000149273197078566 0.290837538217682 0.999694355461439 0.254777829340885 0.513808072186856 7.77746579966451e-05 0.00030564453856145 7.71117458687146e-05 0.000152961725113872 87 3601
1824 505526 4 0.1 30 "IP" "MO" 0.249192354572823 0.527288052808899 0.180905226181396 0.382607378245464 0.229781622464716 0.234397534683948 0.497354498762378 0.525247322281375 0.192316692794389 0.171818721924937 0.412550828034603 0.384671134398573 0.713371511721487 0.516277597738765 0.545040640900722 0.393646002622277 0.719430568057633 0 0.736329043646698 0.491840738173199 0.000750137516111741 0 0.000626142227179292 0.000466421972636365 0.279740413026564 0.999733668790958 0.262964359675933 0.507552700715115 7.88813996914111e-05 0.000266331209041736 8.04544501899383e-05 0.000140139139049746 90 3601
1825 239994 5 0.1 30 "IP" "MO" 0.241242548934155 0.515491110803117 0.184946775236315 0.39477382157383 0.231570441394844 0.234435836470972 0.503708395572654 0.512048747431539 0.188504146470522 0.182562340437605 0.406200866554138 0.398185705514621 0.707248826799971 0.510091693221697 0.556013262144442 0.400064752479392 0.662312957331961 0 0.669511620521403 0.447270802966705 0.00373232132546863 0 0.0034385273344743 0.00240974690373207 0.333867848105685 0.999732434603178 0.326947214682734 0.550168036976716 8.68732368853424e-05 0.000267565396821587 0.000102637461388738 0.000151413152846303 89 1615
1826 769244 1 0.2 30 "IP" "MO" 0.244974811661776 0.521331763545294 0.182805627399235 0.388725461492747 0.230673176924866 0.23667006481671 0.505722325425699 0.514711413268344 0.185936273514292 0.18192581485861 0.403850154113169 0.395409204055214 0.712318053403353 0.513621699322506 0.550667715772136 0.396313748125296 0.680459670608068 0 0.726497117078796 0.474658136015616 0.000189969794675725 0 0.000222193341358468 0.000138946043165496 0.319272792052844 0.999763177595998 0.273196491459802 0.525071405604999 7.75675444120869e-05 0.000236822404001843 8.41981200439134e-05 0.000131512336219467 79 3601
1827 274268 2 0.2 30 "IP" "MO" 0.245830632049045 0.52370768805764 0.181422932075532 0.386324997267266 0.229915703124317 0.238039767302009 0.503246478663522 0.520816118368723 0.18741081564718 0.177984143051172 0.406316667387855 0.389271602227358 0.713786102475371 0.515577128249413 0.546817890773884 0.394339126082069 0.69724412105619 0 0.726095863599305 0.481221066859891 0.000256334346894735 0 0.000245736416245021 0.000169857123756639 0.302350161050171 0.999381489816647 0.273518386782174 0.518311002971168 0.000149383546744129 0.000618510183352962 0.000140013202276154 0.000298073045184448 87 3601
1828 641718 3 0.2 30 "IP" "MO" 0.242209565490348 0.507696522412978 0.19227270339451 0.402664594826638 0.23503874312132 0.225840649930188 0.507117131421809 0.503983421636121 0.188322773364859 0.182373327934371 0.402613418015221 0.406616655299389 0.703088958541856 0.505980662701528 0.56296880469374 0.404263805286857 0.635487803154381 0 0.616283342639786 0.416699184005094 0.000165932575461385 0 0.000211043629035284 0.000124904513345588 0.364022273935915 0.999578688426742 0.383357711954198 0.582875917948765 0.000323990334242835 0.000421311573257612 0.000147901776980676 0.000299993532794933 84 3601
1829 753686 4 0.2 30 "IP" "MO" 0.245036448867469 0.521187091105842 0.182976115667297 0.388864620562957 0.235090052891808 0.232067683925521 0.506284808650762 0.518635174611703 0.189190211138631 0.175320949484838 0.403552747975003 0.391373910307055 0.712194185684799 0.515010817752966 0.547487276290767 0.394974366958244 0.693579002345871 0 0.740523761017366 0.47919551795858 0.00032598176935388 0 0.000379722557202201 0.000235531853628301 0.306007395511401 0.999735876563069 0.258990819278264 0.520417001121771 8.76203733744184e-05 0.000264123436930706 0.000105697147167622 0.000151949066019963 86 3601
1830 95418 5 0.2 30 "IP" "MO" 0.24697891547288 0.52200287906174 0.183678856411474 0.387988341844033 0.22808253394994 0.234684719904646 0.50550330948459 0.511070712833496 0.184180271263351 0.183464258032368 0.404057910503009 0.399181522700948 0.709746169327467 0.512575685624744 0.551323385707193 0.397382346968531 0.69863774815261 0 0.679919306456439 0.46722716935506 0.000179444048581122 0 0.000212452345253889 0.000132509621231127 0.301092339469919 0.999682462005693 0.319731990306843 0.532461514669814 9.04683288894764e-05 0.00031753799430703 0.000136250891463607 0.000178806353894489 81 3601
1831 63189 1 0.3 30 "IP" "MO" 0.249285956714963 0.518082692991685 0.188767836425223 0.39205470149847 0.229959897051407 0.228109103905711 0.505171536018 0.505899836966335 0.185944185522926 0.182481986572532 0.404485866212537 0.404454015001494 0.707354957672082 0.509506764884091 0.557194008520681 0.400563565513058 0.66778488486538 0 0.672059403838201 0.451557096608078 0.000603617697559303 0 0.000629485501121515 0.000415266821320494 0.331499530612783 0.99967720243639 0.327189672891046 0.547843911791745 0.000111966824278061 0.000322797563610329 0.000121437769631439 0.000183724778857156 82 3601
1832 697988 2 0.3 30 "IP" "MO" 0.240337353318039 0.508036478240132 0.190570713502526 0.402390565693267 0.23277352328383 0.233718384286396 0.509765489068013 0.506986361936302 0.184330668899646 0.186132414033418 0.399810674436385 0.403413610733857 0.706829260888265 0.507858134799958 0.561033796435589 0.402302180251867 0.614977899151337 0 0.671904541441038 0.431120071547246 0.00012624388874611 0 0.000182775421403547 0.000103326812963778 0.384778253533444 0.999674808923532 0.327779558088297 0.568585452503188 0.000117603426472802 0.000325191076468432 0.000133125049260938 0.00019114913660253 89 3601
1833 857889 3 0.3 30 "IP" "MO" 0.246738856935464 0.522018100668234 0.183463672420637 0.387863675583935 0.229586948259422 0.234390610375012 0.507101545927444 0.506766144058231 0.183961313544781 0.186867957915409 0.402430212169417 0.403662804238142 0.710716415569898 0.511679144233684 0.554292943880827 0.398288666434214 0.741588301254093 0 0.653123393102988 0.472245774078902 0.000230387162020061 0 0.000241880769094471 0.000159573689086904 0.257936627811325 0.997161312536075 0.345266723931676 0.526139253343765 0.0002446837725615 0.00283868746392493 0.00136800219624155 0.00145539888824606 89 1266
1834 117009 4 0.3 30 "IP" "MO" 0.240509557187665 0.50838060714559 0.190233751921782 0.40193798627092 0.231838527994818 0.230427511167137 0.508446332620095 0.501009116734279 0.184865446574983 0.188450167522715 0.401137427133834 0.409540358317885 0.70277559634962 0.505536646269351 0.563549366019479 0.404641726123605 0.649251677450332 0 0.646478488814438 0.434047376621167 0.00149264271107485 0 0.00109150080407408 0.000868360206497367 0.349115910283987 0.999537712417788 0.352081934377257 0.564769696432257 0.000139769554606914 0.000462287582212275 0.000348076004230985 0.000314566740079184 89 3601
1835 484664 5 0.3 30 "IP" "MO" 0.243738468476157 0.515452402434706 0.186779110482917 0.394688665388058 0.232444798237676 0.232533188338212 0.504420248655843 0.509945442668676 0.188426318587626 0.182614670692677 0.405356480657759 0.400249257825965 0.708716455052045 0.509611553801128 0.557820099763219 0.400445457204332 0.665519535657542 0 0.709252152528385 0.461073921757964 0.000424201098815559 0 0.00279837233056147 0.00106342927725908 0.333959939289853 0.999745247838452 0.287859080016321 0.537716186390119 9.632395378991e-05 0.000254752161547678 9.03951247320609e-05 0.000146462574658265 88 3048
1836 551778 1 0.4 30 "IP" "MO" 0.238590964026952 0.504992021534494 0.191768834987504 0.405553543530804 0.23338685290021 0.227227013658266 0.506854057060518 0.490422625427395 0.187279448802705 0.194935558231376 0.403041747012732 0.420359022232116 0.699204830585428 0.500345258048606 0.573983842021586 0.410088019254193 0.589445523933607 0 0.609958394709896 0.399519905637719 0.000178525335325422 0 0.000240774312665246 0.000139257684729631 0.410272371238767 0.999755681253194 0.389659710007794 0.600178083928691 0.000103579492300651 0.000244318746805502 0.00014112096964387 0.000162752748860361 83 3601
1837 876944 2 0.4 30 "IP" "MO" 0.238406699786824 0.501841940022089 0.194401415357889 0.408762431238235 0.236368420218396 0.224664255772193 0.513510691217941 0.489741237209833 0.184027247592758 0.193351525193003 0.39597065605644 0.421104616797452 0.699439375777413 0.501326000111499 0.57178018814365 0.409006396571613 0.57599687254644 0 0.582961656638387 0.383947895552073 0.000149471083890607 0 0.000219100990788145 0.000121477127603839 0.423727149477329 0.99974577518696 0.416666917821918 0.615752724581318 0.000126506892340388 0.000254224813040441 0.000152324548906851 0.000177902739004773 80 3601
1838 71118 3 0.4 30 "IP" "MO" 0.244579550119253 0.516507712673621 0.186626124333662 0.393645409132405 0.234697258064724 0.227284300863899 0.507858977707481 0.503543051648453 0.187534698789802 0.183771268443839 0.401702939450185 0.406811412266664 0.706561109047876 0.508998381995037 0.557932091567303 0.401046816828272 0.664160350085815 0 0.696244772047269 0.453547690317495 0.00193169228964348 0 0.00236821757479165 0.0014296482865036 0.333826598330248 0.999689967906499 0.301267441452335 0.544852926264717 8.13592942940328e-05 0.000310032093501368 0.000119568925604668 0.00016973513128421 89 2217
1839 55066 4 0.4 30 "IP" "MO" 0.240262292996354 0.50643286316975 0.191847700448806 0.404000961790541 0.229054470582575 0.227038624697812 0.501817421000094 0.490307752871508 0.187957770459151 0.194844560530827 0.408020966993709 0.420369139464343 0.69635538827674 0.499230398574701 0.574650031438784 0.411108760940967 0.616772678920528 0 0.631681096623585 0.418689239484942 0.000171810800297254 0 0.000310667006508266 0.000160644175173582 0.38294551244639 0.999721042845738 0.367858368801564 0.58097149407854 0.000109997832784975 0.000278957154262335 0.000149867568342316 0.000178622261344131 90 3601
1840 377645 5 0.4 30 "IP" "MO" 0.239914300621603 0.512545733811021 0.186218643017775 0.397580713482462 0.228932829067102 0.234084324540162 0.503475862076591 0.500515597767604 0.186496031230747 0.191869523829704 0.406272075124044 0.410039040750644 0.702931454228867 0.505155171582358 0.564584198078226 0.405014807391209 0.667140067018281 0 0.654895453071021 0.44544591436351 0.000195234053423049 0 0.000350430285269389 0.000183268760102722 0.332585070054538 0.999733344503494 0.344595785792947 0.554203955176833 7.96288737583858e-05 0.000266655496506397 0.000158330850762899 0.000166861699554043 82 3601
1841 265253 1 0.5 30 "IP" "MO" 0.246128527214918 0.51964364057456 0.184976227971402 0.390311711684529 0.232388414743932 0.22627824567733 0.502261148950552 0.500320988475329 0.190592292157857 0.185577087363976 0.407604432846908 0.410074249874329 0.70479518763618 0.50713723187885 0.561145607493235 0.4029561872771 0.707685856261577 0 0.698619372196944 0.470907876809482 0.000635833835261187 0 0.00104981579517519 0.000558822860263954 0.291598160396588 0.999712536318129 0.300187053700841 0.528364189372413 8.01495065738665e-05 0.000287463681871358 0.000143758307039265 0.000169110957840222 85 3601
1842 664124 2 0.5 30 "IP" "MO" 0.238769289285708 0.500447793151144 0.195937994530412 0.410200265307791 0.236425250563267 0.218192279234466 0.506381972186279 0.478938938344875 0.19016867456083 0.19696009691867 0.40346026166658 0.432031899907745 0.693386819083441 0.495038351876557 0.583066766009913 0.415471762131215 0.569397719777922 0 0.574061911076486 0.377111553976623 0.000122754680189119 0 0.000198567208273048 0.00010494089001872 0.430333731410029 0.999638924780652 0.425528733760216 0.622543913658665 0.000145794131860296 0.000361075219347746 0.00021078795502482 0.000239591474693141 90 3601
1843 620971 3 0.5 30 "IP" "MO" 0.235232723570137 0.498689193219645 0.19452843675448 0.412069996028485 0.232310257738553 0.227254488289514 0.510186337669189 0.484644853146373 0.183763465942546 0.200026978013014 0.399595370750077 0.426181314784961 0.694797469598204 0.49731703668453 0.57831888071004 0.41317153748936 0.551579724294411 0 0.632148033713875 0.394027498179219 0.000960808198717948 0 0.000751424995254829 0.000571591921155789 0.44732441888197 0.999721703658369 0.366927087163274 0.60520547361539 0.000135048624901596 0.000278296341631227 0.000173454127595913 0.000195436284235326 83 3601
1844 426232 4 0.5 30 "IP" "MO" 0.235198935580414 0.499203333760034 0.193943663957942 0.411374712366434 0.234452028007408 0.22313149811405 0.503394996194551 0.483870335155716 0.19119989105229 0.197070859849681 0.406667415327287 0.427085027622603 0.692782461701872 0.495206672879475 0.582214414859913 0.415347470867166 0.592035648334995 0 0.583368785105409 0.389150073004495 0.000153185452828248 0 0.000238638625520811 0.000129014866271559 0.407681398594397 0.999658373855144 0.416162196688889 0.610487047533853 0.000129767617779735 0.000341626144855511 0.000230379580180487 0.000233864595380631 89 3601
1845 7787 5 0.5 30 "IP" "MO" 0.243677394891546 0.50893536508678 0.19224529547221 0.401311527045743 0.230798758951905 0.225829691316354 0.506788590091104 0.492578569489385 0.185199642696038 0.191700877444548 0.402622305335405 0.417905255954487 0.700305845159805 0.50241827601537 0.569145815612795 0.40765241543693 0.647948858646665 0 0.683955666948332 0.445998226779462 0.000763019870292356 0 0.00345852404381931 0.00138269794861407 0.351183537530175 0.999684529947734 0.312454821482997 0.552436441630378 0.000104583952867318 0.000315470052265841 0.000130987524851842 0.000182633641545551 86 2932
1846 334566 1 0.6 30 "IP" "MO" 0.237785350950933 0.508108731829611 0.188426228527121 0.402236102815407 0.232362128025281 0.220498332571927 0.505343078177215 0.472604433597059 0.188086372086188 0.204661915312759 0.404491677898489 0.438283266998096 0.69064581154814 0.494877343777618 0.581174515926068 0.415508713301959 0.623701346005778 0 0.612565889470747 0.410675932341355 0.00127097955588365 0 0.00490468863639118 0.00201154758586915 0.374889310593379 0.999624225513865 0.382273865143615 0.587056780368852 0.000138363844959213 0.000375774486134661 0.000255556749247192 0.000255739703923475 79 2454
1847 88456 2 0.6 30 "IP" "MO" 0.233786539839131 0.48666840500356 0.20405944273599 0.424395726305547 0.233599593041312 0.214669094727488 0.512079526723516 0.457192070050921 0.182899091458888 0.213515730261329 0.397405340339503 0.454399960891762 0.68205522760793 0.484695408235147 0.600474264456207 0.426052695962156 0.479947632494369 0 0.47028573533778 0.313475780196875 0.000160980080124376 0 0.000307675103014899 0.000152700070578807 0.519723214916016 0.999685615983087 0.529117014346972 0.686115060235262 0.000168172509490153 0.000314384016912577 0.000289575212233675 0.000256459497284679 80 3601
1848 197759 3 0.6 30 "IP" "MO" 0.237595622225646 0.503212789436037 0.192541145591778 0.407367569874594 0.232540023193301 0.219797709484204 0.505588702430316 0.471680384228177 0.187699313469862 0.205032410856489 0.404223645405634 0.439680501780693 0.68993335490315 0.493143496476493 0.58527286991813 0.417467151123744 0.572947066603922 0 0.504513116657367 0.358325172836937 0.000161598742783684 0 0.000260284808171703 0.00013886281738909 0.426775478010535 0.999758555222638 0.495000796101764 0.641342647203727 0.000115856642759614 0.00024144477736232 0.000225802432697282 0.000193317141946348 90 3601
1849 37297 4 0.6 30 "IP" "MO" 0.236616372754154 0.501254683960405 0.193372658366955 0.409311389879615 0.235646252929923 0.219664485061658 0.501810636003026 0.480005183863146 0.193367676840079 0.197318566679801 0.407938621317384 0.430868085669532 0.691927110745735 0.494090737997795 0.584058901886835 0.416323331264372 0.590439481207912 0 0.616670547732729 0.397891781480469 0.000143179486355174 0 0.000281330809181105 0.000138478928578201 0.40914931499169 0.999365241904979 0.382776389422006 0.601575747450763 0.000268024314043092 0.000634758095020881 0.00027173203608358 0.000393992140190129 86 3601
1850 630060 5 0.6 30 "IP" "MO" 0.239807207056961 0.508173464263508 0.190017836508165 0.402244016997491 0.232375317434491 0.22213476604461 0.503351101694378 0.480120413677616 0.189538500188375 0.199428791730236 0.406500087781797 0.430722950269646 0.694317290536062 0.496866965015325 0.578985128426777 0.413529706344919 0.608049246992691 0 0.615805036960252 0.407181071753939 0.00605239080317595 0 0.0118653050710765 0.00589626735626407 0.385597414544813 0.99872143129154 0.369548042863432 0.585497543140963 0.000300947659319893 0.00127856870845969 0.00278161510524021 0.00142511774883429 91 669
1851 218563 1 0.7 30 "IP" "MO" 0.234145038785509 0.491846687261922 0.199690235559412 0.419114168200208 0.234122394703327 0.218304647848425 0.506259401591416 0.471326756010763 0.188425380541573 0.203760496953151 0.403165394778083 0.43962869535317 0.686572081337261 0.489406043959019 0.591876113054136 0.421067447529186 0.385170568543942 0 0.350483284325044 0.243135020771828 0.133486250804966 0 0.222675647260378 0.11660399772794 0.481128127296722 0.999462967055586 0.426238281913263 0.639812559710258 0.000215053354369816 0.000537032944413957 0.000602786501315396 0.000448421789974289 86 888
1852 348545 2 0.7 30 "IP" "MO" 0.229603686331674 0.481922542202986 0.204853871661448 0.429351223095861 0.237336109275573 0.208519380329203 0.507787364605767 0.448482612653861 0.189673036734119 0.21553421677502 0.402319549795155 0.463059439353617 0.67545917593645 0.479098274020076 0.610061125170586 0.431906281941364 0.365404567684016 0 0.354030982315132 0.234382508186077 0.0795691939161158 0 0.128150340190616 0.0669524618187452 0.553955714575375 0.993486770483592 0.506388043387269 0.692466600926779 0.0010705238244936 0.00651322951640762 0.0114306341069835 0.00619842906839966 91 1020
1853 810875 3 0.7 30 "IP" "MO" 0.24117864927782 0.503221534247999 0.195445731281509 0.407290428188122 0.230941428136688 0.215632124071589 0.502317847261954 0.466727355976211 0.189073335155922 0.205531590453111 0.407542662481506 0.444501029165742 0.687752201486097 0.490533375598366 0.590050656890542 0.420024750380638 0.601267490258944 0 0.5497273990394 0.383534780855981 0.0025379899548484 0 0.00465203119086189 0.00235478227165146 0.395684606832448 0.997107261472633 0.441683327051207 0.611720438501106 0.000509912953759293 0.00289273852736745 0.00393724271853125 0.00238999837126094 88 3068
1854 485241 4 0.7 30 "IP" "MO" 0.239333472678529 0.497151978309353 0.199301264237237 0.413508065914324 0.233314594116269 0.215872732345881 0.511575917850587 0.466598198211014 0.183349467544097 0.205771640287137 0.398422414284635 0.444409543585911 0.688520799140679 0.491404826444245 0.588422372068471 0.419178887486189 0.570200461606114 0 0.610590507175439 0.39067028401809 0.000140434141446909 0 0.000506504835665863 0.000208696560862034 0.429547627667948 0.999768439912427 0.388624794642665 0.608916391211039 0.000111476584491066 0.000231560087572652 0.0002781933462302 0.000204628210008996 90 3601
1855 34924 5 0.7 30 "IP" "MO" 0.240544927084081 0.505021482707274 0.193325598614569 0.405437730013481 0.227849733703732 0.221529224779581 0.500583131996515 0.474738128902067 0.188076515267186 0.203656587048542 0.409476940188116 0.436200247161227 0.689923885567393 0.493055030919509 0.585058700930297 0.417461068744985 0.586010244269942 0 0.515875426911386 0.370080005197895 0.0283298729508027 0 0.0821525780309806 0.0363559770680627 0.385437645832981 0.999304736459311 0.401559088858525 0.593124216941642 0.000222236946274615 0.000695263540688695 0.000412906199108895 0.000439800792400658 89 1743
1856 781135 1 0.8 30 "IP" "MO" 0.235938941135659 0.49095873362033 0.202020450539452 0.420070907875249 0.233724139412294 0.226588346582471 0.510804378880499 0.490785550498318 0.18432028319875 0.193798958083533 0.399103846951767 0.419320368409805 0.696251427130424 0.496936050061705 0.580139691821735 0.413449119506855 0.216383558895938 0 0.153987561912494 0.123612039045422 0.319840496881951 0 0.578589632118046 0.297208645889344 0.463592569823959 0.99947073396584 0.267171983632972 0.578858178816503 0.000183374398150835 0.000529266034159866 0.000250822336487265 0.000321136248730412 86 175
1857 691691 2 0.8 30 "IP" "MO" 0.24103028745603 0.504538003069252 0.194030813081559 0.405844575902551 0.229658580218291 0.220879288359381 0.500001919318753 0.479240163549655 0.190063473454072 0.199024406208243 0.410104755768502 0.431383009337392 0.691568156033703 0.494319758331454 0.583118692743875 0.416077459740343 0.538034789459841 0 0.41027537756289 0.318548358405698 0.109864169704435 0 0.238993834979678 0.114839361931085 0.351645600914671 0.996736742387692 0.345212403804984 0.563601125333864 0.000455439921053975 0.00326325761230775 0.00551838365244759 0.00301115432935266 89 298
1858 479498 3 0.8 30 "IP" "MO" 0.223435027725931 0.462328842411145 0.217811534432798 0.449821303005283 0.241200312961966 0.189293444567402 0.512455651042325 0.408595712598836 0.188450305052663 0.233881913346257 0.396986524707892 0.504291693281265 0.6539287852553 0.461047172881507 0.640143752831719 0.450464762461165 0.251381833478995 0 0.254106927850586 0.160621184620299 7.75100403163849e-05 0 0.000324116120555773 0.000121934506498416 0.746143048517675 0.996984246388564 0.73184977028336 0.833298477416889 0.00239760796301401 0.00301575361143556 0.0137191857454979 0.00595840345631349 78 3199
1859 530307 4 0.8 30 "IP" "MO" 0.233348897721165 0.487291487396327 0.203252712479635 0.423731177935679 0.230681949176593 0.209713893739535 0.506376979082605 0.448037346554964 0.185916492842884 0.217427192342017 0.403695233854865 0.463306505321457 0.673744740637293 0.47999952513938 0.606596397664537 0.430849684275334 0.429213281276253 0 0.354468677630112 0.259717598903779 0.0884409655862972 0 0.19232817630102 0.0910271155094274 0.477524508863958 0.992807122584152 0.438874334145291 0.640637621204626 0.00482124427349224 0.00719287741584828 0.014328811923577 0.0086176643821672 91 1145
1860 532087 5 0.8 30 "IP" "MO" 0.232942132744101 0.486309210488693 0.203818189408977 0.424733400981178 0.238489362976005 0.220454285037672 0.515757326798429 0.479896352692151 0.184077024294262 0.197965025490376 0.394203013279162 0.430484022909532 0.691885780757779 0.493420064162506 0.585860239193614 0.417080710228166 0.249292273436665 0 0.164156392078544 0.136582919212305 0.290619746647388 0 0.493794781458392 0.256021639993763 0.45985531113651 0.999397545137258 0.341584007427014 0.606961701605582 0.000232668779436559 0.000602454862742198 0.00046481903604943 0.000433739188349633 91 770
1861 750232 1 0.9 30 "IP" "MO" 0.241331690123218 0.500019014795921 0.198351626448522 0.410584509289365 0.2271059317248 0.22427553374365 0.497543322840163 0.4893742449309 0.190255921200721 0.1929730065488 0.41263707634431 0.420704599495324 0.692713155591669 0.495302735459115 0.581580554198042 0.415018723828479 0.28553249227398 0 0.195793567352713 0.162812001435695 0.343943165826006 0 0.54388962796589 0.296073783163972 0.369992150930132 0.995194878500459 0.259337180189772 0.539036113519873 0.000532190969882121 0.00480512149954069 0.00097962449162479 0.00207810188045923 90 171
1862 4171 2 0.9 30 "IP" "MO" 0.2392635112097 0.495157849683088 0.20106985508193 0.415554027326495 0.22919451780694 0.220559955733707 0.498057790716785 0.485702829784118 0.191360132705968 0.193123699160765 0.411983215400416 0.42452359664432 0.689017984750347 0.492578145297294 0.585553686948663 0.417779959834421 0.294179160817892 0 0.147135600395708 0.149221169443734 0.326583279925598 0 0.597665505278419 0.305023533433664 0.378710897367995 0.996706667285977 0.253487504310902 0.543928937040889 0.000526661888515326 0.00329333271402279 0.00171139001497041 0.00182636008171267 89 112
1863 502429 3 0.9 30 "IP" "MO" 0.23928922160356 0.488653472303939 0.207087876336045 0.422522694554608 0.232058977349685 0.2226563610691 0.507808958209841 0.488878404403572 0.185475352615158 0.191991846681295 0.40187081129295 0.420973695339469 0.694004560022345 0.494488022811135 0.584555075632498 0.415796047530769 0.0922101305187467 0 0.0595644001836146 0.0509593102479501 0.428564337510934 0 0.693163628295954 0.370747239442091 0.478611583785226 0.997995396628332 0.245763884300432 0.57692815246619 0.000613948185092734 0.00200460337166774 0.00150808721999975 0.00136529784376959 89 162
1864 411968 4 0.9 30 "IP" "MO" 0.234846692310901 0.486121381806496 0.205498940336546 0.425074427496878 0.236683711769731 0.219819821005736 0.507908780299127 0.485856798535508 0.18895019965434 0.192315118975229 0.401887591300379 0.424351684270435 0.691350225086368 0.492822933548417 0.586764258966115 0.417614254419989 0.135299991128673 0 0.0975960423761476 0.0771080396697388 0.374251356014431 0 0.648688879517988 0.334022665944545 0.490180908948338 0.998976316970164 0.252871141402666 0.588159895180793 0.000267743908557439 0.00102368302983635 0.000843936703198246 0.000709399204923798 83 176
1865 74095 5 0.9 30 "IP" "MO" 0.239456003181573 0.49311839506004 0.20305416689327 0.417783599640946 0.233446385650302 0.217576933786177 0.50420083404343 0.483450022669993 0.189809140418164 0.192353571814116 0.40589696240881 0.426751004083765 0.690479322618052 0.493205783694698 0.585216879125551 0.417230164356564 0.211771726609228 0 0.106527992968114 0.107067411905536 0.361295087688389 0 0.622950310652096 0.322180001773332 0.426684809699781 0.999367802187149 0.270008845702691 0.570291127068739 0.000248376002601745 0.000632197812851354 0.000512850677098197 0.000461459252393023 89 103
1866 611101 1 1 30 "IP" "MO" 0.241636105684913 0.490436483538022 0.207391127388894 0.420418323135574 0.222986354738817 0.22543668769463 0.493177916576064 0.495145993224109 0.190370207722033 0.189059139773405 0.417245349861183 0.414627725080136 0.69005914811836 0.492448675647876 0.586820474884333 0.417943497594283 0.136942840438535 0 0.0582996595947609 0.0669935048987199 0.471081293031482 0 0.713773948086628 0.398157005307792 0.390815557626604 0.996991309671417 0.226461016295714 0.532992207703665 0.00116030890337966 0.00300869032858321 0.00146537602289761 0.00185728208982351 89 93
1867 73449 2 1 30 "IP" "MO" 0.235430241229443 0.48460644966484 0.20756466439649 0.426741987729179 0.235430982062746 0.219576290913303 0.508472060684434 0.487037585722536 0.187624588763334 0.191088165286668 0.401386069947431 0.423063413087636 0.690437514205492 0.492936158457365 0.586277418446491 0.417540114574486 0.124991220063471 0 0.0528334651533855 0.0595097091517702 0.340626653457888 0 0.718707977544818 0.345407763853663 0.533085728277163 0.998020907737413 0.225123154885779 0.592904058485728 0.00129639820147764 0.00197909226258663 0.00333540241601752 0.00217846850883866 86 92
1868 479925 3 1 30 "IP" "MO" 0.240764581084193 0.492361988617039 0.204860153605718 0.418420778243442 0.227173996470617 0.220626088996497 0.497298110297548 0.484905104868715 0.190474210804766 0.193832881986422 0.413265434358076 0.425350829640627 0.688564666551308 0.491120735614155 0.589167246396906 0.419448569115317 0.164761073481155 0 0.0816139372042418 0.0837824494364936 0.446357038669338 0 0.699482298366555 0.380641162073039 0.386322100168114 0.984269059215892 0.213895974270945 0.527891844949685 0.0025597876813931 0.0157309407841079 0.00500779015825821 0.00768454354078218 91 104
1869 775942 4 1 30 "IP" "MO" 0.241744016200113 0.501889836889559 0.197035093050606 0.408783171517642 0.226188567212939 0.226706358716346 0.498394046730927 0.493869018563842 0.188687120465894 0.191457636838924 0.411771077366122 0.416201884370347 0.694638942129398 0.497709675619368 0.577179850355424 0.412622584156223 0.229248628209293 0 0.074351703122808 0.103934417791552 0.381019731083429 0 0.728219023249113 0.370400034945118 0.387893579053197 0.991399845425142 0.18747156117163 0.518970405441453 0.0018380616540803 0.00860015457485771 0.0099577124564491 0.00669514182187686 86 100
1870 715364 5 1 30 "IP" "MO" 0.241807617091745 0.494585936774055 0.203671709055869 0.416272611082231 0.228789970656867 0.22202233664895 0.497159515937406 0.494756923076877 0.191934573870923 0.186520721914478 0.413382503715584 0.415016647675679 0.692619924397562 0.495099420013777 0.582127004841271 0.415333095916074 0.236204221094601 0 0.10054487259435 0.114682498433319 0.339092914086054 0 0.728449746202319 0.35210628446254 0.420832230999649 0.982144834403241 0.164423887054643 0.523853591661946 0.00387063381969598 0.0178551655967586 0.0065814941486883 0.00935762544219511 91 98
1871 225031 1 0 40 "IP" "MO" 0.250159159607201 0.531290803953601 0.178414292885421 0.378479112302132 0.230470665948264 0.237202201546596 0.504220434911612 0.530159352769368 0.187049771038591 0.170162574616244 0.405443745852454 0.379673259358762 0.717832027102061 0.521575002081571 0.535626638540256 0.388197719262958 0.7492080045748 0 0.736618667371477 0.50317251712446 0.000281790079173123 0 0.000302984485144575 0.000197798531159689 0.250449083866843 0.999763971982691 0.263005875099164 0.496508351727976 6.11214791840453e-05 0.000236028017309394 7.24730442138137e-05 0.000121332616405104 88 3601
1872 599100 2 0 40 "IP" "MO" 0.252501898300747 0.532914594136871 0.178614051219549 0.376803869204963 0.223023978340072 0.238091341327653 0.490719239918847 0.531668294526375 0.192372891344613 0.169450191876554 0.419446197942649 0.378033798668793 0.713617217968471 0.5182385996221 0.540437134440716 0.391640311430013 0.760498695805895 0 0.772367796308257 0.524832273759695 0.000296186166052878 0 0.000265827760796633 0.00019277260708255 0.239112627773276 0.999670066640629 0.227292699515822 0.474813906550603 9.2490254775908e-05 0.000329933359371241 7.3676415124427e-05 0.000161047082619243 90 3601
1873 241354 3 0 40 "IP" "MO" 0.247060868724945 0.528379869313125 0.178543688619102 0.381484124943767 0.23257776840789 0.238349376725571 0.505128180068901 0.533886275967893 0.188043366721329 0.167922802969937 0.404593639716257 0.375699849899069 0.717988013858405 0.522026099713526 0.534509858310368 0.387717399835454 0.727201915187168 0 0.777799923555539 0.507135789749786 0.000183290697607437 0 0.000201773300053631 0.00012971933697681 0.27253325744287 0.999182989686532 0.221907963037461 0.492410535621054 8.15366723550091e-05 0.000817010313467905 9.03401069472735e-05 0.00032395529218336 84 3601
1874 493330 4 0 40 "IP" "MO" 0.244874012299678 0.521958984082173 0.182190533170742 0.388148511141248 0.235564452666966 0.237005429558664 0.511890138502548 0.528874933962892 0.184706542437107 0.17084467071253 0.39764381253176 0.380881126518743 0.717443894525308 0.520476965412614 0.537741746320379 0.389343734338338 0.682238317764952 0 0.752435921294206 0.480631882864369 0.00016030813844357 0 0.00020143653688342 0.000121055013692612 0.317518879805851 0.999726582352604 0.24728260646825 0.519102484171654 8.24942907533606e-05 0.000273417647395869 8.00357006608942e-05 0.000144577950284039 84 3601
1875 774358 5 0 40 "IP" "MO" 0.254483094577872 0.536167041015087 0.177351367976463 0.373487941396122 0.232964266901164 0.236752845743382 0.515592363408547 0.531145224750903 0.179875593617294 0.168942841069431 0.394163199852392 0.378659384669601 0.724200207222418 0.52737686902946 0.526169802663188 0.382379054278303 0.761827007501479 0 0.752151449518963 0.512694265686064 0.000204820546183434 0 0.000227741732006152 0.000146174184628576 0.237905490262437 0.999763573909885 0.247548570761144 0.487037660582643 6.26816898998916e-05 0.000236426090115416 7.22379878869922e-05 0.000121899546665245 92 3601
1876 663291 1 0.1 40 "IP" "MO" 0.252842175741798 0.527672486373395 0.183234225239558 0.382091892569874 0.228532993763051 0.234909363833397 0.502810135743921 0.52797454003471 0.186669551916134 0.170070101760998 0.407017063930844 0.381875748928545 0.716284533338245 0.519206137477153 0.539973878916691 0.390624118182577 0.751422124147578 0 0.749048751862769 0.509662364168603 0.000478058509457511 0 0.000604990863883404 0.000366266425633293 0.248044703571668 0.999743710745271 0.250279354853201 0.489847881681166 5.51137712968038e-05 0.000256289254728517 6.69024201464375e-05 0.000123487724597535 77 3601
1877 792271 2 0.1 40 "IP" "MO" 0.242662534332928 0.519963970321341 0.182243117736035 0.390170360113212 0.236450185076124 0.234684045218656 0.50754696531112 0.523578188120107 0.189152235227893 0.173401149213052 0.402097016190479 0.386361813252473 0.713796764627708 0.516564034680979 0.544796502176979 0.393362381000362 0.6632731001716 0 0.734547894152369 0.466186865137515 0.000197667883742953 0 0.000286091490914496 0.000160975545080923 0.336410206030363 0.999666004901394 0.265050156867327 0.533462717204075 0.000119025914294596 0.000333995098605711 0.000115857489389081 0.000189442113328975 90 3601
1878 121780 3 0.1 40 "IP" "MO" 0.249008960506149 0.527628438977477 0.180494982831393 0.38224414290225 0.23217227139624 0.236546334135073 0.507923477367374 0.525804425278255 0.185397382393902 0.17293009532761 0.40183798917867 0.384122641528465 0.717727566037462 0.520140737862689 0.538822460552904 0.389732400335393 0.720747897431063 0 0.740174245067297 0.49304027825667 0.000210438202854556 0 0.000251398817409529 0.000155564181207645 0.278959858966279 0.999674679587052 0.259492361213548 0.506643196100935 8.18053998034978e-05 0.000325320412948177 8.19949017459595e-05 0.000160961461187865 91 3601
1879 312508 4 0.1 40 "IP" "MO" 0.245035064701053 0.525982176707452 0.179009058538838 0.38390636578621 0.229338824211611 0.236525941103872 0.500013588977844 0.521115342932197 0.189709988683345 0.176686952848453 0.409760191960754 0.38891917436185 0.710899830016536 0.515360050303954 0.545406000070636 0.3945564436575 0.734375102043279 0 0.706055855443499 0.486833821918695 0.000219430045121363 0 0.000212849878918834 0.000146089972017586 0.265334385757072 0.999767433667351 0.293651456413376 0.512893733470644 7.10821545274554e-05 0.000232566332649455 7.9838264205686e-05 0.000126354638642608 86 3601
1880 545254 5 0.1 40 "IP" "MO" 0.243577056948972 0.515412528818745 0.18679412339307 0.394964074645224 0.234956744161613 0.230030404424189 0.506214517523756 0.514063154915182 0.189092067534863 0.177537277270796 0.403494768863953 0.396316199678399 0.708564205534774 0.511476827506088 0.553423468198729 0.398697719518729 0.615268125423063 0 0.632211191107042 0.41619324108416 0.000137420448478404 0 0.000164766947418229 0.000100597684199002 0.384504048322538 0.999778094245745 0.367534963911676 0.583572463864851 9.04058059205319e-05 0.000221905754254849 8.90780338640245e-05 0.000133697366789736 88 3601
1881 105384 1 0.2 40 "IP" "MO" 0.249923913999563 0.521670874827102 0.18629902403724 0.388390316952981 0.233015439605238 0.227622628256608 0.504528545902932 0.510668390532867 0.188892150995431 0.178346123833477 0.4050565643547 0.399651110774642 0.710561981861409 0.511998383637385 0.553537298866148 0.398005726879182 0.692549563650424 0 0.672875575599104 0.458390023954234 0.000174908362941313 0 0.000200901537413453 0.000125686307385836 0.307189543711961 0.999663222731736 0.326808469719741 0.541306480853281 8.59842746737955e-05 0.000336777268263976 0.00011505314374189 0.000177808885099193 80 3601
1882 596801 2 0.2 40 "IP" "MO" 0.245304350473602 0.515528418415144 0.187951466180362 0.394805107835379 0.234858937155863 0.231215157862209 0.513860995953532 0.512797971517415 0.182651585010798 0.179380609660049 0.395827028742565 0.397446368434287 0.711378445491674 0.513734667150856 0.549983660851209 0.396376119529881 0.627082739833599 0 0.689958423785903 0.440284438129169 0.000270278080424721 0 0.000560174482573672 0.000275182326913675 0.372551849067002 0.999693428312061 0.30936633168755 0.559268891453643 9.51330189746504e-05 0.000306571687939187 0.000115070043972649 0.000171488090274918 86 3601
1883 736247 3 0.2 40 "IP" "MO" 0.246920757660056 0.52048648954434 0.184948000513867 0.389644835656441 0.234434193993346 0.229780437110935 0.504764515919937 0.513393096676367 0.189792532844564 0.177680728198299 0.404832882465403 0.396766121979954 0.711135388764338 0.512527383867527 0.552421261556731 0.39745370547404 0.663609981993136 0 0.700772425999034 0.45611793719562 0.000170777205548679 0 0.000194778137728899 0.000122042159827729 0.336124227316376 0.99971156543433 0.298924957071782 0.543596890483884 9.50134849388423e-05 0.000288434565670117 0.000107838791455083 0.000163130160668063 87 3601
1884 478172 4 0.2 40 "IP" "MO" 0.24496875193529 0.514543775573279 0.188544404311196 0.395711506145461 0.235198344261077 0.227554957937594 0.508227570632389 0.508817812153145 0.187545475117185 0.179780831107339 0.401382175098464 0.401598118022982 0.707722054133961 0.510217131815179 0.55587071053572 0.399894385516964 0.643540169064633 0 0.654547604352304 0.432832853176544 0.000255320618567526 0 0.000884656996816558 0.000372642028624574 0.356120491464229 0.99969732658629 0.344457715012519 0.566629331776124 8.40188525705599e-05 0.000302673413709585 0.000110023638360419 0.000165173018708109 89 3601
1885 317714 5 0.2 40 "IP" "MO" 0.242686758099168 0.516423062888045 0.185212752273683 0.393837021258171 0.23139593799834 0.232225589721681 0.504640266464088 0.504236759933163 0.187365098145319 0.187259686732725 0.405091269545477 0.406202865234805 0.70630828581919 0.508166051785034 0.559837537151727 0.401996379963959 0.640744525397002 0 0.661231378564522 0.437130552454542 0.000167525373033548 0 0.000190622199709478 0.000120126348793227 0.358856912567129 0.999328213256525 0.338361721702302 0.562378443608197 0.000231036662835205 0.000671786743475289 0.000216277533466468 0.000370877588467989 86 3601
1886 52691 1 0.3 40 "IP" "MO" 0.245830242968595 0.514424276486976 0.189258477418782 0.395769331363217 0.230716298354558 0.234673731073238 0.511625985117422 0.509713233251173 0.181132483579988 0.184552892280361 0.397830503716374 0.400606536645312 0.711220272396392 0.511569767366538 0.554943853279131 0.398444070508717 0.659300074391064 0 0.691556141901254 0.455794494545241 0.000207470103491807 0 0.000285779050844751 0.000165919514374092 0.340414137275336 0.999759053400332 0.308059386820927 0.543901721640638 7.83182301082758e-05 0.000240946599668166 9.86922269740084e-05 0.000137864299747283 87 3601
1887 472337 2 0.3 40 "IP" "MO" 0.242085912065123 0.512070816997807 0.188411572827988 0.398098928196927 0.230359388800401 0.233134348338343 0.504671068510229 0.505832755724087 0.186709267065101 0.186567610195963 0.405121877618882 0.404467997952961 0.705579649203867 0.507210846635553 0.561688450089053 0.402900302856236 0.673923656136642 0 0.710944445378598 0.465774942386807 0.000230252368642396 0 0.000290931686824697 0.000175007015903867 0.325640175641021 0.999616744281934 0.28863482288485 0.533811293043238 0.000205915853694794 0.000383255718065792 0.000129800049727115 0.000238757554051596 90 3601
1888 276307 3 0.3 40 "IP" "MO" 0.245382682891251 0.516850972518021 0.186862904650683 0.393323954814199 0.229780831833223 0.233465946471761 0.505350762830742 0.510249288597272 0.185671501675445 0.183177832373263 0.404378496704262 0.40011544432441 0.708629461196234 0.51052220567774 0.55571223869939 0.399589575931683 0.660444321935757 0 0.6724929482476 0.449711132316752 0.000209187621085491 0 0.000329447134155234 0.0001807884823899 0.33926351403531 0.999754331017006 0.327086459578149 0.54996952357237 8.29764078479065e-05 0.000245668982994187 9.11450400958445e-05 0.000138555628487954 84 3601
1889 304650 4 0.3 40 "IP" "MO" 0.250214519248736 0.525450926394319 0.183139497859917 0.384367730596474 0.233674245787217 0.230200929610967 0.511247074801802 0.512014664422956 0.183842681413068 0.179217914403775 0.398368829500099 0.398217227293555 0.71408969464692 0.515943255216404 0.54620009367676 0.393963654650378 0.736597261019994 0 0.699484121815343 0.483052000242236 0.000188979440472491 0 0.000298519610355297 0.000162334545192508 0.263137763367614 0.999713075636846 0.300108906900128 0.516630024401763 7.59961719197081e-05 0.000286924363153757 0.000108451674173471 0.00015564081080921 83 3601
1890 116204 5 0.3 40 "IP" "MO" 0.24694787534746 0.518872031535344 0.186324037833154 0.391122781901452 0.23323554421401 0.228035995845133 0.505883737152928 0.507222109805867 0.188127081356356 0.181352115407176 0.403833088932853 0.40315143298598 0.708219415406603 0.510334416322601 0.555803234596686 0.399713565698442 0.709855576065318 0 0.671832401784442 0.463303641024486 0.00023848450011205 0 0.000258472616523662 0.000166204679623033 0.289823313845585 0.999757756721452 0.327800845162546 0.536386579950943 8.26255889842131e-05 0.000242243278548271 0.000108280436489136 0.000143574344947838 91 3601
1891 448968 1 0.4 40 "IP" "MO" 0.245405705820019 0.515470887883421 0.188093390345415 0.394727649661242 0.234702270498727 0.225683345725243 0.51042436735275 0.49761195861288 0.185423901146278 0.187458471322687 0.399104803699693 0.41302912049434 0.705791322043988 0.507544962381855 0.56097576281438 0.402598450287069 0.655500144945901 0 0.620324270391648 0.426128674744166 0.000171763306354887 0 0.000232532156929995 0.000134085780277738 0.344196445384419 0.998450309938427 0.378869976104196 0.572992283619509 0.000131646363324832 0.00154969006157319 0.000573221347226626 0.00074495585604748 90 2337
1892 711733 2 0.4 40 "IP" "MO" 0.239604018001165 0.503557024080687 0.193959867320606 0.407177261989854 0.232663403705054 0.226836477626744 0.507692119193222 0.489495154447083 0.185943733069004 0.195374664623169 0.402013253483282 0.421294065049204 0.699103899332963 0.499873368824571 0.575278265012779 0.410563435877333 0.541945327306956 0 0.608889023637255 0.383504796545211 0.000115023852980089 0 0.000198535325704155 0.000103940199669836 0.457814139023408 0.999729202751288 0.390765170261471 0.616210361121858 0.000125509816655859 0.000270797248711706 0.000147270775569709 0.000180902133261518 85 3601
1893 42878 3 0.4 40 "IP" "MO" 0.239400436760882 0.506341915378491 0.191248014196903 0.404193845374346 0.232534397289591 0.227634048074643 0.508564814421205 0.491482924580583 0.185399126074747 0.194407463401096 0.401242246013572 0.419393916177977 0.699568882125115 0.501758884998987 0.571054603672746 0.408675715707364 0.592529632762745 0 0.575200536833898 0.390047369064068 0.000147043760714974 0 0.000177564146725194 0.000108152168496054 0.407218033138086 0.999756856275031 0.424499833707109 0.609687924176418 0.000105290338453398 0.000243143724969174 0.000122065312267986 0.000156554591017341 93 3601
1894 95065 4 0.4 40 "IP" "MO" 0.24358481538048 0.514217385703765 0.187708576198745 0.395976969564861 0.232591256538992 0.225176260313018 0.506990614249826 0.49021983109632 0.186263030835653 0.19331716087701 0.402504536957372 0.420567597141384 0.701352332232491 0.503587556291489 0.567288767911408 0.406587842767909 0.654594421827793 0 0.598282960093035 0.419277667352595 0.000182477242944797 0 0.000360624336809234 0.000179302934796641 0.34501315314048 0.999381816043255 0.4010371371258 0.580162428801877 0.000209947788782441 0.00061818395674537 0.000319278444355874 0.0003806009107312 79 3601
1895 870815 5 0.4 40 "IP" "MO" 0.244268457204524 0.519741535795921 0.183539384527548 0.390232252895612 0.232715245759216 0.227525686483227 0.504632821243025 0.497870837053372 0.188481299119325 0.188782054613825 0.40483225134117 0.412772959373004 0.704509389446967 0.50712461359952 0.560802738260697 0.402919365276044 0.702226306164997 0 0.630549534198816 0.44659049330208 0.000155593347005951 0 0.000175659884754619 0.000110581396024023 0.297514969373564 0.999679854760709 0.369146964259723 0.553115965074127 0.000103131114432262 0.000320145239290828 0.000127841656707227 0.000182960227769465 84 3601
1896 831870 1 0.5 40 "IP" "MO" 0.247261156115399 0.521812405749551 0.184026953949136 0.388110732438122 0.232712756889614 0.232037190741105 0.511842161724029 0.504043334059301 0.182495206772084 0.187143650767903 0.397756584557669 0.406339140295615 0.712011103746119 0.512274161268074 0.553665811489123 0.397715446243566 0.718491734161173 0 0.702200895838543 0.478081153007324 0.00019106046569529 0 0.000257662637547932 0.000150287412058874 0.281009165206781 0.998573901691965 0.296884018114498 0.5209806308417 0.00030804016635116 0.00142609830803545 0.00065742340941128 0.00078792873891753 90 3601
1897 206987 2 0.5 40 "IP" "MO" 0.238424845688851 0.51019196683367 0.187191571350698 0.400092807431876 0.229270016970482 0.230206267070626 0.497544792322434 0.493903504113704 0.192040819691689 0.194409358413116 0.412500870096825 0.416804569360671 0.697901129729959 0.50017160925722 0.573641749455503 0.410200700812948 0.649194479530457 0 0.62592173053397 0.427872003014132 0.000207354248868126 0 0.000261974736008071 0.000157158312625986 0.350491673991409 0.99968769748876 0.37367990559721 0.57178674441265 0.000106492229265667 0.000312302511240282 0.000136389132811972 0.000184094260592829 85 3601
1898 113836 3 0.5 40 "IP" "MO" 0.245117166944468 0.513651552660148 0.189387598402452 0.396524611636181 0.225064609732125 0.228672053593901 0.493528143754922 0.49746073873741 0.19163879926167 0.190031833023114 0.416086756678173 0.413118868123528 0.698853830270494 0.501263745518858 0.571058230687236 0.408882034048966 0.670159399792154 0 0.646414486448612 0.445759234053135 0.00286762727740368 0 0.00610126019451867 0.00299914016275813 0.3268870437616 0.999716149579208 0.347351556893458 0.551076410576889 8.59291688431674e-05 0.000283850420792534 0.000132696463411448 0.000165215207217703 82 1263
1899 355608 4 0.5 40 "IP" "MO" 0.242812589687061 0.506877821873889 0.193460281753856 0.403428462320138 0.233517295815654 0.222330589995272 0.502795581511799 0.493961524566033 0.190833665146421 0.18772778800082 0.407117876173222 0.416713686828251 0.698660475497987 0.501031585564482 0.572021734901097 0.40928422978236 0.63170613072891 0 0.614871260802389 0.415108712923956 0.0106198883688503 0 0.0218685371750758 0.0106537103975763 0.357577764655797 0.999692446231714 0.363112938592001 0.574054423926262 9.62162464425051e-05 0.000307553768285566 0.000147263430533428 0.000183152752206347 85 655
1900 210453 5 0.5 40 "IP" "MO" 0.243111631317591 0.507876556534821 0.192834300147192 0.402399415544934 0.22974326531267 0.226032556922774 0.50134364589864 0.494643994796808 0.188902879144731 0.190219895587157 0.408382402516551 0.415963290526653 0.698887453553034 0.500978644640277 0.57195707487908 0.409245001519446 0.65036136296116 0 0.658260829010642 0.438893364625082 0.000170021284252673 0 0.000245677878189201 0.000138568322378773 0.349304720643971 0.99895453040558 0.341036818664102 0.560419249314936 0.000163895110616005 0.00104546959442012 0.000456674447066758 0.000548817737603324 90 3601
1901 443748 1 0.6 40 "IP" "MO" 0.24317776486927 0.513427736976901 0.188041882601849 0.396752359441109 0.232729400211893 0.222898089311332 0.507118142891964 0.481208752183995 0.186561636223924 0.199242184259787 0.402723773493851 0.429866733999174 0.698805254392495 0.500318662744172 0.57384570308556 0.41007031470148 0.661143461753483 0 0.552331565883397 0.406262082756045 0.000785248224094802 0 0.00152069433700207 0.000759645792190037 0.337936805943575 0.999577940751573 0.445863914122631 0.592700228586827 0.000134484078846948 0.000422059248426991 0.000283825656969613 0.000278042864938658 86 3601
1902 472240 2 0.6 40 "IP" "MO" 0.238752237272525 0.502205721778071 0.1942583148777 0.408268640969341 0.230223345333808 0.223601052274524 0.498633938692113 0.486566721989455 0.191691200053379 0.195185351367114 0.411213330120771 0.424427680216954 0.692576634880858 0.495436566894494 0.581134866298194 0.415024212494587 0.61518289293738 0 0.573779177047153 0.397203190092483 0.000209109093460258 0 0.000947532714985829 0.00037840222331829 0.384476243627294 0.999594103208913 0.425054423116529 0.602167307525185 0.00013175434186525 0.000405896791087147 0.000218867121331245 0.000251100159013316 85 3601
1903 210338 3 0.6 40 "IP" "MO" 0.240221219327472 0.504794881132747 0.193157867082881 0.405585591430539 0.229307336615858 0.226562337410909 0.505881153374427 0.486669075320186 0.184975676421232 0.197524654264953 0.403838051374959 0.424086518440774 0.696090893354239 0.498633843047119 0.575658197769066 0.411682150459419 0.63146859507465 0 0.634314748942686 0.424541146120973 0.00022101896895301 0 0.000294433504593325 0.000172232310472304 0.368183707070587 0.999575429882121 0.365148915902134 0.575024275465905 0.000126678885810541 0.00042457011787858 0.000241901650587114 0.000262346102649606 91 3601
1904 618865 4 0.6 40 "IP" "MO" 0.239850840987568 0.507132352140548 0.190979836647715 0.403248984697566 0.229961877223724 0.223187189423404 0.497754322702664 0.48424780919597 0.192402759167684 0.196831871559649 0.412297668328177 0.426645115423029 0.692999907634696 0.496048018290244 0.580214467375047 0.414418841974988 0.605066756094874 0 0.522800325265606 0.377604452663391 0.0171726040488653 0 0.0801861843922322 0.0318245937471285 0.377646106926575 0.999697336492339 0.39684210645173 0.59037559586864 0.000114532929686088 0.000302663507660968 0.000171383890431283 0.00019535772084059 90 2092
1905 727836 5 0.6 40 "IP" "MO" 0.243716090499756 0.504104111327685 0.196682392158031 0.406340512532619 0.22836069674591 0.221229320743045 0.505644987183234 0.480021183337285 0.184406670887337 0.198802196099343 0.404044962384208 0.431078572420248 0.693306107988711 0.49620658287363 0.579891259144711 0.414236338851987 0.60740764690763 0 0.548703690390998 0.388777290846222 0.0027533813463078 0 0.00368901033586455 0.00214730373603266 0.389732567070863 0.999734915248464 0.447438123397731 0.608896689562736 0.000106404675199023 0.000265084751536174 0.000169175875406498 0.000178715855009302 89 3601
1906 484028 1 0.7 40 "IP" "MO" 0.235141493470882 0.491127574300402 0.201202661360409 0.419812764619061 0.229870313708131 0.220320329981823 0.504976647678693 0.470014936986196 0.185945491563725 0.207013330556495 0.404468397930568 0.441318813736822 0.685332137160837 0.488179337472737 0.594161483480629 0.422427074491011 0.491383442862645 0 0.48843739388377 0.326080630341984 0.0268572317845772 0 0.0278723283707252 0.0182022213311659 0.481617558775184 0.999694641341522 0.483434356715445 0.655483798208681 0.000141766577594029 0.000305358658477629 0.000255921030060334 0.000233350118168949 88 296
1907 292662 2 0.7 40 "IP" "MO" 0.236108072868059 0.496727511974607 0.196979369001206 0.414008689110009 0.231967863594948 0.22021532935908 0.504509091168257 0.473404100292483 0.188256887487167 0.203800833580025 0.40539496358379 0.437629259108663 0.688291265822088 0.491122680015606 0.589037090068399 0.419465599628713 0.544873332726871 0 0.602546160528046 0.380262523553948 0.000555737703166368 0 0.00135410405297193 0.000625626106301759 0.454460748080937 0.999766583462087 0.395888060953174 0.618927612063385 0.000110181489026494 0.000233416537912941 0.000211674465807474 0.0001842382763654 90 3601
1908 502767 3 0.7 40 "IP" "MO" 0.239099008585924 0.498685792540089 0.197720844297469 0.412059064659792 0.236083668225059 0.215328802701873 0.512473371479577 0.466568383148548 0.184824794660114 0.205512032880425 0.397447945225617 0.444890581536524 0.690511479512856 0.492288627246981 0.588057671838008 0.418447008254015 0.481250759833112 0 0.342275865820425 0.273794044831287 0.0716509622158836 0 0.140387167021344 0.0688491129052857 0.446904858014432 0.999160501563042 0.516766808774927 0.65682518937163 0.00019341993657195 0.000839498436958011 0.000570158383303477 0.000531652891797195 90 545
1909 697873 4 0.7 40 "IP" "MO" 0.240328822637077 0.50192877699864 0.195762576197831 0.408370871144764 0.226350704197451 0.218940743803899 0.495338005787593 0.473249610234884 0.19149626551248 0.202773587705333 0.414801095854368 0.437940608975436 0.685620270638427 0.489969493094242 0.590032429415645 0.420597000916429 0.659018081529072 0 0.596209577236138 0.421443023201678 0.000176980127670526 0 0.00028893064142389 0.000154489912305025 0.340119338197379 0.997733782744337 0.400729876372695 0.576526417637336 0.000685600145878154 0.00226621725566292 0.002771615749743 0.00187606924868082 91 3304
1910 589052 5 0.7 40 "IP" "MO" 0.237101487536548 0.493783001481037 0.200637977038895 0.417268988722338 0.236585332274401 0.217299777170326 0.517031201463313 0.470061175048684 0.181427631277186 0.204184550638899 0.392635746084364 0.441337544921627 0.690986596981275 0.493156811050048 0.586250158954981 0.417580673944901 0.448831409501762 0 0.40738380117261 0.282810385805218 0.0286093011149984 0 0.0776111041478019 0.0343697014028134 0.518553466309187 0.988695338302671 0.484455502932474 0.667927689682161 0.00400582307405266 0.011304661697329 0.0305495917471139 0.0148922231098076 71 785
1911 789622 1 0.8 40 "IP" "MO" 0.23534681715395 0.490619759034346 0.201921576438458 0.420377783230014 0.231512875672691 0.209822777232116 0.504278802885614 0.449555036616769 0.187793783252749 0.216043244142125 0.405300864042665 0.462356999840736 0.676682470058757 0.481099969922935 0.605758603833332 0.429757127415602 0.462079640441045 0 0.397810961254429 0.284630022772389 0.0425904771347622 0 0.065486776437761 0.0352510372461967 0.495003266560721 0.999013846203806 0.535759101487321 0.679374858613875 0.000326615863471859 0.000986153796194075 0.000943160820488773 0.000744081367538676 83 771
1912 538991 2 0.8 40 "IP" "MO" 0.240718133163393 0.498913930302623 0.198658482820608 0.411518643106249 0.223382978325216 0.219948396661793 0.488683877690742 0.476025961041944 0.194608096668781 0.201055089526986 0.42154006384609 0.434834482160013 0.684049508150401 0.487597918872369 0.594321669016375 0.422935881132759 0.53034994540641 0 0.454880411219489 0.332717834577494 0.117966325745881 0 0.177877993940064 0.0987458837619859 0.351041116273362 0.997650338576321 0.365678602988752 0.567039030319196 0.000642612574346899 0.00234966142367886 0.00156299185169496 0.00149725134132389 92 780
1913 139581 3 0.8 40 "IP" "MO" 0.234933054770471 0.485347022728865 0.206484716791635 0.425931421523388 0.232358142538156 0.219315971279362 0.508863443009408 0.473269300227042 0.184693562485587 0.202878137652224 0.400795824910346 0.437517808011664 0.686607168587989 0.488572114046615 0.594056416929446 0.422042588565105 0.251815712207075 0 0.187923938348128 0.14645679572701 0.216889828593523 0 0.372427880640379 0.193715862039238 0.531079503911674 0.999479930665706 0.439271634363689 0.659457715648858 0.000214955287728119 0.000520069334293714 0.000376546647804231 0.000369626584893119 86 170
1914 116879 4 0.8 40 "IP" "MO" 0.238360206674312 0.48923916755381 0.205830116109876 0.42181702417826 0.231519902844214 0.21825366101172 0.507013662606997 0.475762143565146 0.185399420158791 0.199768227972075 0.402602800431004 0.435029022778831 0.688133770530246 0.490224496352245 0.590997764240743 0.420296348714394 0.360509862984477 0 0.293824587536628 0.218379203013268 0.147958476559595 0 0.316944933475086 0.152163629153294 0.491389676498463 0.999662245297262 0.388957417931366 0.629207787832626 0.000141983957465597 0.000337754702738204 0.000273061056919318 0.000249380000811709 82 888
1915 413871 5 0.8 40 "IP" "MO" 0.236076995828305 0.491496336675133 0.20166434131577 0.419412886372754 0.231239239108 0.221382886509745 0.502182916784216 0.479668636935145 0.18937573053678 0.199042954189321 0.407555737906552 0.430984872402841 0.68869912144605 0.490681867217252 0.590083026041871 0.419783505357064 0.332580662029742 0 0.245159172073933 0.192941581390038 0.226986518945892 0 0.342263640344637 0.188096233827755 0.440210579660367 0.999301511883113 0.412134227416342 0.618509178016568 0.000222239363998549 0.000698488116886698 0.00044296016508826 0.000453006765638717 84 654
1916 740242 1 0.9 40 "IP" "MO" 0.235757835908727 0.494258794392114 0.198871613255922 0.416594361888459 0.233127218211549 0.221601732533488 0.500554038753002 0.484676667682148 0.192304591367764 0.194811427063825 0.409297743474196 0.425564210571506 0.690486786653765 0.492824315327984 0.585987631687511 0.417517719046188 0.325934592909245 0 0.171753540127121 0.166406994166371 0.253631822811719 0 0.515193237325761 0.252278590137772 0.419918958530958 0.996593169047459 0.309976102401635 0.578999845599488 0.000514625748078637 0.00340683095254122 0.00307712014548219 0.00231457009636891 81 168
1917 182644 2 0.9 40 "IP" "MO" 0.237709115232359 0.487042610011176 0.207233377743533 0.424047120624721 0.232955405359637 0.218764138446912 0.502589397138349 0.484995642700732 0.190778684188364 0.191993736221415 0.407530937801498 0.425150047821293 0.689428659038908 0.491109895629687 0.590005798153311 0.419384168345716 0.14900373617232 0 0.114331002546177 0.0877557649107747 0.385472619883665 0 0.5596609456032 0.310968494107272 0.465238299188934 0.999023425153909 0.32506878503014 0.600549415310353 0.000285344755080287 0.000976574846090548 0.000939266820484178 0.000726325671600161 88 294
1918 695028 3 0.9 40 "IP" "MO" 0.236677986865226 0.497317245871226 0.196866518183653 0.413360294904937 0.231749458548386 0.224820583580569 0.504133887717714 0.488255144745779 0.188414901157906 0.194506816612007 0.405640059891596 0.421993128552695 0.693248028994182 0.49605548178385 0.579788235953567 0.414209657096857 0.372318334961668 0 0.256029988178799 0.210201558619177 0.219278301005453 0 0.477904676559722 0.230142803981433 0.407947065101582 0.997468499207927 0.260592472900857 0.556875591872053 0.00045629893129644 0.00253150079207318 0.00547286236062187 0.00278004552733659 90 166
1919 297813 4 0.9 40 "IP" "MO" 0.230095820324456 0.473396654142593 0.213159286656955 0.438055931599151 0.233437104163517 0.211111685152946 0.504717966745673 0.458228597154402 0.189114603096775 0.209063092329671 0.405323949410839 0.452990597882974 0.674644609640918 0.478252035884478 0.611336982083401 0.432691549571402 0.198884812090333 0 0.166489236635085 0.120309249312237 0.253657370788722 0 0.361074285586965 0.200281450872742 0.527770923766464 0.967388579226015 0.410365173807211 0.641931491725175 0.0196868933544811 0.0326114207739851 0.062071303970739 0.0374778080898454 79 309
1920 631823 5 0.9 40 "IP" "MO" 0.236859016044536 0.487316233613136 0.206184995465336 0.423875471871438 0.235630486924826 0.213564633235477 0.506459529679094 0.477460077711594 0.189362863736807 0.193896700172319 0.403365709261388 0.432910882131506 0.68605413620484 0.490150837930779 0.589444559374462 0.420347812973235 0.220746306705313 0 0.187217630767299 0.134716086942415 0.276444696671824 0 0.509602315015557 0.254728552325109 0.502539319040206 0.998995896763405 0.301886836728058 0.609714337161772 0.000269677582657926 0.00100410323659545 0.00129321748908622 0.000841023570703594 88 285
1921 849903 1 1 40 "IP" "MO" 0.236819296662034 0.493859893988937 0.200162003093285 0.4169216977413 0.229578844318393 0.22840472593158 0.502446868722845 0.493777168818375 0.188244043162018 0.192653226761199 0.407764810779321 0.416051957290818 0.694802866912008 0.496222554497049 0.581059273016501 0.414089359702343 0.136504684825246 0 0.0913366743246804 0.0765931194510078 0.473892513015465 0 0.645743933208261 0.374109261486892 0.388920025369069 0.997445492338789 0.260916956986135 0.547562770778803 0.000682776790220376 0.00255450766121074 0.00200243548092272 0.00173484828329694 94 101
1922 398271 2 1 40 "IP" "MO" 0.233745188799175 0.485952251186212 0.204682133543555 0.424916915875256 0.227934914664621 0.226940211580785 0.497006256867209 0.490251539212347 0.191203535212449 0.19464502319503 0.413162509562649 0.419933972419856 0.688620315044582 0.490607442444448 0.590530691951034 0.419830048003294 0.148569085248743 0 0.0797608349858816 0.0767647237178961 0.450828523963063 0 0.628242256248949 0.360283031700105 0.394445790514918 0.966516000701849 0.280255675801779 0.545919874107835 0.00615660027327567 0.0334839992981515 0.0117412329633909 0.0170323704741639 87 109
1923 98340 3 1 40 "IP" "MO" 0.242984093882605 0.491223593171321 0.207902374526594 0.419769087550244 0.226755510498481 0.222354659838541 0.500838787503695 0.490995214955817 0.186977096891831 0.190197472356122 0.409058096513612 0.419131414552586 0.692094264219627 0.493905349821379 0.585076943774547 0.41647510496992 0.21688470538404 0 0.114283931716225 0.112889758870854 0.335777961834311 0 0.638839018759096 0.323371647104187 0.44662528776552 0.991784137923989 0.242183347974814 0.559289582672341 0.000712045016128662 0.00821586207601075 0.00469370154986466 0.00444901135261783 91 103
1924 831731 4 1 40 "IP" "MO" 0.237605572574928 0.499312748395044 0.195897914159421 0.411284891238303 0.231677696773958 0.222341619298829 0.505146751529385 0.484913318140505 0.18744471888544 0.195344248426403 0.404785363306941 0.425501870878202 0.691624888647715 0.496117020369488 0.578686881471264 0.414224191328176 0.344271377471094 0 0.201276274514887 0.183023387016012 0.27051805051438 0 0.503452344715657 0.255193016314677 0.383901131177986 0.998411483298979 0.286684803007571 0.558033515268459 0.00130944083653921 0.00158851670102105 0.00858657776188538 0.00375008140085228 81 106
1925 434247 5 1 40 "IP" "MO" 0.242805759297533 0.498545506726522 0.200925975941708 0.412218556837777 0.225083919556617 0.221800020564859 0.497572189679045 0.485191246465828 0.188316762385163 0.19476069896409 0.412286371463627 0.425339356287335 0.689689699419009 0.493461809744405 0.584003437290961 0.416954139259631 0.331756992539668 0 0.159445179797452 0.167935814358036 0.255192656689809 0 0.563840938645894 0.271404619016451 0.408814948930543 0.987261363999442 0.260666307098855 0.549841166811017 0.00423540183998004 0.0127386360005582 0.0160475744578 0.0108183998144969 88 106
1926 515090 1 0 50 "IP" "MO" 0.245845434625171 0.530503097535351 0.175904289899797 0.379309533156911 0.234585219395917 0.236747897959457 0.502000247995596 0.532827025220062 0.192570268482967 0.167670917660101 0.40775331743107 0.376889596165088 0.717178551980546 0.521165729864204 0.536145476042864 0.388614486318347 0.734795453951591 0 0.755938111902935 0.499943196634489 0.000205280209422041 0 0.000205034902790763 0.000137645053619417 0.264933049695217 0.999752745034653 0.243798883336132 0.499796078699927 6.62161437693303e-05 0.000247254965346659 5.79698581422228e-05 0.000123079611964723 87 3601
1927 477558 2 0 50 "IP" "MO" 0.246685166249793 0.528726277062154 0.177874541597374 0.381010325137105 0.237647560651573 0.233302358400834 0.505807008982006 0.532259748056494 0.19159659873785 0.165674558005022 0.404182037288934 0.377480211880376 0.717635085302201 0.521692855878442 0.535145698340246 0.388149987863569 0.746575097004207 0 0.753374071294348 0.500394104204857 0.00020682443488637 0 0.000165152375990614 0.000124504311120711 0.253149924240966 0.999677181870383 0.246386491937434 0.499326523322301 6.81543199412862e-05 0.000322818129617464 7.42843922270603e-05 0.000154868161721118 87 3601
1928 481201 3 0 50 "IP" "MO" 0.247054672960029 0.52500482695604 0.181261976639067 0.385027213089648 0.228012068276184 0.237132195065505 0.499137029756027 0.52351753989235 0.189267639354792 0.175145733264268 0.410511505705495 0.386412974380351 0.712198936301718 0.515539236505026 0.545675349258127 0.394349746458805 0.689249601270447 0 0.720619355548409 0.477746478684344 0.000189533063759542 0 0.000222525573637086 0.000139466584979023 0.310490208210333 0.999741179541468 0.279070459855014 0.521977165644002 7.06574554605999e-05 0.000258820458531657 8.76590229400506e-05 0.000136889086675157 83 3601
1929 34086 4 0 50 "IP" "MO" 0.247228951664669 0.524154647059119 0.182171958799108 0.385934826391099 0.229238046382648 0.237880900858377 0.50479702211488 0.529995307172241 0.185840327578906 0.170656202274455 0.40522099946711 0.379730937691877 0.714347898905694 0.519294419272543 0.538668488652469 0.390677136368693 0.678393354320959 0 0.757514479377645 0.485999392506904 0.000177811326062235 0 0.000251761995123502 0.000145057217226457 0.321333289304926 0.999678405895302 0.242158567050262 0.513693900842172 9.55450480529522e-05 0.000321594104698072 7.51915769694149e-05 0.000161649433697391 91 3601
1930 47103 5 0 50 "IP" "MO" 0.246144775070931 0.525823986741337 0.179924485748857 0.384164586128212 0.235403198342893 0.235215501271559 0.503977378851165 0.528896443626856 0.19078631152194 0.169579584890365 0.405447492805603 0.380881914405487 0.716763474685383 0.519115856207768 0.540290382161162 0.390624523825923 0.708335890482756 0 0.751367861856786 0.488550944047488 0.000168001931837577 0 0.000207643043194776 0.000125505807710816 0.29141358144055 0.999749266877198 0.248354360398362 0.511189543142463 8.25261448563592e-05 0.000250733122801847 7.01347016571745e-05 0.0001340070023382 63 3601
1931 73823 1 0.1 50 "IP" "MO" 0.248447155188765 0.519990638712627 0.186587205095829 0.390144176002773 0.232005694720358 0.232577089618614 0.510218423020939 0.514796628757863 0.183371873620354 0.178907836446496 0.399678524135191 0.395417785858864 0.713029939527737 0.514713396919369 0.548866915162679 0.395389685862319 0.670544325384238 0 0.669612259988824 0.451633243012745 0.000158964068952576 0 0.000157377088448924 0.000106621960498486 0.329026276736337 0.999333277928768 0.329983234424565 0.547868105581425 0.000270433810471901 0.000666722071231565 0.000247128498162266 0.000392029445331262 85 3601
1932 475308 2 0.1 50 "IP" "MO" 0.248143621050549 0.51851907161363 0.187589975848099 0.39165228695118 0.228037860771472 0.233433570617627 0.50244693068781 0.516296477821338 0.186577028945574 0.178279399913953 0.407129985137859 0.393997510697098 0.709615052439648 0.512053413079548 0.552446404707627 0.39798445389893 0.661643505384544 0 0.660052756051476 0.447639831840602 0.000215557536496592 0 0.000185407129057939 0.000136105796460283 0.338052742686963 0.999736934632057 0.339648723712824 0.552071261970154 8.81943919967882e-05 0.000263065367943058 0.000113113106641848 0.000152800392784095 88 3601
1933 431030 3 0.1 50 "IP" "MO" 0.248237785239448 0.51834603523957 0.187771112370651 0.391782403805111 0.233566035307794 0.230141523629114 0.505992070890839 0.51702997244527 0.188051476861562 0.175057037416234 0.403923915473521 0.393015264129449 0.711945344176355 0.513429503740568 0.550879626648447 0.396621877393023 0.680816245108717 0 0.722220532516351 0.470222986032525 0.000148508569214149 0 0.000276049622841547 0.000140839306974094 0.318959163367866 0.999722972729827 0.27742096657692 0.529491932097966 7.60829542031567e-05 0.000277027270173426 8.24512838870186e-05 0.00014424256253502 88 3601
1934 870471 4 0.1 50 "IP" "MO" 0.244448553973986 0.524046258337352 0.180059098695811 0.385854611842081 0.233166791365271 0.235938013432617 0.505102907658455 0.519055799733958 0.188664188247827 0.177872862494697 0.404895529276785 0.391034577146569 0.713553358771873 0.515725763895305 0.546596149438335 0.394292830691051 0.723527646112988 0 0.703569145119714 0.479688864222165 0.000234721774194151 0 0.000248131045569861 0.000162184676930423 0.276172357444503 0.999765745233293 0.296106284891331 0.520024579993344 6.52746683156998e-05 0.000234254766706823 7.64389433848619e-05 0.000124371107560286 89 3601
1935 428450 5 0.1 50 "IP" "MO" 0.24794926192684 0.533849766969214 0.174812940258462 0.375885026632556 0.229512891384853 0.234158718882882 0.496755359551685 0.518142550562755 0.1926249164186 0.1773154597976 0.413133645177462 0.39199441372997 0.711620872194574 0.515880176752883 0.544753316474662 0.3940587448598 0.748854749359774 0 0.692253173874091 0.48724597320875 0.000215178923688772 0 0.000211116090583115 0.000144017937164289 0.250799337230058 0.999346995310791 0.307195360161114 0.512240894505048 0.000130734486479859 0.000653004689209283 0.000340349874211869 0.00036911434903746 88 3601
1936 525995 1 0.2 50 "IP" "MO" 0.242671403747264 0.516842383767485 0.184803550377762 0.393334047806349 0.231369731531657 0.23582640391874 0.506103830567957 0.512321414749921 0.18639357223833 0.183355605783937 0.403629641148418 0.398019794115598 0.70986753919766 0.511385662483213 0.554552728400029 0.398722385438397 0.659419352423374 0 0.656061299025019 0.442826751827345 0.000286498541142777 0 0.000264823256205197 0.000185684033748903 0.340200488816929 0.999727627436086 0.343568759565903 0.556831702511127 9.36602185542872e-05 0.000272372563913821 0.000105118152873246 0.000155861627778355 90 3601
1937 112860 2 0.2 50 "IP" "MO" 0.242406258996311 0.51555479897864 0.185646735164627 0.394685925871132 0.231082728076022 0.235204050474915 0.505350697988699 0.513137047283671 0.18673516643903 0.182119793366138 0.404361766307067 0.397033664444776 0.708693037547248 0.510988633777742 0.554501694969795 0.399073980511246 0.651382695494686 0 0.700873159977384 0.454835547537617 0.00018884837097368 0 0.000206776613473107 0.000133052702527589 0.348308570849556 0.999701991254762 0.298833852592854 0.544864446577741 0.000119885284783677 0.000298008745237997 8.62108162892806e-05 0.000166953182114301 86 3601
1938 835155 3 0.2 50 "IP" "MO" 0.245992572297888 0.519980618549633 0.184675827482647 0.390175590742785 0.23058850564764 0.236331277918875 0.508281421205377 0.516092443643484 0.18386169227827 0.180567105273901 0.401340344505398 0.393951071863992 0.712912355864403 0.514445002517926 0.549104625034819 0.395520010112962 0.665340133623838 0 0.736847481098638 0.473237185561727 0.000148353215425572 0 0.000219561569004069 0.000123827761664408 0.334406059418263 0.999685623646022 0.262864247305912 0.526477944984726 0.000105453742473702 0.000314376353978169 6.87100264461478e-05 0.000161041691882396 89 3601
1939 638453 4 0.2 50 "IP" "MO" 0.247429236489492 0.52804947321371 0.178991028403216 0.381699729119884 0.22756204543631 0.235692402227117 0.497216104365509 0.51972103353274 0.190881331735007 0.17715421130546 0.412506636303175 0.390421903672676 0.71068368415292 0.514604102020047 0.547026571443683 0.39528729634666 0.755709186461221 0 0.704592798851894 0.49536654269394 0.00017142240966164 0 0.000188849205298825 0.000121973281313075 0.244055103111527 0.999739936443252 0.295133532816064 0.504377338566833 6.42880175899353e-05 0.000260063556747885 8.48191267434506e-05 0.000134145457914138 88 3601
1940 495750 5 0.2 50 "IP" "MO" 0.245559148519483 0.514898106778299 0.188662499804589 0.395353957153735 0.232384922083101 0.230936375350526 0.50687678324867 0.514224479680331 0.186578340153366 0.17794173383141 0.402754499710128 0.395977974439956 0.708880445953111 0.511600521080066 0.553182573789366 0.398453418353672 0.648439699192804 0 0.694378951204069 0.450288834995966 0.00023524473768354 0 0.000349759093314038 0.000195200924912892 0.351065892232047 0.999239039459884 0.304936757582896 0.549067364762839 0.000259163837465615 0.000760960540115522 0.000334532119721062 0.000448599316281783 85 3601
1941 165433 1 0.3 50 "IP" "MO" 0.24774163385182 0.512672233024956 0.19234313710605 0.3976274580256 0.232237501024725 0.228659084165412 0.509226965361538 0.507553324603952 0.184315929451642 0.18157116794139 0.400430208093969 0.402780242491578 0.708638219041957 0.509513142853574 0.558230234499082 0.400607018442849 0.63522587679558 0 0.680415143431904 0.441383974434191 0.000815018715617123 0 0.00203612895775631 0.000941685083403207 0.363871740381462 0.999776258774477 0.317469388555596 0.557544819208421 8.7364107340999e-05 0.000223741225522577 7.93390547441734e-05 0.000129521273984968 90 2574
1942 794682 2 0.3 50 "IP" "MO" 0.24539318116437 0.514614808509163 0.188874490031054 0.395626444581802 0.233028534314944 0.229481228072853 0.512425580619788 0.502223459146914 0.182394618771432 0.186775228937372 0.397265416758566 0.408316472122739 0.707902943552167 0.509439559113123 0.558044337739857 0.400742163679799 0.658303966641453 0 0.658482133311498 0.441605666949461 0.000178057657834585 0 0.000229621427930196 0.000136170218241795 0.341406141236128 0.999736925837728 0.341129308270269 0.558081238252012 0.000111834464585057 0.000263074162272179 0.000158936990302847 0.000176924580285798 87 3601
1943 509701 3 0.3 50 "IP" "MO" 0.243610829750367 0.516585162313825 0.185742727242805 0.393629531122094 0.230905005422318 0.236649064152099 0.503909935520037 0.519418241478698 0.187693348816096 0.178097539100714 0.405565169667494 0.390584811588083 0.711164899324784 0.512874741800492 0.551533615159615 0.397045401833391 0.653284612478013 0 0.758989038018053 0.475464577787909 0.000225704296133904 0 0.00134769291535703 0.000524727333294631 0.346413600768523 0.999780769795991 0.239593214426282 0.52388995864834 7.60824573297291e-05 0.000219230204008575 7.00546403085041e-05 0.000120736230456112 83 3601
1944 332280 4 0.3 50 "IP" "MO" 0.242052136699842 0.511004585537275 0.189317183893404 0.399300672930479 0.234451699188023 0.231310423576613 0.51179217619613 0.504780203442018 0.183876408698624 0.186114889751383 0.397708055749196 0.405794918063836 0.707814259464478 0.508857238628139 0.55930848234341 0.401290125113734 0.643722283106812 0 0.625552073450956 0.424444154171768 0.00045662171586852 0 0.00102476085268265 0.000491038830396452 0.355723522986666 0.999724982193276 0.3733068789031 0.574902308578102 9.75721906531539e-05 0.00027501780672396 0.000116286793262015 0.000162498419734004 86 3601
1945 117217 5 0.3 50 "IP" "MO" 0.244187768836757 0.513592136959918 0.188663674526302 0.396655390850005 0.233168121048821 0.230970365613555 0.505993605658833 0.510694221236402 0.187916316170031 0.180864799160292 0.403883265166504 0.399590317492239 0.708326255499133 0.509756756496864 0.557444789856625 0.400403045240184 0.607108922709867 0 0.602334299119998 0.405319957072088 0.0612362707898196 0 0.0885720354175453 0.0499486365805478 0.331238917167936 0.999167986128204 0.308671687429737 0.544176289060512 0.000415889332377161 0.000832013871795614 0.000421978032719578 0.000555117286852418 90 773
1946 778225 1 0.4 50 "IP" "MO" 0.244994462759835 0.516295783764558 0.187014277173278 0.393878678665925 0.232108013541287 0.231752249958142 0.510944457576281 0.50186315531859 0.182882761514669 0.188856016922209 0.398582130191762 0.408794979665065 0.708854726259263 0.509309781172342 0.558753055610155 0.400839191762552 0.668518879012916 0 0.617988950566354 0.432873881207185 0.000159929382796223 0 0.000174697079340285 0.000112347928402474 0.331221196264955 0.999727730174921 0.381717091457933 0.566851006655858 9.99953393324623e-05 0.000272269825078617 0.000119260896373298 0.000162764208555318 90 3601
1947 182877 2 0.4 50 "IP" "MO" 0.239088521772497 0.508818536259436 0.188910781835107 0.401651931428701 0.234977199789858 0.23013051346265 0.507673611382115 0.500098661942525 0.187820755213549 0.189033438496698 0.401999606211911 0.41056132390857 0.704196235025005 0.505094646128948 0.565764975545355 0.405198347611201 0.58824336814103 0 0.624779748504284 0.403784915726706 0.00150984410151926 0 0.00174492067283094 0.00108260973800035 0.410140137812412 0.999753160669929 0.37334821665208 0.594972323449927 0.000106649945038316 0.000246839330070786 0.000127114170805585 0.000160151085366508 89 3601
1948 407144 3 0.4 50 "IP" "MO" 0.241911257385351 0.508756955298159 0.191208829468186 0.401726581542727 0.227224490367875 0.231261479786954 0.497011967341595 0.504159206501076 0.190516301992297 0.186547791473457 0.412597467187652 0.40624599582837 0.700397227540181 0.503009082251822 0.56827292293394 0.407179496128986 0.593429580965614 0 0.682797654917396 0.429776512466678 0.000154753059132037 0 0.000192976624938026 0.000116998083625216 0.406287358669387 0.99967802073762 0.316921739236776 0.569928570391015 0.000128307305866743 0.000321979262379753 8.76292208902805e-05 0.000177919058682583 89 3601
1949 388681 4 0.4 50 "IP" "MO" 0.243465136791053 0.511632856638135 0.189908112328004 0.398739055776755 0.234529306326739 0.225910284068915 0.509633196412969 0.497470228007555 0.185845207300245 0.187773855978584 0.399835037283626 0.413130702153109 0.703904727186707 0.50594983895649 0.563527175606833 0.40421668768285 0.614961031481611 0 0.642552956389322 0.418845014510086 0.000240973651895478 0 0.000256303681910329 0.000165577814195375 0.384646514667435 0.999559463475404 0.35705529014639 0.58074672925927 0.000151480199058484 0.000440536524596006 0.00013544978237757 0.00024267841644841 84 3601
1950 259680 5 0.4 50 "IP" "MO" 0.241060493110373 0.509449846750389 0.189872040946427 0.400922312493535 0.230640752076021 0.22975677801514 0.503929837754382 0.498056798724486 0.187386691122061 0.190489983733852 0.405705262819589 0.4126489369482 0.701458023201533 0.503429123599998 0.567748715802341 0.406832141171816 0.609984004402593 0 0.569711762270085 0.395963916291219 0.0256875622487341 0 0.0439580664326474 0.0232200754219794 0.364209717508324 0.999667663097567 0.38619071825791 0.580620166398116 0.000118715840349461 0.000332336902432684 0.000139453039357443 0.00019584188868586 90 298
1951 415111 1 0.5 50 "IP" "MO" 0.237791473585755 0.503386507116894 0.192562137446701 0.407219151828657 0.232869925743555 0.230243843321143 0.508038471122489 0.495332474357456 0.185766532238146 0.193226433186028 0.401427452888021 0.415452349251998 0.700905242650453 0.501838609712709 0.571555102870875 0.408472718749834 0.569858868213003 0 0.584616014972318 0.385396127807364 0.00371281073165587 0 0.00612203193197902 0.00327165953846069 0.426318341992213 0.999749044955363 0.409145341722327 0.611173218106283 0.000109979063127733 0.000250955044636562 0.000116611373376565 0.000158994547892276 86 2454
1952 267230 2 0.5 50 "IP" "MO" 0.236362158551989 0.496672448900648 0.197241195170927 0.41400001848908 0.233347389510082 0.223768597128702 0.501664907411358 0.488362495412109 0.191587607210444 0.193778654619772 0.408003639081473 0.422589182209347 0.693478145190773 0.495215390118194 0.582607457001142 0.415236569048243 0.559580554496017 0 0.56769778303969 0.373966340953825 0.000115178622747221 0 0.000151679452111499 8.82261676929057e-05 0.440195417889803 0.999741647675264 0.432026389490815 0.625781349967789 0.000108848991433222 0.000258352324736005 0.00012414801738363 0.000164082910692301 82 3601
1953 210380 3 0.5 50 "IP" "MO" 0.239453677950261 0.507624178874886 0.190151138806776 0.402729519388847 0.231304269516268 0.226640559021096 0.504977841819043 0.488168586931426 0.187184063176133 0.196325035593909 0.404515434859659 0.422600362825932 0.697398506487626 0.499843887907615 0.573660237576819 0.410385467257661 0.623465502186859 0 0.620837047975432 0.415806399120192 0.000161032710852012 0 0.000203909274062771 0.000121589230183978 0.376278854108408 0.999727702147674 0.378848960978282 0.583913421188868 9.46109938815846e-05 0.000272297852326311 0.00011008177222238 0.000158590460755885 86 3601
1954 843030 4 0.5 50 "IP" "MO" 0.241814335492928 0.511732608250902 0.188524604175895 0.398537062463311 0.23313378824625 0.227719007699538 0.506937136436843 0.49648028526161 0.18696509709734 0.190158087768824 0.402508400605176 0.414278618903886 0.702667131438716 0.504708536638902 0.565647789042059 0.405470108117442 0.641883417826172 0 0.607715784637297 0.417626761305054 0.000163468283208595 0 0.000173310113758 0.000112375086219199 0.357846873237452 0.999732740653849 0.391980418109771 0.582093279967529 0.000106240653168077 0.000267259346150947 0.000130487139174236 0.0001675836411982 86 3601
1955 816449 5 0.5 50 "IP" "MO" 0.2379451226566 0.497697258462115 0.197602126689507 0.413048921649295 0.232149060588221 0.223878175774243 0.504275845115024 0.487101299714903 0.188490155365482 0.19491402528645 0.405389603555725 0.423832092929471 0.693972359019064 0.495957965070838 0.581006307341439 0.414515925296486 0.543177970020659 0 0.585594736573661 0.375323971313487 0.000121241866255012 0 0.000182004420358641 0.00010035521262556 0.45656499005639 0.999743559010464 0.414032501160814 0.624381784591173 0.000135798056695619 0.000256440989535861 0.000190757845165925 0.000193888882713942 88 3601
1956 825184 1 0.6 50 "IP" "MO" 0.241114652003487 0.513606354379328 0.186334638110808 0.396573950933076 0.236936291445437 0.227966777819689 0.506506311798069 0.501978653278796 0.190433733721506 0.185624404415881 0.403267427083127 0.408475566814987 0.706017721268613 0.50706128708181 0.562392776248194 0.403094240054455 0.651107785069733 0 0.64463897591441 0.430262232262442 0.00662842715158387 0 0.0253808521576288 0.0104622399218934 0.342167211314603 0.999679403400468 0.329858987285045 0.559095733198901 9.65764640799122e-05 0.000320596599532145 0.000121184642917073 0.00017979461676378 87 1011
1957 460888 2 0.6 50 "IP" "MO" 0.246198437381046 0.516212867297164 0.187963009096551 0.393859690298702 0.229970926455365 0.227483155377761 0.505204552019722 0.494114326946326 0.185948149249376 0.19192753677971 0.404680079485559 0.416669309380422 0.703652519214173 0.504939404500057 0.565838695125637 0.405330408084623 0.674331751363579 0 0.615338215555323 0.434629496856673 0.000173116136828415 0 0.000180315224776553 0.000118819875154939 0.32538792182047 0.999698350908882 0.384280281073348 0.565050414695188 0.000107210679123057 0.000301649091117873 0.000201188146551975 0.000201268572984356 93 3601
1958 247158 3 0.6 50 "IP" "MO" 0.238965748355504 0.502285263284878 0.194430151599301 0.408341203848218 0.232959430693368 0.225027877851037 0.509217923020863 0.485223686623887 0.185060281574143 0.197566874619173 0.400448049610804 0.425781590433699 0.696953056899909 0.498450526524847 0.577057307792617 0.412012729224404 0.564467822914534 0 0.557559714604009 0.373843577255073 0.000529733520248031 0 0.00125233401478815 0.000586983744798798 0.434860041725827 0.999712518051492 0.441004068135478 0.625365182293162 0.00014240183939093 0.00028748194850788 0.000183883245724517 0.000204256706965718 91 3601
1959 21589 4 0.6 50 "IP" "MO" 0.243474953733719 0.515643380286384 0.186387747340834 0.394442051594714 0.229482461199475 0.225600846763868 0.502003469102566 0.486170640613671 0.18817774847485 0.197216400239979 0.407670860986453 0.424689676973164 0.698558261697062 0.500912622900512 0.571781896055663 0.409320191360876 0.690721045371125 0 0.606296511061456 0.436229857147125 0.00119517301597375 0 0.000296075397081547 0.000510787663296844 0.308001548577065 0.999669155903222 0.393267206536692 0.563076582961279 8.22330358355777e-05 0.000330844096778141 0.000140207004770872 0.000182772228298711 88 3601
1960 599478 5 0.6 50 "IP" "MO" 0.240010800232509 0.503951716176666 0.193811104306682 0.406491612478539 0.231591233816378 0.228778576147922 0.508586183970514 0.495650652880963 0.184410145538607 0.191720963408054 0.401152112408186 0.415020669737986 0.700380610196809 0.502343683780791 0.569942213253343 0.407966336568991 0.605075894462807 0 0.637292051283425 0.41565284384105 0.000886962523331675 0 0.00272904131503169 0.00119638639637118 0.393903103870307 0.999656443938347 0.359847507248131 0.582948354264775 0.000134039143554607 0.0003435560616534 0.000131400153412008 0.000202415497804147 85 1489
1961 548269 1 0.7 50 "IP" "MO" 0.233597825121193 0.491039130814483 0.200044061504955 0.420034647337271 0.236961949206173 0.220830557767928 0.512517609150439 0.476463934194644 0.185349053626548 0.20165427251878 0.396965627985918 0.434803740197895 0.691390332095293 0.492937307907979 0.587047387650283 0.417697647328033 0.485048934991487 0 0.539668528871625 0.336926872606523 0.00232757794452691 0 0.00366577138561077 0.00196191099641448 0.511334985104003 0.99360191849267 0.452422038128981 0.657130082937064 0.00128850195998285 0.00639808150733046 0.0042436616137831 0.0039811334599984 81 3294
1962 260049 2 0.7 50 "IP" "MO" 0.237992032928984 0.50615021868904 0.190300861291471 0.404267134247972 0.236273856750087 0.223500167070366 0.51141750125716 0.482426827607594 0.185664023913912 0.198677765528144 0.398083387177795 0.428634998557102 0.697766056749438 0.499584508078297 0.574642650733527 0.410765943791071 0.616749786548299 0 0.568527747060063 0.392767334085981 0.000277685964885616 0 0.000286549462048223 0.000186673550395956 0.382871278781875 0.999698209202501 0.430998000287519 0.606849150854297 0.00010124870494077 0.000301790797499303 0.000187703190370086 0.000196841509325617 89 3601
1963 367920 3 0.7 50 "IP" "MO" 0.241037828698925 0.505539765696666 0.193146959719962 0.404763054625243 0.232929855966244 0.224942871656393 0.509339357915479 0.486910772365221 0.184910981271621 0.196028571586441 0.400584614627719 0.424013088892661 0.698910556321562 0.500264736631964 0.574086512578024 0.41014533384108 0.646167189580227 0 0.592984036548623 0.413989832112462 0.000173351794927867 0 0.000201005982640705 0.00012459994045119 0.353568626489843 0.999735210001138 0.406681058648816 0.585722947578897 9.0832135001873e-05 0.000264789998862284 0.000133898819920788 0.000162620368189829 93 3601
1964 369288 4 0.7 50 "IP" "MO" 0.237272554093599 0.49692518845347 0.19776456027955 0.413760650488655 0.23450883792767 0.219275972423716 0.507388347382422 0.476333080892533 0.187921166854672 0.200227739902709 0.40246400374936 0.434720718063474 0.691057364444985 0.493175687766402 0.58591346703693 0.417385182166993 0.555768894787518 0 0.578470466586846 0.374929840295643 0.000166068129846628 0 0.000207932606037394 0.000123213413834821 0.443919990395196 0.999563248385992 0.421120246477157 0.62468523833084 0.000145046687439287 0.000436751614007772 0.000201354329960186 0.000261707959682306 91 3601
1965 655657 5 0.7 50 "IP" "MO" 0.236828521821657 0.501733940522287 0.19314906292728 0.408875170943193 0.237981669446297 0.220625333782897 0.510959785132231 0.480801592097405 0.187475912680569 0.197614088281539 0.39861636682117 0.430381579446167 0.695435525050852 0.497585427264436 0.578239063889389 0.412889271576195 0.582473359727051 0 0.546998521272599 0.372281264013188 0.000139039820596915 0 0.000181619490800869 0.000105125398456193 0.417198301244971 0.99950189683105 0.452595199881799 0.627307603595477 0.000189299207381263 0.000498103168950093 0.0002246593548017 0.000306006992878628 87 3601
1966 112156 1 0.8 50 "IP" "MO" 0.242360472148231 0.498189907328805 0.20075815380843 0.412281865426589 0.23036178345114 0.217726043371625 0.506441917869157 0.475586616152655 0.185330592666587 0.199550210096862 0.403399314674941 0.435549666470022 0.690448298970995 0.49309481314984 0.58563895657188 0.417415175584497 0.617081288167629 0 0.571749939996306 0.397374232425492 0.00016164411366266 0 0.000227348460346294 0.000128665424234496 0.382638954374206 0.999725372329982 0.427850486208003 0.602309764807747 0.000118113344502766 0.000274627670017554 0.000172225335344226 0.000187337342526664 90 3601
1967 621474 2 0.8 50 "IP" "MO" 0.242056916788546 0.50870640488255 0.191304683888819 0.401693348900709 0.233410270688035 0.217828918693947 0.505422155878156 0.473284912797271 0.188640841012945 0.201631458392023 0.404448281784576 0.437864547852064 0.693296106170528 0.495521227547656 0.581576983293786 0.414976495356478 0.610657765346057 0 0.561622121167817 0.389896048435107 0.000723360160934807 0 0.00189731095925671 0.000851262407653313 0.388516368317987 0.99975633735741 0.436288775225256 0.60907451481679 0.000102506175021986 0.000243662642590458 0.00019179264766976 0.000178174340450016 88 3601
1968 151088 3 0.8 50 "IP" "MO" 0.231118663096618 0.481543982887645 0.206554332775395 0.42975026677029 0.234354307174551 0.216507688313925 0.509646294725269 0.464576966958354 0.185715701543882 0.208517947406395 0.399966828007801 0.446897527436326 0.681980658585093 0.484725369667305 0.600787981725672 0.426103779925746 0.3813415533349 0 0.387192355733696 0.252857246005214 0.0549078740690287 0 0.102239034529287 0.0512481726652398 0.562787629927003 0.996130635493097 0.507605181948977 0.693299551515121 0.00096294266906875 0.00386936450690322 0.00296342778804038 0.00259502981442536 92 294
1969 408334 4 0.8 50 "IP" "MO" 0.240338169718717 0.496432579521288 0.200744359670217 0.414322920229785 0.229569009517127 0.223480361245286 0.506146841563764 0.486206986465655 0.184886975668304 0.195246117958071 0.403663314225442 0.424503447944897 0.69338754048113 0.49581589725906 0.580877453296592 0.41464721569394 0.456304742228805 0 0.401486198472911 0.287775268366417 0.105428257650695 0 0.200273524999523 0.101229081428326 0.437955891628132 0.998049956032047 0.396947154154294 0.609825535341343 0.00031110849236826 0.00195004396795319 0.00129312237327163 0.00117011486391413 91 1134
1970 515872 5 0.8 50 "IP" "MO" 0.235299264082435 0.487621131265651 0.204421874633145 0.423319437441231 0.23203123695879 0.215508366419855 0.507410427519048 0.463217528942085 0.185771868419967 0.208703881039039 0.402609070287116 0.448270005411344 0.682838867461081 0.48563598524281 0.598897624092151 0.42521378756178 0.502596714711228 0 0.498844805205649 0.331476103714814 0.000752841150901953 0 0.0040530824203516 0.00154644600787679 0.49651199705515 0.999700074431189 0.496762276085581 0.666720446651529 0.000138447082719261 0.000299925568811392 0.000339836288418436 0.000257003625780142 92 1378
1971 736893 1 0.9 50 "IP" "MO" 0.241534109224882 0.493417672936304 0.204561161351902 0.41749482130111 0.233489186443351 0.217354782229329 0.512373320008201 0.478472207869264 0.18283003877191 0.196681339780155 0.397385000819664 0.432455963507288 0.692378077897562 0.494303500802603 0.584072539903966 0.416262517528389 0.389238944159544 0 0.30119280772239 0.230705145364677 0.142558050855102 0 0.302536540032953 0.145105692689324 0.467981704559605 0.998867082177549 0.394108469872769 0.623049609055661 0.000221300425749989 0.00113291782245053 0.00216218237188874 0.00113955289033771 91 775
1972 539775 2 0.9 50 "IP" "MO" 0.23581383357468 0.50004361603252 0.193843693853192 0.410526079183285 0.233194797919174 0.218437910404857 0.504408703268164 0.46946144550852 0.189208745642221 0.205902080229181 0.405333745930084 0.442099060191233 0.687446541898711 0.490903641153216 0.588954519724594 0.419744310105704 0.545835969419831 0 0.464488166213123 0.335109168252621 0.0443330826615533 0 0.0773637455734756 0.0398800304516996 0.409383265576702 0.998754879641045 0.455867860192059 0.62370781625024 0.000447682341913165 0.00124512035895546 0.00228022802134158 0.00130298504543936 85 286
1973 741409 3 0.9 50 "IP" "MO" 0.228603710110352 0.478545234866702 0.207278716089897 0.432950190173169 0.237826473375018 0.208809500301938 0.513950070223211 0.449404148642013 0.184872044251279 0.215215463933089 0.395592272182404 0.462614057168466 0.675239683787308 0.480146153994445 0.607366224274264 0.430903597030425 0.377285922239617 0 0.348155819289605 0.236310935468259 0.0191751169786494 0 0.0994554826540123 0.0375170005388231 0.603238732211285 0.998549682475375 0.547968767015206 0.724184585148358 0.000300228570448839 0.00145031752462505 0.00441993104117642 0.00198747884455924 90 170
1974 58402 4 0.9 50 "IP" "MO" 0.232475788990468 0.482174614870769 0.207124809069744 0.429186953379142 0.234310289421977 0.20921068903904 0.51235281051167 0.448170102444941 0.183469957105599 0.21681890356334 0.397413814804539 0.464134013359562 0.675996767451486 0.480346396750819 0.607413669738683 0.430834566457225 0.449859227017574 0 0.447109134259513 0.294183837640888 0.000511578514700342 0 0.00199134789106981 0.000797626894562132 0.548492117072181 0.997504522676189 0.540864422574002 0.700635281494875 0.00113707739554469 0.002495477323811 0.0100350952754159 0.00438325396967501 90 1155
1975 408866 5 0.9 50 "IP" "MO" 0.234049755944051 0.491884912678967 0.19971072105235 0.419115192634236 0.23578974178628 0.214594720080182 0.514412762842515 0.462150561173045 0.18291023778665 0.209033516104341 0.395143868576361 0.449698153664566 0.684434217810513 0.48901288855521 0.591654474943341 0.421818394125003 0.479119222638129 0 0.453235522717636 0.306747290414826 0.0061619072069234 0 0.0107904084903382 0.00551159643811287 0.514517525348898 0.999685840933801 0.535379371323612 0.687376905409939 0.000201344806048966 0.00031415906619866 0.000594697468413729 0.0003642077371221 86 2576
1976 334986 1 1 50 "IP" "MO" 0.237413071823202 0.49358125381278 0.201020743495128 0.417402051478181 0.232500120433626 0.226307778435492 0.507399955348437 0.494851801034417 0.186290981473138 0.190301652212013 0.40236532344135 0.415767528511229 0.69622097069232 0.498081917847429 0.577613377180279 0.412409945865259 0.329515648430472 0 0.252288863363941 0.194489669816125 0.197258765429936 0 0.410714520024757 0.200899898591414 0.472734743383876 0.99600814716694 0.33611415282627 0.602824488271501 0.000490842755716903 0.00399185283305982 0.000882463785032063 0.00178594332095987 90 165
1977 430047 2 1 50 "IP" "MO" 0.237091795744017 0.491413090318966 0.202626413281404 0.41954104731514 0.230785516004989 0.223072802713052 0.505982202761866 0.483305757452817 0.185907295848289 0.197404520928057 0.403808332791181 0.427283854131127 0.690950114462057 0.493052695080744 0.58593823005775 0.417428649895322 0.314631494744008 0 0.197690278990133 0.171934964768648 0.227502460996373 0 0.432766911690268 0.218160117732704 0.45683706536777 0.997813954467407 0.367895663336081 0.608290261166934 0.00102897889184927 0.00218604553259266 0.00164714598351779 0.00161465633171408 87 111
1978 66769 3 1 50 "IP" "MO" 0.23663600734438 0.492454478003086 0.201232417518356 0.41848856992905 0.231452510582504 0.227718534894201 0.509605335138748 0.494303741656954 0.183770081429754 0.191972462441971 0.400609940386222 0.416246608108207 0.695807052821085 0.498210190661831 0.57697496139008 0.412401117880707 0.266640815661242 0 0.172002123453053 0.147151780857092 0.287223964695009 0 0.480505728593132 0.255255088226958 0.445905651232362 0.999222647384668 0.347060790873597 0.59711567232637 0.000229568411386593 0.000777352615332012 0.000431357080218324 0.000477458589580386 95 111
1979 734810 4 1 50 "IP" "MO" 0.245391932275284 0.505485979602221 0.196838381697358 0.405080070748664 0.2238625897177 0.222996356055202 0.497757095584235 0.486312854905756 0.187293072176805 0.194780623111855 0.411992345005309 0.424419253530295 0.692250878048185 0.496219980922072 0.578912076986018 0.414163609277636 0.433483559295573 0 0.240697011852949 0.230903914948287 0.17325295203536 0 0.401911349864698 0.191007270336246 0.39314377657774 0.998867873339168 0.355744049934358 0.577147985621997 0.000119712091327565 0.0011321266608317 0.00164758834799499 0.000940829093469249 89 163
1980 467075 5 1 50 "IP" "MO" 0.238739809464557 0.502708792215657 0.193888187189902 0.407797407528186 0.231853013008345 0.223480594349534 0.498497898983019 0.490025920044503 0.19325645204735 0.192019285223055 0.411363681335197 0.42056156536396 0.694073416822436 0.496674300686202 0.579163924460307 0.413669772888018 0.411641585013275 0 0.263335116138061 0.22621552268206 0.239861326423681 0 0.393840497553224 0.209343861172732 0.344236874080275 0.956787711345182 0.327655365621634 0.543642028974425 0.00426021448276887 0.0432122886548177 0.0151690206870803 0.0207985871707822 88 110
1981 519682 1 0 60 "IP" "MO" 0.248002581039609 0.531104783028552 0.176959480032269 0.378763059141919 0.233818010391611 0.237775247763199 0.508769271167033 0.530104371850091 0.186074884047226 0.170445570539388 0.400973094601537 0.379707460813117 0.719595839194419 0.522901379145001 0.533479934618883 0.386924743480076 0.730696123426096 0 0.738962924121916 0.49490548407591 0.000425171867569129 0 0.000281040381309408 0.000238856577668143 0.26879226630638 0.999574615922489 0.260657495468954 0.504654590310379 8.64383999544338e-05 0.000425384077511372 9.85400278210148e-05 0.000201069036042694 88 3601
1982 360901 2 0 60 "IP" "MO" 0.253748291790834 0.530321450573247 0.181745422826075 0.379509079222265 0.223859096986068 0.236896279085441 0.497098016848906 0.532321791652247 0.187819931324694 0.168132723806074 0.412643628480447 0.377365238666551 0.714503667862343 0.519703019685961 0.537698077956844 0.390068811945591 0.741529177161459 0 0.776505721816805 0.519087143458594 0.00016155736083769 0 0.00021614719931818 0.000128613150466034 0.258228691570878 0.99970453960011 0.223218567055248 0.480642801359689 8.05739068247636e-05 0.000295460399890434 5.95639286289394e-05 0.000141442031250912 86 3601
1983 856149 3 0 60 "IP" "MO" 0.248965512165615 0.525729374988014 0.182075105454389 0.384288315397294 0.228906222104934 0.235765828589048 0.501072863302942 0.525175812766516 0.188343576562752 0.17286121448286 0.408442172550347 0.384740099480383 0.713637562859596 0.516985609184452 0.543279896500001 0.392850188289973 0.694675370217022 0 0.721891351539668 0.479562886757785 0.000181963210929022 0 0.00018955364817224 0.00012576874611751 0.305052595815069 0.999589497848271 0.277843995352364 0.520122845937112 9.00707569799587e-05 0.000410502151729319 7.5099459795685e-05 0.000188498558986092 85 3601
1984 627060 4 0 60 "IP" "MO" 0.245188689325997 0.523239950477061 0.181380192553673 0.386816386511702 0.230073345189639 0.235532393714442 0.503309205079666 0.517497009590899 0.1876608679435 0.178865770787021 0.406463343067941 0.392645151872864 0.710794428230078 0.514366621508371 0.547906831284195 0.395643006454387 0.696519048320763 0 0.670466996614517 0.461530784813035 0.000189007823348503 0 0.000175289151191569 0.000123040548786594 0.30321124756852 0.999741616803801 0.329267040502156 0.538204428582299 8.06962873684058e-05 0.000258383196199052 9.06737321359669e-05 0.000141746055880142 89 3601
1985 394966 5 0 60 "IP" "MO" 0.249761249960049 0.536324798973996 0.173978597773267 0.373254095978449 0.227943093107667 0.239091524728612 0.501318193400382 0.52887378970611 0.187335697394188 0.172392542142024 0.408248666662445 0.380886121396271 0.716795867796327 0.521920634641252 0.533706837309479 0.387727807151342 0.776073839858389 0 0.744457471919977 0.51713593884854 0.000230357765043968 0 0.000223956434419878 0.000154491541584527 0.223640271942174 0.999722876957326 0.255252727280869 0.482579676365878 5.55304343936222e-05 0.000277123042674029 6.58443647338432e-05 0.000129893243997882 83 3601
1986 655947 1 0.1 60 "IP" "MO" 0.245748025037094 0.521454413238436 0.18335500300656 0.388704383927139 0.238611418666144 0.228806758233993 0.518402897634035 0.507039453002786 0.181738364149782 0.182383351360268 0.39123685037321 0.403598662206684 0.713166201937231 0.515376559058864 0.547476718516609 0.394785055449141 0.676886707816857 0 0.576778445530964 0.418179426531068 0.000175370103304897 0 0.000147809952777405 0.000107821545354502 0.322836246545643 0.999242160539597 0.422944477148121 0.581382607769307 0.000101675534195356 0.000757839460403149 0.000129267368138189 0.000330144154270674 88 3601
1987 533692 2 0.1 60 "IP" "MO" 0.242636846139546 0.515151182908939 0.186249236042472 0.39500979263588 0.23621262876651 0.229493131961249 0.504068552670231 0.51530894767051 0.19213138045183 0.175998814938886 0.406048097374768 0.394807953146701 0.708342606867305 0.51104220092673 0.554379431433188 0.399113328054849 0.675808316400931 0 0.700067915615154 0.457740816574477 0.00018886153350494 0 0.000165977290419267 0.000118321374926786 0.323891695007567 0.999686668596238 0.299679642473554 0.541970120139455 0.000111127057996309 0.00031333140376227 8.64646208726344e-05 0.000170741911140342 88 3601
1988 651905 3 0.1 60 "IP" "MO" 0.248196891066003 0.527125354411622 0.180375132603196 0.382766547668125 0.227744488370725 0.233885949735815 0.498093655847146 0.519174786421145 0.190215379650757 0.176282990258309 0.41157167919096 0.390811224202798 0.709827329172543 0.514504101190105 0.546873502512261 0.395361554104073 0.727019122881069 0 0.730305996040401 0.493516402155635 0.000196858648972517 0 0.000183382314531159 0.000128905836782774 0.272709107007482 0.999707553965479 0.269433531648093 0.506208872965887 7.49114624768211e-05 0.000292446034521016 7.70899969748184e-05 0.000145819041695159 89 3601
1989 177919 4 0.1 60 "IP" "MO" 0.243733387784117 0.516664803934802 0.185811673764654 0.393575470704436 0.233856210684804 0.234861234877711 0.510803241875048 0.517590022269167 0.184459453592986 0.178337709632697 0.399008119074884 0.392614492409978 0.712450833346632 0.514694486236952 0.548608836990337 0.395412762259263 0.650425394781848 0 0.668151341306706 0.442352764301206 0.000153240256574119 0 0.000303214437284683 0.000152230978272368 0.3491797570843 0.9991247670216 0.331436158834309 0.557088587158277 0.000241607877277107 0.000875232978400138 0.00010928542169998 0.000406417562244015 85 3601
1990 788786 5 0.1 60 "IP" "MO" 0.250117579180435 0.527980415950922 0.181022403397462 0.381895033896253 0.232002086763105 0.234415447243708 0.504598721434986 0.52794408355675 0.187884977711406 0.169695179215208 0.404972929595791 0.381839201562728 0.716535113187248 0.519818153647514 0.538602560324077 0.389941429030317 0.713830559271553 0 0.761272052290737 0.497001885227198 0.000209904068257907 0 0.000217329937355071 0.000144015497215556 0.285885283220846 0.99974452173055 0.238456286679052 0.502727369347195 7.42534393426661e-05 0.000255478269450443 5.4331092855598e-05 0.000126729928391526 85 3601
1991 589108 1 0.2 60 "IP" "MO" 0.247210562746226 0.52021197505229 0.185412933514674 0.389845392691486 0.233600079703028 0.227813318060507 0.504110372698394 0.508142303271996 0.189766948678276 0.180486553661795 0.405762387223247 0.402292053808407 0.708623960509761 0.510555925747255 0.555666435854745 0.399581621208306 0.678941589490707 0 0.642153523462555 0.442693410827476 0.000178061937667879 0 0.000161848955778776 0.000113991709801547 0.320804282373375 0.99974117253663 0.35759453899403 0.557051612066759 7.60661982496056e-05 0.000258827463370354 9.00885876363669e-05 0.000140985395963506 88 3601
1992 825478 2 0.2 60 "IP" "MO" 0.241709903330684 0.513206114360082 0.187184238017668 0.397215737141586 0.23406936941076 0.237000479220018 0.507119228148869 0.521233101714099 0.187495360921459 0.1769105474706 0.402575513889178 0.388784555454065 0.712779751961461 0.513440064367246 0.551590146409728 0.396626782064085 0.603170004446676 0 0.725355422458123 0.445075752379829 0.00435068282971815 0 0.00522492374268212 0.00320799341184497 0.392375947991562 0.999761082321692 0.269348557525155 0.551578955853934 0.000103364732042951 0.000238917678307961 7.10962740395926e-05 0.000137298354391858 86 2332
1993 826129 3 0.2 60 "IP" "MO" 0.245131386182935 0.520964860642137 0.183132060212899 0.389025355664576 0.235985693139376 0.231267255621245 0.508027721391727 0.515518768259929 0.188429961577069 0.177173805544839 0.401699803321743 0.394715018210324 0.712384334943557 0.514441361439636 0.548735827334807 0.395562278863945 0.706320000488711 0 0.680507875584113 0.463336669627188 0.000206031249773015 0 0.000274441037844488 0.000159788223176725 0.293390235720791 0.999696468395026 0.31912497038115 0.536343888322046 8.37325407252508e-05 0.000303531604973518 9.27129968931104e-05 0.000159653827589441 88 3601
1994 622176 4 0.2 60 "IP" "MO" 0.242777894415569 0.511725915861203 0.189296403688836 0.398716572766433 0.230393919020445 0.233172669350317 0.50157332261578 0.51446808150912 0.189283564663384 0.179575885380583 0.408058027780281 0.395769705938125 0.706344482786332 0.508916243355149 0.558155853732803 0.401207857491999 0.605975337369082 0 0.683621780108559 0.433232308327473 0.000170904279225859 0 0.000204930881380183 0.000126181347466972 0.393752073523658 0.99976669116919 0.316077720744966 0.566498762182437 0.00010168482803398 0.000233308830809511 9.55682650952882e-05 0.000142748142623649 85 3601
1995 396421 5 0.2 60 "IP" "MO" 0.250559638433067 0.517637704071086 0.190112935911345 0.392576423369122 0.22866086592122 0.231413774101712 0.500871478230522 0.517675672339538 0.188419344840652 0.175507620720924 0.408994464635535 0.392392343760378 0.710634278455998 0.51171365057999 0.55403990147292 0.398361908311122 0.669675741346152 0 0.725753117242551 0.4715738568385 0.000179428698839616 0 0.000285333628748774 0.000155893319974676 0.330063020542973 0.999742181635336 0.273881248727955 0.52813207325252 8.18094120354787e-05 0.000257818364664376 8.03004007447813e-05 0.000138176589005566 89 3601
1996 782219 1 0.3 60 "IP" "MO" 0.242746609808423 0.516830158113049 0.184909487807398 0.393312527701546 0.229408643736996 0.232060812600416 0.500029533442593 0.507961497484252 0.190107330604971 0.184018736524039 0.409628884495352 0.402368124338273 0.704216066145835 0.507829439300749 0.559035554936407 0.402237827253749 0.674768172092738 0 0.671535285984119 0.453117136253858 0.000204125936275156 0 0.000220969758616874 0.000142943411390139 0.324919004935509 0.999642266761224 0.328143619664135 0.546552635073862 0.000108697035478706 0.000357733238775672 0.000100124593129676 0.000187285260890026 89 3601
1997 554963 2 0.3 60 "IP" "MO" 0.248541928117399 0.518845023565746 0.187478261547167 0.391181673814851 0.228624925677733 0.230791726490843 0.499149019773491 0.511548550249328 0.189972375680065 0.180052226437811 0.410762648783566 0.39881349084387 0.707958580285975 0.50958255494186 0.557502863665043 0.400537706267049 0.701824632440694 0 0.6614826548355 0.461168573655351 0.000186325866788129 0 0.000226838613032956 0.000139115927232423 0.297895464211667 0.99976074919608 0.338207018298027 0.53855479405667 9.35774808508559e-05 0.000239250803919937 8.34882534397654e-05 0.00013751636074704 89 3601
1998 810214 3 0.3 60 "IP" "MO" 0.243016439165743 0.513887346558237 0.187563122127846 0.39637335152369 0.231205769430499 0.22802716584813 0.501368178474125 0.495796724138502 0.189955631968818 0.190920519350958 0.408421478597106 0.414900807781148 0.702249374444373 0.503388569574141 0.568439273447622 0.406880806421236 0.649575504100185 0 0.610715120046331 0.422698547173812 0.000141242094625883 0 0.000156311420343194 9.95591558471411e-05 0.350190500446023 0.999758427064663 0.389022074907519 0.577055589041401 9.275335916679e-05 0.000241572935336634 0.000106493625806841 0.000146304628939781 84 3601
1999 868462 4 0.3 60 "IP" "MO" 0.243455560542788 0.514808105743837 0.187191102542502 0.395353550615037 0.230853689909365 0.227007774911735 0.505462525197329 0.492280019806222 0.186608058828696 0.193232366170151 0.404354334137224 0.418613320494484 0.701317025363888 0.503848172414687 0.567031527541349 0.406467512140708 0.666624290718534 0 0.557221524042482 0.411532504289468 0.000241451836827747 0 0.000255113809882214 0.000166349159129062 0.333059505329887 0.999769347575054 0.442397324850316 0.58815839782034 7.4752114752106e-05 0.000230652424945908 0.000126037297319905 0.000142748731062614 84 3601
2000 518979 5 0.3 60 "IP" "MO" 0.24282210915155 0.522320644613011 0.180334342098795 0.387660705505673 0.233623787656659 0.234185669773966 0.508639661871797 0.508587714667707 0.186007662275988 0.185125554950407 0.400926714606683 0.401707355503892 0.710631566582175 0.512820770906883 0.55146755932519 0.397146451440997 0.701801437354778 0 0.678930976397288 0.463014023742182 0.000239442511077219 0 0.00019416681836951 0.000145615473638258 0.297861808468247 0.99968792869168 0.32076741301394 0.536668944025402 9.73116658980943e-05 0.000312071308320186 0.00010744377040326 0.000171416758777352 87 3601
2001 412966 1 0.4 60 "IP" "MO" 0.251221244943426 0.523249737057422 0.185760544047679 0.386746220683679 0.231455237308197 0.228179035942596 0.514230402478237 0.499750953165843 0.179614384866093 0.187775635070359 0.395290227952124 0.410911063113188 0.710855518194219 0.512164664022247 0.55315056398413 0.397917901879679 0.69702434564646 0 0.625729468778987 0.446970394522015 0.000189525178047198 0 0.000194012929375022 0.00012921777955845 0.302712122668393 0.999793723076861 0.373985428257922 0.552777785871707 7.4006507100375e-05 0.000206276923138821 9.10900337156557e-05 0.000122601826718965 86 3601
2002 296587 2 0.4 60 "IP" "MO" 0.241512161463867 0.509487544828274 0.190131161437382 0.400907660173699 0.232855288766558 0.229600366887367 0.509290717039949 0.496298128550886 0.184778155686683 0.191862388032406 0.400522637948581 0.414389032421155 0.703967817117791 0.504695404956267 0.566771705156471 0.405627615536177 0.611085034663609 0 0.60889894202822 0.408281108390944 0.000184925110366331 0 0.000367312795875864 0.000183368071212101 0.388464311231898 0.99886781148567 0.390572521646313 0.59101740031001 0.000265728994126157 0.00113218851433023 0.000161223529591174 0.00051812322783386 89 3601
2003 661166 3 0.4 60 "IP" "MO" 0.243260772053461 0.518000624727058 0.184335984023545 0.39197472199733 0.231774869108153 0.231927450730664 0.507210827929459 0.50176725080113 0.185763371621227 0.189142250722899 0.402610524624514 0.408754422885162 0.706963091892277 0.508678048351399 0.559241606367671 0.401448651518691 0.710518100237432 0 0.653603559568732 0.458584502075305 0.000169560384297439 0 0.000161281834979297 0.000111180409615344 0.289245914084407 0.999743691761022 0.346128959750246 0.541162494886372 6.64252938630062e-05 0.00025630823897789 0.000106198846043448 0.000141822628708275 80 3601
2004 600532 4 0.4 60 "IP" "MO" 0.241995173168496 0.51659035810627 0.184429901306674 0.393530866537984 0.232646204792925 0.231519807705343 0.503267695524117 0.505672807401297 0.189763242354252 0.185387165438789 0.406468533979554 0.404727653016219 0.706161185666764 0.508119992788376 0.559580309099716 0.401989109163264 0.66315930844519 0 0.663730696729672 0.444329909048474 0.000170738512195709 0 0.000235848420518421 0.000135700629782314 0.336523116289322 0.999474492943414 0.33574468302224 0.555215949912503 0.000146836753292415 0.000525507056585931 0.00028877182756919 0.000318440409240978 78 3601
2005 876740 5 0.4 60 "IP" "MO" 0.241707835468375 0.513662533147123 0.186792952699133 0.396505762990625 0.231182167535541 0.226977967206998 0.500155329417119 0.496455962244388 0.191507426764599 0.189549079281007 0.410059853580251 0.414278800338227 0.699867970210914 0.50310260415811 0.567849458744739 0.40729356795049 0.66510676071325 0 0.595965695938658 0.422612804588016 0.000166998213484925 0 0.000176343955576149 0.000114784813361859 0.334647577199957 0.999720075577082 0.403742513622805 0.577115217377304 7.86638733089008e-05 0.000279924422918263 0.000115446482961212 0.000157193221318055 93 3601
2006 528512 1 0.5 60 "IP" "MO" 0.244610124334558 0.515901958406616 0.187042661321091 0.394216183987204 0.231565459526653 0.23096453082857 0.510248955237875 0.500303908858217 0.183224960870712 0.189497676912683 0.399649487107294 0.410171633325115 0.707140114689782 0.508440039588525 0.559765299104486 0.40175145122895 0.674926808300541 0 0.672423330552905 0.453023374615749 0.000169109367251335 0 0.000178531276764644 0.000116797874258292 0.324817509022238 0.999766004544355 0.327309876940767 0.546724411113174 8.65733099695182e-05 0.000233995455645009 8.82612295631543e-05 0.000135416396818946 90 3601
2007 566815 2 0.5 60 "IP" "MO" 0.245720939761918 0.510531332290341 0.192608983070954 0.399778630741506 0.227587756970654 0.227860746820468 0.499556601204248 0.499843923046542 0.188878581072551 0.1873872582176 0.410240260048316 0.410708701487665 0.70116944355304 0.503014929368419 0.568874822361105 0.407228007004492 0.64303806617731 0 0.66577679111813 0.441247996430858 0.000180383137595577 0 0.000175378423505209 0.000120076941108859 0.356701852276924 0.999776444453435 0.333965069680578 0.558504435488337 7.96984081703703e-05 0.000223555546565322 8.27607777862477e-05 0.000127491139695291 88 3601
2008 83568 3 0.5 60 "IP" "MO" 0.244659113535218 0.514911312748618 0.187942728024094 0.395295426159506 0.231393128767107 0.228699736098489 0.503194142070693 0.502508243857121 0.188688015439282 0.185782224193796 0.406419004858453 0.407998654445079 0.704751978400814 0.506594084278274 0.562412967657173 0.403535131444217 0.655716705912385 0 0.655443629085383 0.43984971996564 0.000170709852604217 0 0.000169227715983151 0.000114052716458408 0.344009634061079 0.999725744870292 0.344292798068478 0.559879699290558 0.000102950173932077 0.000274255129708452 9.43451301550107e-05 0.000156528027343264 83 3601
2009 177976 4 0.5 60 "IP" "MO" 0.240953726412744 0.505228308705024 0.19349578841409 0.405292434610174 0.230203984679858 0.225110315602744 0.500629749977194 0.490269074470589 0.189944522321408 0.193249897278086 0.409222275845024 0.420591243701424 0.696268026695347 0.498435617832586 0.576690208013583 0.411997525602295 0.578547410636978 0 0.585225308375947 0.389303523988336 0.00013963671037986 0 0.000133841951053436 9.15625359641798e-05 0.421086717071158 0.999260687304921 0.414232153379723 0.61014983766116 0.000226235581483701 0.000739312695079348 0.000408696293276285 0.000455075814540014 90 3601
2010 874264 5 0.5 60 "IP" "MO" 0.239299953110395 0.494821418802804 0.201487095351012 0.416127233486332 0.230646795198399 0.220671953068225 0.507708362130529 0.476692440310993 0.184456811004469 0.201304352721972 0.402172036149954 0.434498847496876 0.690618701377019 0.492638888264069 0.587248259077453 0.418068889804712 0.499732308913952 0 0.534476996328831 0.344464590012848 0.000162875125005359 0 0.000168356499344518 0.000110394718135105 0.499952331945824 0.999725963886297 0.46521954572712 0.655237630705285 0.000152484015218271 0.000274036113702762 0.000135101444703603 0.000187384563731631 90 3601
2011 199661 1 0.6 60 "IP" "MO" 0.240576305902725 0.507614780504285 0.191011333893417 0.402719750585606 0.230243125127175 0.227667649060039 0.501154066666866 0.489981927400357 0.189409195582563 0.195680913708531 0.408979906214599 0.420861955570977 0.698487080089939 0.49931052281712 0.576101443184511 0.411150695165216 0.634891085074809 0 0.588204822779169 0.410309724393502 0.000183242939373208 0 0.000167474179412662 0.000117674631356784 0.364815213910481 0.999731690602111 0.411518430889523 0.589410484910565 0.000110458075337537 0.00026830939788917 0.000109272151894635 0.000162116064575948 87 3601
2012 850369 2 0.6 60 "IP" "MO" 0.233135103407756 0.49104890475536 0.199547656464367 0.419837297893278 0.238070393481297 0.220994030368522 0.508948929476555 0.482791995778011 0.189186847170905 0.196200257089004 0.400618513945799 0.428353050051951 0.692199527257575 0.493900937145515 0.584934760724276 0.416655889186859 0.51689775675139 0 0.526078862122275 0.342512658638404 0.000309440484060568 0 0.000675493657153223 0.000320438963226594 0.482669420705782 0.999734761324448 0.473095069305706 0.6569861530621 0.000123382058767965 0.000265238675551487 0.000150574914865387 0.000180749336269582 88 3601
2013 332010 3 0.6 60 "IP" "MO" 0.237806850038432 0.501012205915664 0.194588768708923 0.409641118832637 0.237842957336083 0.22395632017344 0.511998432059616 0.489111726200568 0.186520134454984 0.193307014190933 0.397599176704352 0.42190890839232 0.699606127547955 0.500392771781706 0.574415917354841 0.410053243324902 0.565636341407559 0 0.548204751161352 0.368072033113639 0.00011272230346835 0 0.000145375640911693 8.49440757076221e-05 0.434136053792922 0.999757111749801 0.451515945889202 0.631678585153174 0.000114882496050652 0.000242888250198873 0.000133927308534043 0.000164437657479473 89 3601
2014 740372 4 0.6 60 "IP" "MO" 0.236369710229401 0.496859269854471 0.197038477980548 0.413840941355819 0.23301085868519 0.223087752705309 0.503835184719059 0.482717353692412 0.189627375712202 0.198101707232354 0.405895250928195 0.428369982934564 0.692468321619899 0.494091112367465 0.584767560925105 0.416441149339232 0.549285747654798 0 0.522748394221417 0.35611483669805 0.0047512377224996 0 0.00959740083974443 0.00471975751709135 0.445845003233331 0.999749609290756 0.467511951851745 0.63899507551819 0.000118011389371713 0.000250390709243847 0.000142253087093536 0.000170330266668402 90 2583
2015 879945 5 0.6 60 "IP" "MO" 0.23889965363131 0.491011446173359 0.20445936197799 0.419894502061627 0.230614298476388 0.219562092647024 0.506543193600785 0.475534783030007 0.185321193546074 0.201365914709149 0.403235377421006 0.435756124133362 0.689076044754722 0.490582605956847 0.591146470233212 0.420107989565754 0.513465785317249 0 0.503522861739985 0.338958861832687 0.000143729349054748 0 0.000149682674114244 9.76755876563309e-05 0.486270715960739 0.999738800785053 0.496184944828427 0.660769229259139 0.000119769372956927 0.000261199214946564 0.000142510757473146 0.000174233320518146 90 3601
2016 503958 1 0.7 60 "IP" "MO" 0.236674314744443 0.493264046094256 0.200521310076854 0.417617456857905 0.232230305404504 0.226576934923384 0.510841653910346 0.48507345263805 0.183006628307396 0.198989692899715 0.399026808429616 0.425725956862138 0.695481555072331 0.495865649854888 0.582517631283965 0.414684807625203 0.50328981254298 0 0.624863191713309 0.375471849544355 0.000134776222941491 0 0.000204628731766005 0.000112733930400818 0.496224403446974 0.999345484785369 0.374776657328264 0.624027246494756 0.000351007787104677 0.000654515214630578 0.000155522226661145 0.000388170030488738 91 3601
2017 727192 2 0.7 60 "IP" "MO" 0.237431890868831 0.501896446108804 0.193501171506255 0.408624202108781 0.23728298754166 0.222631262314657 0.505288963729142 0.491416662108336 0.191809865117913 0.190122384562746 0.404616754247201 0.419314100655792 0.697346140725149 0.499288087965103 0.575433421186914 0.41111673860391 0.591067676011368 0 0.630577966084416 0.40271746274444 0.000155315053373281 0 0.00024578673199696 0.000131437613437805 0.408661965316517 0.999718184495261 0.369051022006387 0.596976090406347 0.000115043618741047 0.000281815504739036 0.000125225177199247 0.000175009235774491 91 3601
2018 11252 3 0.7 60 "IP" "MO" 0.243168168843668 0.506394557127426 0.19413870314822 0.403960184213117 0.225918405915297 0.228216934212915 0.499749746997453 0.491750191518212 0.187112839622662 0.194561352801602 0.410031302420986 0.419016313866968 0.697303508971881 0.498963948329356 0.575812895572483 0.411366068912489 0.621249959035066 0 0.620281544542465 0.419443500671737 0.000234912769309521 0 0.000186484877712557 0.000142851486669738 0.378386096842543 0.999718139706635 0.379419675254038 0.580240534990793 0.000129031353081568 0.000281860293364749 0.000112295325784792 0.00017311285080028 90 3601
2019 132637 4 0.7 60 "IP" "MO" 0.236459830907517 0.501127520249945 0.19351133570294 0.409506500038789 0.228370117581568 0.229691567967144 0.499812739917978 0.492030570342505 0.189304420284605 0.195584552827308 0.409990543816404 0.4186694251505 0.694521516456229 0.497251875528359 0.578400308814853 0.413154948964064 0.555848253774298 0 0.633395027065212 0.398635273885075 0.000112002021573961 0 0.000164443822654857 9.25124683942905e-05 0.443887583813832 0.998786204576231 0.36611580544048 0.600713624017704 0.00015216039029619 0.00121379542376856 0.000324723671653497 0.000558589628826565 90 3601
2020 93164 5 0.7 60 "IP" "MO" 0.241718571574827 0.512403811206028 0.187785835393314 0.39768265216056 0.2299343515492 0.228118628031501 0.504297612194268 0.48956333849542 0.186656901577611 0.196407085749711 0.405384551192714 0.421285900625756 0.699771551155528 0.501646631444466 0.570849822720636 0.408586825124406 0.685876460469337 0 0.614372577011745 0.437021700294392 0.000180700102275147 0 0.000168086441014653 0.000117171673751052 0.313868242388001 0.99978105266611 0.385357197199089 0.56273007326969 7.45970403861472e-05 0.000218947333890536 0.000102139348151476 0.000131054762166769 88 3601
2021 751881 1 0.8 60 "IP" "MO" 0.234085485491731 0.496367962333423 0.19557902099843 0.414274148069884 0.229964806214813 0.221184261977441 0.498849510085111 0.473917116912079 0.191486266494632 0.204268816059968 0.410822018685593 0.437347424255969 0.685234553683985 0.489288094966292 0.59133410355303 0.421265567722779 0.564861010112422 0 0.518832641274698 0.360581252296497 0.000168890401557715 0 0.000186038759912466 0.000117825893565159 0.434294606257182 0.999278716542284 0.480112529735046 0.638547455512742 0.000675493228837633 0.000721283457716 0.000868790230343371 0.000753466297195468 89 3429
2022 236549 2 0.8 60 "IP" "MO" 0.233341373260331 0.490938486939764 0.199890460061292 0.420114693367922 0.23469723459311 0.220373457755314 0.512907343100804 0.468330105755334 0.183175711308552 0.208620951713888 0.396570983583019 0.44307605442949 0.688412065608755 0.490170293331572 0.591687123083733 0.420505049723796 0.483152156057925 0 0.490101240026201 0.321414053774574 0.00031832341311292 0 0.00415511104795305 0.00144564081344191 0.516334322856096 0.999099733056673 0.504973407807066 0.676520666437241 0.000195197672865462 0.00090026694332692 0.000770241118779887 0.000619638974743005 87 1252
2023 15148 3 0.8 60 "IP" "MO" 0.238607097393285 0.49860104209606 0.197349439097024 0.412033675428828 0.225941148280178 0.224586594305678 0.497678427349715 0.48121322334713 0.18892344700608 0.20075769327301 0.41199330406301 0.429940335603775 0.68913483997914 0.492054359869102 0.587030579376114 0.418462101043962 0.573641540134104 0 0.539401696637443 0.374359329902197 0.000162351371134408 0 0.000240497302294549 0.000134641761837939 0.426090774971369 0.999523787967833 0.460225531017096 0.625270282888505 0.000105333523392332 0.000476212032167419 0.000132275043166027 0.00023574544746026 88 3601
2024 1350 4 0.8 60 "IP" "MO" 0.233163979629669 0.491374439539747 0.199275519658568 0.419390228423498 0.231428133555286 0.221983477974829 0.502808170930215 0.477303713146745 0.189134438787625 0.202053120127536 0.407080985727751 0.434021105182053 0.686575591159784 0.49003450672419 0.59046307857373 0.420654799668366 0.541624961742709 0 0.500735492740534 0.346208012778616 0.000133485362950758 0 0.000136886454006876 8.96948723402094e-05 0.458069544999519 0.999562765412277 0.498934037164207 0.653434087817293 0.00017200789482169 0.000437234587723313 0.000193583641252824 0.000268204531750692 91 3601
2025 302518 5 0.8 60 "IP" "MO" 0.226764871674461 0.458611285482474 0.224718587145693 0.453643726475419 0.233179995974224 0.20485762680518 0.515280734051523 0.439005326919152 0.180209543889057 0.221221749357442 0.394212562828684 0.473525673241735 0.664802494453865 0.469874439861718 0.626149880392192 0.441614494802776 0.219136602757856 0 0.234205586626481 0.147759746559507 5.04643399366479e-05 0 6.4587005781262e-05 3.73395885314732e-05 0.780586189715797 0.999731501523334 0.765466992499928 0.851950454837376 0.000226743186410403 0.000268498476666075 0.000262833867809107 0.000252459014585809 90 3601
2026 555150 1 0.9 60 "IP" "MO" 0.235031295210743 0.492171572344613 0.200229100618163 0.418813842947158 0.232512426744896 0.222937623868406 0.509323370663284 0.477484250142586 0.184357018104906 0.202621739584518 0.400222807694327 0.433723281548914 0.690481345824045 0.492465229634821 0.587207858307587 0.418148346537649 0.43835994080439 0 0.367370098545457 0.268182482011975 0.0627367453160859 0 0.148521279537744 0.0694744734432563 0.498634544115513 0.999453405810556 0.483796256677807 0.661966872046315 0.000268769764011981 0.000546594189444468 0.000312365238991771 0.000376172498453353 83 531
2027 655860 2 0.9 60 "IP" "MO" 0.234814237782713 0.493527639403472 0.198724012054008 0.417273053959802 0.233198916460671 0.219647031327042 0.508191146939706 0.469346348121151 0.18590853994546 0.207001035392036 0.401575890443912 0.442011309026653 0.687660185570426 0.489896281052389 0.591633587391504 0.420774566664294 0.539973989868694 0 0.552366775342914 0.36152476356529 0.000136032218076766 0 0.00166535125189202 0.000581228837299179 0.458002845775649 0.997269205327276 0.437880243619927 0.633730498690039 0.00188713213758096 0.00273079467272385 0.00808762978526728 0.00416350890737203 89 314
2028 119396 3 0.9 60 "IP" "MO" 0.234490235113746 0.491315459128521 0.200514770246637 0.419636100230385 0.239220571522738 0.216511214356176 0.512935576683885 0.472167888451712 0.186741483658337 0.201526603539336 0.39671555847057 0.439251205332689 0.69022202099266 0.491895618631241 0.58878285744431 0.418799594727753 0.502914294911341 0 0.539410035206162 0.340864526229861 0.000156873458600049 0 0.000263953271570505 0.000136495347340954 0.496806819552842 0.99975807320544 0.460167970065351 0.658824224834298 0.000122012077216924 0.000241926794560237 0.000158041456916172 0.000174753588499755 88 3601
2029 874007 4 0.9 60 "IP" "MO" 0.232576430569456 0.485453508770835 0.204194350364582 0.425654459656441 0.231260774141164 0.208814002444247 0.504896094676044 0.445195350975047 0.187037663473081 0.219319027624249 0.404424620439664 0.4671770530445 0.672651207154867 0.477979258658552 0.610551041461912 0.432985819622101 0.471886272145031 0 0.410319256449684 0.291221183129039 0.000130148987505775 0 0.000208126887393748 0.000110059458334717 0.524723458006101 0.990378258598102 0.566179142649771 0.69695896394386 0.00326012086136272 0.00962174140189803 0.0232934740131509 0.0117097934687653 86 2713
2030 422708 5 0.9 60 "IP" "MO" 0.236309417324678 0.494230370717513 0.199464149353783 0.416694235449986 0.233864917135365 0.21334672867725 0.506687289477375 0.461088851442705 0.187866952580339 0.208630636279154 0.403011971977235 0.450469724724271 0.683521063137293 0.486997613848481 0.595961738213276 0.423757592396096 0.472958389747215 0 0.36767572535639 0.278673851977848 0.0428180414473785 0 0.129535539100785 0.0554868273242113 0.48409724985358 0.999662718608475 0.502564191344121 0.665610225496446 0.000126318951826853 0.000337281391524603 0.000224544198704173 0.00022909520149516 87 891
2031 664729 1 1 60 "IP" "MO" 0.236804661324533 0.489903398328975 0.203730353848172 0.42100581546383 0.231863214398328 0.215987186609914 0.50801014145239 0.467946860903384 0.185065656175893 0.204920675071445 0.401495628885741 0.443514685376906 0.684655062332775 0.48820291452769 0.59371668509551 0.422450328652021 0.408346328718611 0 0.293159143758374 0.234052069020455 0.13204996639835 0 0.263562067103487 0.129201790467304 0.457606869537844 0.997256941936863 0.434541046521302 0.632359981686585 0.00199683534519428 0.00274305806313692 0.00873774261683763 0.00438615882565539 86 119
2032 383453 2 1 60 "IP" "MO" 0.235199886100087 0.488949595550343 0.203184168327767 0.421945989271497 0.230378417410724 0.219500019666459 0.507395237617817 0.468688467231414 0.184232129459279 0.207524791064806 0.402169403269289 0.442839491325578 0.685078323177271 0.487743299039084 0.594941088851852 0.422953089589062 0.508341192302206 0 0.513219953361572 0.339610422472891 0.00661308179562456 0 0.0169054083518072 0.0077109516073473 0.484691251601587 0.998774724177653 0.468465559034283 0.651692918667762 0.000354474300582991 0.00122527582234655 0.001409079252338 0.000985707251999654 84 114
2033 874171 3 1 60 "IP" "MO" 0.231399612518181 0.481477441753049 0.206948012771198 0.429969997071435 0.231460204958779 0.209167579597396 0.50660523652375 0.4435713391612 0.185838647814259 0.22143571954735 0.403062919054196 0.469151045276137 0.672027397074357 0.476519852752052 0.614222380132806 0.434801007296721 0.407334919462713 0 0.398903090526215 0.265268942427002 0.000935208468838095 0 0.00259651385583543 0.00113682605228384 0.591385397458724 0.998843928638234 0.597014213149356 0.732613434757798 0.000344474609725439 0.00115607136176643 0.00148618246859355 0.000980796762915939 88 175
2034 499672 4 1 60 "IP" "MO" 0.232496541764486 0.485423321084648 0.204178308145266 0.425770462268147 0.228925160675448 0.220403668538842 0.500974046166729 0.474765233967777 0.18892605396427 0.202727216185957 0.408804205483868 0.436253306654587 0.681825370978776 0.486524455096578 0.595831578295494 0.42417573842538 0.319489269452754 0 0.235837018226823 0.185361655559169 0.206767785977437 0 0.346154146975695 0.182721263881578 0.473611530246322 0.999521920302682 0.417593184988707 0.631577389553979 0.000131414323487296 0.000478079697317705 0.000415649808775006 0.000339691005272808 89 287
2035 296898 5 1 60 "IP" "MO" 0.228406505684366 0.475858741095966 0.209444596481526 0.435526082250485 0.23118079114725 0.217144252307254 0.51085232630723 0.46066927084893 0.182221958015855 0.212917456502403 0.398455341728088 0.451237413740136 0.67673154913887 0.481573499563291 0.604584010999785 0.429338549342835 0.345225664911978 0 0.347786924071381 0.228813784967784 0.110190860229927 0 0.187657510600908 0.0977563418891107 0.544359139455991 0.999356441855423 0.464161987614674 0.673008583073798 0.00022433540210423 0.000643558144576744 0.000393577713037102 0.000421290069307032 87 1133
2036 525590 1 0 70 "IP" "MO" 0.249368866729339 0.526892258460751 0.18133388427955 0.382793723908802 0.226343205703628 0.238782395635914 0.501773415566937 0.528353196698241 0.186049026217179 0.172583657869262 0.408273429841764 0.381435923569841 0.714494468068881 0.518728147981637 0.539966568365991 0.391131686042534 0.773157388226383 0 0.752503356307602 0.520110024749886 0.000167144235094859 0 0.000210930185585134 0.000128522534221243 0.226611629359178 0.999721132420791 0.247215007086328 0.479626862731027 6.38381793437971e-05 0.000278867579208564 7.0706420484327e-05 0.000134589984865038 79 3601
2037 32581 2 0 70 "IP" "MO" 0.249116746149167 0.529560561136596 0.178985358704183 0.380252262719736 0.228850084835082 0.238615910542055 0.502014422359358 0.531843236594005 0.187768038965731 0.169703215893861 0.407845442496775 0.377918668000345 0.716582741526305 0.520777254261933 0.536456613563775 0.389051718932476 0.730942906506548 0 0.749642118671398 0.502347311890737 0.000210435637311788 0 0.000214070679482075 0.000144043406644844 0.268772783319537 0.999711678124642 0.250069125121645 0.497365613215755 7.38745366039019e-05 0.000288321875357837 7.46855274743334e-05 0.000143031486863937 86 3601
2038 334107 3 0 70 "IP" "MO" 0.244907281701348 0.527203039385485 0.177911526083773 0.382758057935353 0.232457550610188 0.241187468515393 0.507876732990742 0.533908071574765 0.185803448641758 0.169849767594863 0.402014136813813 0.375679951125423 0.718552300826929 0.522557703935286 0.533564742320394 0.38728086692331 0.705337417261815 0 0.794575333532047 0.505997509274644 0.000203427184460642 0 0.000191035792315519 0.000133172612429114 0.29428357318427 0.99969345864454 0.20515886415802 0.4936849244915 0.000175582369453722 0.0003065413554601 7.47665176174363e-05 0.000184393621426846 86 3601
2039 665426 4 0 70 "IP" "MO" 0.251420524516339 0.530353415930925 0.180026825993325 0.379430636688127 0.232610336466091 0.23181782473468 0.505624045774442 0.528054741841553 0.187694263215227 0.167839597784776 0.40394576647928 0.381632349829854 0.71584868571711 0.520933997251623 0.535560686993328 0.388765512093833 0.745021612528473 0 0.760326077818895 0.506652853438693 0.000198910292146073 0 0.000196784475346878 0.000133261571937027 0.254715276423903 0.999788065480517 0.239415276539878 0.493102192313862 6.42007554779472e-05 0.000211934519483016 6.18611658795252e-05 0.000111692675507048 89 3601
2040 306753 5 0 70 "IP" "MO" 0.252138636984038 0.541299975065125 0.171637041289286 0.368270109110903 0.232698155002743 0.23823086371317 0.511012521822233 0.529829300732977 0.183261785759111 0.171005091285716 0.398670751933744 0.37996245348469 0.723067655699951 0.527089674316596 0.525903918334113 0.382612879365747 0.789651217450787 0 0.737475344584065 0.517089717865815 0.000245708410818297 0 0.000229198730232294 0.000160807600459948 0.210042246920802 0.999742356516818 0.262227607020894 0.482622681937481 6.08272175927207e-05 0.000257643483182123 6.78496648089342e-05 0.000126792596244016 90 3601
2041 267339 1 0.1 70 "IP" "MO" 0.247702353947354 0.527479509848726 0.179705735777639 0.382420868734781 0.238538434131287 0.232130483873584 0.51098137437344 0.520947457909007 0.187878965626726 0.17358826629922 0.399010039834999 0.389163055089891 0.718371271952226 0.519509339224821 0.541172967703585 0.390508081086077 0.711967300909513 0 0.700457153271658 0.471183279317049 0.000192530596877175 0 0.000180648789091488 0.000124585708981134 0.287771470762313 0.999742974285294 0.299273355548094 0.528554223309014 6.86977312968424e-05 0.000257025714705631 8.88423911565712e-05 0.000137911664956354 88 3601
2042 726508 2 0.1 70 "IP" "MO" 0.249635044808274 0.519302785691697 0.188029180413257 0.390879468305723 0.225259050192023 0.23707445005029 0.501709643843697 0.52314059632008 0.184900985473267 0.175431880031792 0.407887925526625 0.386797395156893 0.711968545050587 0.51446735588904 0.548362045918316 0.395459734855077 0.663299260666474 0 0.743796961940414 0.479176703700454 0.000177287185241962 0 0.000180001425533865 0.000121830167117307 0.336444389752718 0.999784369365116 0.255956831427695 0.520583259869235 7.90623955652811e-05 0.000215630634883848 6.6205206356997e-05 0.000118206263193807 83 3601
2043 759842 3 0.1 70 "IP" "MO" 0.254340754306492 0.533197691911798 0.179669972486324 0.376483673004531 0.228644353936533 0.237193706811811 0.502638307987793 0.537758877921465 0.186894833683752 0.164118663797783 0.407126718942399 0.371801048509548 0.720178815054836 0.524193271287469 0.53068346996786 0.38549299188031 0.756467847044903 0 0.814475765421436 0.533772853798958 0.000183438374416078 0 0.000190826426099625 0.000127244580319848 0.243289824658442 0.999746491825412 0.185290149828588 0.465983950712249 5.88899222387442e-05 0.000253508174588066 4.32583238765673e-05 0.000115950908472717 85 3601
2044 447060 4 0.1 70 "IP" "MO" 0.245521635099006 0.528503877290718 0.17725419010679 0.381318375310517 0.233449807841771 0.238560939485165 0.505906079393838 0.528960193662344 0.188067374189293 0.171864960249893 0.403659563650445 0.380771400740894 0.717532382425942 0.520716683135518 0.537186524545976 0.389006269473095 0.727718177413039 0 0.772614228630946 0.504669757883606 0.00019420761964026 0 0.000209648482658862 0.000135829650636695 0.272019863324783 0.9996583163115 0.227119054032381 0.495040637438642 6.77516425368775e-05 0.000341683688500038 5.70688540142207e-05 0.000153775027115207 86 3601
2045 138285 5 0.1 70 "IP" "MO" 0.248935865387634 0.528769900716876 0.17950240544589 0.38107563063586 0.234247679816504 0.235412530422177 0.514951830977092 0.522714585695117 0.181373695189479 0.17455252807979 0.394704761747063 0.387362436514277 0.718596075626315 0.521805802372354 0.535428628715158 0.388076448679961 0.722600389486474 0 0.701118582174896 0.479381573090004 0.000449537576158386 0 0.000766526754987726 0.000406384742881341 0.276840284121089 0.999569338496975 0.297966555052229 0.519984754224458 0.000109788816279074 0.000430661503025075 0.00014833601788666 0.000227287942656454 89 3601
2046 121625 1 0.2 70 "IP" "MO" 0.251596369138712 0.529700287050471 0.180743057588646 0.380061154049191 0.227340205527528 0.233488022069124 0.500521669276605 0.516139361322825 0.187572119719423 0.178480016591767 0.409186166719762 0.393997712296075 0.712424596735364 0.515342348324356 0.546795193899836 0.394540088408525 0.744563057712565 0 0.704652549465568 0.492699082515013 0.000164410108149793 0 0.000148345334689683 0.000106419882140664 0.255204047206807 0.999767949997674 0.295127679668225 0.507072591724489 6.84849724783092e-05 0.000232050002325994 7.14255315172546e-05 0.000121905878357323 87 3601
2047 365765 2 0.2 70 "IP" "MO" 0.250087002984015 0.534962289891814 0.175292804273658 0.374752925537564 0.226470528614111 0.240109365896919 0.498607594859625 0.525813819679123 0.188465972547959 0.175518397805989 0.411087001517177 0.384063992418667 0.716666897495045 0.519573954872839 0.539277174627607 0.390206666872515 0.757018291016718 0 0.752532276811597 0.514684508611575 0.000187985787241309 0 0.000182095639280865 0.000126211454892626 0.242743736959325 0.99976351963716 0.247229203836837 0.485077810899074 4.99862367149837e-05 0.000236480362840282 5.64237122849565e-05 0.000111469034458813 87 3601
2048 785180 3 0.2 70 "IP" "MO" 0.24319968662667 0.516144905940243 0.185846838301727 0.394050058495614 0.228979753367121 0.234998576239663 0.504369900050498 0.512609604793264 0.186039876042054 0.182469357950287 0.405612064648364 0.397677843684049 0.707178016233454 0.510719449221004 0.554356072294068 0.399461376813529 0.657916179973638 0 0.664707649505916 0.446596253724941 0.000181593619417901 0 0.000177018008020009 0.00012112477858011 0.341818077211031 0.999741181735059 0.335031332430603 0.553141820154003 8.41491959129166e-05 0.000258818264940823 8.40000554608593e-05 0.000140801342476027 92 3601
2049 661731 4 0.2 70 "IP" "MO" 0.248770314857623 0.523989069862552 0.18338462274606 0.386038018914022 0.22697767588941 0.233254410238284 0.499196338541795 0.514157955530771 0.188599619370637 0.179816503392543 0.410568846093723 0.396031266935102 0.709002400985318 0.512197728804008 0.55180074550924 0.397817043234183 0.720124144956444 0 0.689256093309251 0.478351365718327 0.000172215253603154 0 0.000197041938051143 0.000124982784038278 0.279635298913687 0.99977240301814 0.310473137618454 0.521402315745193 6.83408762660994e-05 0.000227596981859651 7.37271342437866e-05 0.000121335752441271 85 3601
2050 625619 5 0.2 70 "IP" "MO" 0.244354390639459 0.515154973450606 0.187493652603428 0.395097052744858 0.232204237161502 0.233416460524398 0.507454582487097 0.515421215692037 0.185923807520706 0.178975914910449 0.40227678067468 0.394838359510651 0.709975088325359 0.512300025880425 0.552393375034583 0.397803246706811 0.648208328996136 0 0.67825363349306 0.445558743016536 0.000215798806364339 0 0.000241787394281465 0.0001535828950801 0.351488046609396 0.999728276341235 0.321422948340486 0.554141591577216 8.78255881036372e-05 0.000271723658765008 8.16307721726939e-05 0.000146082511167792 88 3601
2051 841818 1 0.3 70 "IP" "MO" 0.242375303735602 0.519324497701679 0.182528358138954 0.390668070975763 0.232546713111012 0.233151893334049 0.506587906518852 0.505151790537331 0.186800403704222 0.187230368974193 0.403188346061976 0.405260447060756 0.708073910180662 0.509982287771723 0.556559130817369 0.400098731619246 0.708797446432737 0 0.659104371894261 0.459203675760722 0.000245347446321392 0 0.000210379231293681 0.000153096344978321 0.290887760935821 0.999687071325962 0.340589543829669 0.540485014765762 6.94451851201577e-05 0.000312928674038081 9.57050447761587e-05 0.0001582131285382 85 3601
2052 72124 2 0.3 70 "IP" "MO" 0.244857146464331 0.516035662878249 0.187176712809646 0.394219011438905 0.234240763778667 0.23131862931626 0.511423938131434 0.507293012354821 0.18408617932643 0.183942333290716 0.398164877825647 0.403141007923814 0.710416539559258 0.511273608887585 0.555205225426792 0.398838597345107 0.648870467304734 0 0.655121249292945 0.436707206566694 0.000141347506920848 0 0.000169522100300624 0.000103866264760826 0.350881821841671 0.999716354356844 0.344600116232507 0.563023145228157 0.000106363346674031 0.000283645643156317 0.000109112374248132 0.000165781940388297 87 3601
2053 541540 3 0.3 70 "IP" "MO" 0.248008259229185 0.525137184375754 0.181801950200783 0.384680453212339 0.23523566225118 0.231485127393465 0.508718023191909 0.516358239114557 0.187209281513646 0.176693080742943 0.400914629569689 0.39381649800379 0.714729048873829 0.516364005526094 0.545704312457372 0.39352672730064 0.73663803785375 0 0.703880891806421 0.482847831224036 0.000193207840131287 0 0.000200728078007085 0.000131858538318797 0.263069522651608 0.999713601015645 0.295835102924559 0.51686445370211 9.92316545106243e-05 0.000286398984354784 8.32771910122694e-05 0.00015585653553597 88 3601
2054 423920 4 0.3 70 "IP" "MO" 0.245478170454103 0.520608309861767 0.18370289338284 0.389371126245221 0.234583727289102 0.230338039725014 0.505680845052058 0.510386876714887 0.18940610054396 0.180594677904329 0.404174014961756 0.399861389811636 0.710399937468219 0.511891130945459 0.553703671831129 0.39815645534852 0.71301817540194 0 0.70725282163318 0.475105638814136 0.00021763689299297 0 0.000199083269704411 0.000139572600354649 0.286684348576191 0.999772466372539 0.292473354871517 0.524627708854628 7.98391288764473e-05 0.000227533627461123 7.47402255985628e-05 0.000127079730881747 89 3601
2055 169338 5 0.3 70 "IP" "MO" 0.245040100966924 0.512100575957629 0.190708001694808 0.398297524348445 0.229811197505415 0.229364611379748 0.508657813447951 0.498493518888848 0.182902816887092 0.189831389297399 0.400882476958828 0.412210178842469 0.704215909852088 0.506045875860699 0.5634422078793 0.404196984802418 0.608190062384702 0 0.587379682639042 0.402774407112504 0.000333111794646099 0 0.000595857663406094 0.00031002342568808 0.391385916457353 0.999764910271718 0.411913055407692 0.596770887474707 9.09093632996691e-05 0.000235089728282429 0.000111404289859569 0.000144681987101383 87 3601
2056 523485 1 0.4 70 "IP" "MO" 0.249947230859076 0.529502968771348 0.179550859699953 0.380142384006141 0.226826751354677 0.23465559191862 0.499646438721519 0.513143947527883 0.188116901510355 0.181739565746206 0.41028319464173 0.397098840912191 0.711429574132373 0.513920376732696 0.549407326956514 0.396037398997569 0.779807848156111 0 0.694229498397819 0.501801227386266 0.000244978379490943 0 0.000195070931495606 0.000150050471981441 0.219883815571152 0.999757576572928 0.305498336385022 0.497923476536724 6.33578932463319e-05 0.000242423427071572 7.70942856627991e-05 0.00012524560502857 89 3601
2057 747960 2 0.4 70 "IP" "MO" 0.248731700192879 0.523816073122024 0.183392971299561 0.385998147623475 0.231893430264695 0.233822908726515 0.507011343588421 0.518773835489345 0.186215519932756 0.17648613241872 0.403069101833411 0.391294657705993 0.71444803918409 0.51624303150157 0.546094623651037 0.393768582490127 0.742808959727632 0 0.737361026008664 0.499229008101357 0.000233326548055079 0 0.000205984376535633 0.000148433601913632 0.256872473154163 0.999667926833513 0.262349573060923 0.50045756543816 8.52405701506384e-05 0.000332073166486902 8.34165538773384e-05 0.000164992858568758 91 3601
2058 569106 3 0.4 70 "IP" "MO" 0.244015094261813 0.512058992863158 0.189992416349915 0.398283520229838 0.234102553174492 0.228436650429886 0.507378931964163 0.504509627822129 0.187400461336998 0.18399599278664 0.402273189581164 0.406091106859799 0.706554297866192 0.50763650136279 0.561388870473553 0.402581337641939 0.631866875312831 0 0.611111001048532 0.415507407695939 0.000166678530530085 0 0.000184646302519037 0.000117186706108845 0.367864344101936 0.999692040777453 0.388594260430804 0.584202418223553 0.000102102054703222 0.000307959222546867 0.000110092218145361 0.000172987374399657 89 3601
2059 143976 4 0.4 70 "IP" "MO" 0.246034500561639 0.512070141541827 0.191437247675951 0.398136646362402 0.225180089062325 0.228982057748473 0.494322039113512 0.500249301098955 0.191082470934675 0.187923524145911 0.415563693470705 0.410321454877541 0.700196647372437 0.501979508598537 0.570443242756538 0.408264568147989 0.659247857491374 0 0.633702641785154 0.438176341712022 0.000191091839241597 0 0.000182582081567087 0.000126649916883179 0.340231697237176 0.998667115784095 0.365984998467007 0.561109108377432 0.000329353432207985 0.00133288421590528 0.000129777666272061 0.000587899993663416 89 3601
2060 689232 5 0.4 70 "IP" "MO" 0.244926797543865 0.515762216303498 0.187488293369642 0.394404781236759 0.23331890119173 0.228644603219943 0.506048336807525 0.505848844757984 0.18799691585728 0.183055506612506 0.403874882963353 0.404646543619998 0.706890301955538 0.508934303329951 0.558540715839428 0.401280123649353 0.661365521937837 0 0.654998955691957 0.440648384225464 0.000191076444769198 0 0.000176168276503769 0.000123079840395429 0.338356457899236 0.999688371941067 0.34473068816597 0.559064964260174 8.69437181574466e-05 0.000311628058932844 9.41878655691015e-05 0.000163571673966228 87 3601
2061 602576 1 0.5 70 "IP" "MO" 0.242721999546991 0.506797430966255 0.193474978159833 0.403654505690973 0.235553700697092 0.224722131641463 0.509755836748553 0.497604157125574 0.186627585971786 0.186684422809035 0.400119157053799 0.413106229045435 0.702997831885547 0.504380877690993 0.566786986940654 0.40598955643122 0.601462472413058 0 0.611707923689224 0.40330057630805 0.000202973660751249 0 0.000245751901315165 0.000148687988552204 0.398240448628139 0.999751378139894 0.387948375721665 0.596403649400817 9.41052980521552e-05 0.000248621860106261 9.79486877951821e-05 0.000147086302580631 85 3601
2062 262577 2 0.5 70 "IP" "MO" 0.242307097125415 0.507021171451729 0.193073974926711 0.403390699233411 0.233156649726309 0.226371443270989 0.501791163594896 0.500032016169987 0.1912353212528 0.185983329386809 0.407924934484073 0.410511339937 0.701835190122712 0.502604662792316 0.570292625566321 0.40763655700842 0.614465969636979 0 0.648754906468022 0.421094060658477 0.000704377511865092 0 0.00021697694821806 0.000312789541390017 0.384719707521674 0.99973884348477 0.350917914653048 0.578432813470893 0.00010994532948229 0.000261156515230352 0.000110201930712388 0.000160336329240205 82 3601
2063 865809 3 0.5 70 "IP" "MO" 0.247732323002896 0.514483940979289 0.190681049380713 0.395644617838278 0.233034140914083 0.223333839306383 0.50666609320115 0.497912980314333 0.187227842072277 0.185242271395972 0.403186321833552 0.412681889557901 0.704100303223362 0.506164852618766 0.563151162848963 0.404047305309434 0.669774397783761 0 0.649988095244331 0.441641731010037 0.000206665509065941 0 0.000195760227968176 0.000134747669830289 0.32991276243194 0.998194862672981 0.349668972782957 0.557541582301654 0.000106174275233183 0.0018051373270195 0.00014717174474409 0.000681939018478858 90 1141
2064 677286 4 0.5 70 "IP" "MO" 0.243360454865575 0.508422474649982 0.192705578071151 0.401963707310956 0.23140710064243 0.227334279644244 0.505801234269729 0.497131444767923 0.186512990165365 0.189249843072272 0.403737794750677 0.413485795657671 0.702101835152249 0.5035007472963 0.568468411308788 0.406700450921076 0.620988681322492 0 0.641096533595887 0.422675965376639 0.000155867119291057 0 0.000207832480198292 0.000121300244137706 0.378748986480335 0.999695802600761 0.358587567434347 0.577030528853458 0.000106465077882085 0.000304197399239027 0.000108066489567936 0.000172205525765161 87 3601
2065 792592 5 0.5 70 "IP" "MO" 0.24191642968342 0.509155819109125 0.190728443144272 0.401161667885474 0.235435451384454 0.223756262007698 0.506559949213224 0.493577197446972 0.189085630523767 0.189265346348565 0.403246097254442 0.417194676048967 0.701108143075571 0.502861368577009 0.569079420016605 0.407454443858581 0.6383433349132 0 0.608893742153226 0.414554274662394 0.00027769709282343 0 0.00151807482175068 0.000581101821818347 0.361282973006153 0.999742220979276 0.389484318821593 0.584711780977876 9.599498782303e-05 0.00025777902072368 0.000103864203429556 0.000152842537911525 86 3601
2066 601955 1 0.6 70 "IP" "MO" 0.239762963804061 0.510596061823668 0.187831394061101 0.399701153259789 0.235957575984392 0.222357908767344 0.502447782391381 0.484856262422467 0.192943864345934 0.195580491553009 0.407256508693062 0.426195079057814 0.698078448555798 0.499035166073481 0.576355749960044 0.411329961788866 0.646795302493554 0 0.533383277146866 0.391840000539122 0.000213029646948047 0 0.000137906651139788 0.000116987923822885 0.352909678899481 0.999746887373967 0.466353456738673 0.607889297898791 8.19889600168012e-05 0.000253112626032599 0.000125359463321153 0.000153713638264916 87 3601
2067 465512 2 0.6 70 "IP" "MO" 0.242555422115138 0.513210728859046 0.187751763341404 0.396933011654913 0.231073124534753 0.231876152279299 0.504252249176584 0.503322651709332 0.187733239592171 0.187726338898012 0.405695189501667 0.407247851024258 0.705504698929191 0.506547072397524 0.563211341831587 0.403698521268363 0.657035785440725 0 0.645078306530529 0.437572589560407 0.00356978508563692 0 0.00203790779858804 0.00189510306990826 0.339263253829499 0.999581743458086 0.352719557950624 0.560296091598829 0.000131175644138531 0.000418256541914211 0.000164227720258661 0.000236215770856058 90 3601
2068 795569 3 0.6 70 "IP" "MO" 0.240344184139518 0.503589624587466 0.19443281951641 0.406966547949971 0.232672340159675 0.226681368263971 0.512629307283443 0.486970781553613 0.181884861672858 0.197439492653616 0.396949678479653 0.423927025658717 0.699697892563164 0.5005907347004 0.573757173842885 0.409782877856082 0.580664169712504 0 0.573045402477933 0.385466400404504 0.000155403278873902 0 0.000137759448363782 9.80903933627481e-05 0.418973307934685 0.999518171757639 0.426564852119193 0.61412263146586 0.000207119073936422 0.000481828242360532 0.000251985954510462 0.0003128777362731 90 3601
2069 870038 4 0.6 70 "IP" "MO" 0.243860013247286 0.512153124033989 0.189660055914615 0.398021462763997 0.234341141569165 0.223992712749679 0.507157557831024 0.494609565063006 0.187948037683136 0.188570032570442 0.402753343934513 0.416141208047242 0.70219386756613 0.504415444567951 0.566178126168193 0.405881974124897 0.659199824339354 0 0.603801944772383 0.421460295754488 0.000345890028605928 0 0.000268008675849242 0.000205540787508399 0.340330814911232 0.999690479338765 0.395785381761682 0.578141817065827 0.000123470720807828 0.000309520661234761 0.00014466479008602 0.000192346392176296 88 3601
2070 488692 5 0.6 70 "IP" "MO" 0.241395621992735 0.50381766834753 0.195087022572496 0.406795783655138 0.232787998088759 0.22391618874386 0.503785822168011 0.493057313525713 0.189360460543406 0.189780623208316 0.405662410818854 0.417623651998883 0.698099808825354 0.499833101563288 0.574228106324218 0.410437551479842 0.571815890979599 0 0.625433087384522 0.398241523521528 0.000781364041997524 0 0.00049401026015715 0.000428358660530741 0.427296094100085 0.999777733876173 0.373966171280028 0.601184864413007 0.000106650878318795 0.000222266123827364 0.000106731075292669 0.000145253404934345 85 3601
2071 158219 1 0.7 70 "IP" "MO" 0.23736892490808 0.500463973975643 0.194829622121184 0.410160620238711 0.232953098813311 0.225722234518857 0.507732593744354 0.485847824826232 0.186054604407918 0.197726209919481 0.401641556346577 0.425141203097252 0.696044258240248 0.497574245433246 0.578610436448584 0.412778176518116 0.569464846140566 0 0.566600303188084 0.378143362535959 0.000131452735148189 0 0.000114962286463378 8.21426791967238e-05 0.430138174586592 0.998601098738767 0.432805387779559 0.621060529713645 0.00026552653769358 0.00139890126123269 0.000479346745893713 0.00071396507119892 82 3601
2072 512322 2 0.7 70 "IP" "MO" 0.238671560470308 0.504030534971796 0.192584782585845 0.406379447601743 0.233546453390733 0.22360608921876 0.505048039831693 0.482660032949485 0.189127749326129 0.198623076641518 0.405059069256411 0.428474226290346 0.695824103079802 0.496892723017688 0.580335608553491 0.413685056746018 0.623129446187377 0 0.520014993998051 0.381014227906883 0.000122250112261181 0 0.000117269283658236 7.96674753699023e-05 0.376648198595029 0.99971730451157 0.479731145304642 0.618733032145617 0.000100105105333371 0.000282695488429913 0.000136591413649373 0.000173072472129556 90 3601
2073 524863 3 0.7 70 "IP" "MO" 0.241944113571352 0.497262032080297 0.201315395587664 0.413410860135439 0.226070142607112 0.225230371495709 0.499551405289486 0.487127791607034 0.187556414348956 0.196065996037088 0.410369293403556 0.423771182422367 0.693244627674174 0.494248418415741 0.584937805973708 0.416281456114544 0.557318439885921 0 0.568373542912379 0.37921315889289 0.0020203700640319 0 0.0062295002006696 0.00273129547553961 0.440554735474293 0.999752251830431 0.425272107067915 0.617897039394821 0.00010645457575406 0.000247748169569071 0.000124849819037157 0.000158506236749931 90 2934
2074 823711 4 0.7 70 "IP" "MO" 0.238592510312779 0.503974896332019 0.19260086302068 0.40644504816023 0.230961506903719 0.226909274999026 0.50332535947064 0.487547344724397 0.188348006985669 0.197106008940535 0.406717227897062 0.423290529362113 0.696463292215523 0.497921562623371 0.578054878946884 0.41254026582235 0.612906129491918 0 0.60566105278839 0.407416395316648 0.000409516202188541 0 0.000875625624370161 0.000426042644124595 0.386557995162354 0.999644452194396 0.393330195526686 0.591953037192033 0.000126359143539622 0.00035554780560376 0.000133126060554203 0.000204524847194108 89 3601
2075 471744 5 0.7 70 "IP" "MO" 0.237325374731069 0.501439917564221 0.1939232476608 0.409200318709413 0.228444156570807 0.224777322259096 0.500065248703588 0.479206768350895 0.188976030571324 0.202781072011768 0.409792496695874 0.431817392559736 0.690546853560972 0.493179046711262 0.585680350243892 0.417357371747054 0.56303078922713 0 0.559983320007134 0.375897658821275 0.000119502771708246 0 0.000160507084222698 9.3390044283025e-05 0.436709598597296 0.999668644153043 0.439725070159051 0.623808557968069 0.000140109403865553 0.000331355846957329 0.000131102749592307 0.000200393166372823 86 3601
2076 565581 1 0.8 70 "IP" "MO" 0.239312252714536 0.504515665437372 0.192736525455871 0.405963775185947 0.232129617415826 0.224460573967968 0.510818676484935 0.479963857727197 0.183174891320635 0.201699307766645 0.398781299908281 0.431035269007432 0.695902444098331 0.497878024069569 0.577610724543152 0.412515820906554 0.601862424646512 0 0.566598962771532 0.390107452410172 0.000153222667350996 0 0.000145731547436973 9.97954837576746e-05 0.39789227378463 0.999772009734602 0.433149082442122 0.609650852290999 9.20789015066601e-05 0.000227990265397681 0.000106223238908796 0.000141899815071409 90 3601
2077 587253 2 0.8 70 "IP" "MO" 0.239167706213665 0.503329717959758 0.193632463861933 0.407173488447062 0.229220716555856 0.224584914803254 0.496104491507125 0.483220744353195 0.192995945207718 0.198811168994845 0.413991220654944 0.427623209304504 0.692973337572774 0.493870578054008 0.585439578064497 0.416636267748896 0.591965943315204 0 0.602765304814437 0.399597172554898 0.000164690039675189 0 0.000175021826472726 0.00011355258720066 0.407771663113939 0.999775972359602 0.396955654937374 0.600147719178193 9.77035311819034e-05 0.00022402764039842 0.000104018421716417 0.000141555679708348 88 3601
2078 661182 3 0.8 70 "IP" "MO" 0.234891187957976 0.492937740012957 0.199239649201969 0.417803320249708 0.234644138611475 0.220857413757058 0.504716683651953 0.480527296997325 0.189951491273687 0.197980629479414 0.404936717447511 0.430526030130811 0.69039274032651 0.492425130200406 0.58717176995507 0.418078214544022 0.526818852961292 0 0.551873911512578 0.356163278033108 0.000229848659880623 0 0.000262678595992766 0.000162417236647391 0.4728146226444 0.999736506108887 0.447738177762942 0.643498284225538 0.000136675734426765 0.000263493891112899 0.000125232128488042 0.00017602050470739 84 3601
2079 846982 4 0.8 70 "IP" "MO" 0.240903814616232 0.497798361677822 0.200023319175857 0.412728939067044 0.233313668977548 0.219267597355789 0.509908680287268 0.479101556259262 0.184661384042511 0.19783556769724 0.399690283014055 0.431996005115117 0.693485080949569 0.495178375385867 0.582520270915609 0.415254928720494 0.598193839639183 0 0.552727569202903 0.383045693503333 0.000594281119957599 0 0.000509303833110673 0.000367904233216073 0.401105372988505 0.999719953469216 0.446625296714992 0.616411723934057 0.0001065062523537 0.000280046530784088 0.000137830248994599 0.000174678329393881 80 3601
2080 703405 5 0.8 70 "IP" "MO" 0.237517736314268 0.497176343918854 0.197764474674618 0.413636482883606 0.233257242746262 0.215169983163904 0.508123383807009 0.463513864615748 0.186095165640797 0.208109837894021 0.401578235307469 0.447976357698839 0.685944962224434 0.489268396191118 0.591969478209436 0.421425185163637 0.511420370296841 0 0.487527761286041 0.330614524817646 0.000117179867945589 0 0.000130222474578776 8.1602023365923e-05 0.488345668082934 0.999781330112682 0.512210559179402 0.669147937976856 0.000116781752279293 0.000218669887317811 0.000131457059978301 0.000155935182132712 85 3601
2081 126186 1 0.9 70 "IP" "MO" 0.233752308143584 0.477424909262334 0.212769573052621 0.434076311969863 0.236050742450289 0.2117846823179 0.508263383848676 0.467427075969197 0.188290445006198 0.201396687967647 0.401254637273614 0.444206692577988 0.681587732911773 0.483965773881743 0.602456706026465 0.42694616755731 0.389043237405909 0 0.425266405566119 0.266247156714442 0.000100542599357882 0 0.000115611781855348 7.05885930340501e-05 0.610683570653874 0.99972103329751 0.574381014016419 0.73345289134372 0.000172649340858471 0.000278966702489581 0.000236968635607519 0.000229363348804609 89 3601
2082 350293 2 0.9 70 "IP" "MO" 0.230157191864324 0.483680596499533 0.203717220319597 0.427389271817057 0.230147008878634 0.217596758981333 0.501247064292815 0.461546696127635 0.189446599243489 0.212393340307776 0.408408964919086 0.450115283652055 0.67790095972429 0.481576480368902 0.605557159870862 0.42925310155936 0.486330415812098 0 0.432554250452097 0.304494556760356 0.000122270160656543 0 0.000135947291716417 8.5329338316969e-05 0.513326272192246 0.999643310754759 0.56703552642953 0.695136017869218 0.00022104183499924 0.000356689245240546 0.000274275826656708 0.000284096032109127 87 3601
2083 714671 3 0.9 70 "IP" "MO" 0.231214347140254 0.483899893166596 0.204495597295297 0.427388905259934 0.233086408561635 0.215605863581126 0.506653577151981 0.460818388865175 0.187208589985753 0.211115359017438 0.403107503290335 0.450856609177731 0.679906619283014 0.483272875731431 0.602819546298489 0.4276713585762 0.425484107498676 0 0.42611081344437 0.28053470486822 0.0001513613853788 0 0.000623446288988694 0.000250356228954461 0.574212007097024 0.999747475026818 0.57307875854191 0.719017306055325 0.000152524018921481 0.000252524973181607 0.000186981724731872 0.000197632847500117 90 3601
2084 808145 4 0.9 70 "IP" "MO" 0.234016722114055 0.493941254593187 0.197720032440396 0.416900212677392 0.234124612372285 0.219369062962406 0.509174682871842 0.468936167843241 0.185904977706082 0.207177012601952 0.400415546442331 0.442504471201326 0.687510397448746 0.490219896627747 0.59080202274843 0.42043270534112 0.532331586346555 0 0.490108834626187 0.338163907211733 0.000120639310590535 0 0.000116681413359826 7.84363465115255e-05 0.467424232833729 0.999656787017382 0.509603587430377 0.661544386716417 0.00012354150912512 0.000343212982617497 0.000170896530076448 0.000213269725338799 86 3601
2085 586676 5 0.9 70 "IP" "MO" 0.229087964624787 0.479354492956359 0.206661459425261 0.431986322737636 0.231607933739687 0.217859837760645 0.504313883535044 0.464022476711446 0.188063990967065 0.210257422517723 0.405367843143901 0.44751362145776 0.678555736125119 0.481979433467924 0.604982872910049 0.428910092900544 0.425121451474319 0 0.447471295858541 0.287883649644513 0.00562607097918737 0 0.0158586172340388 0.00701550830969256 0.569065843900049 0.999711009178874 0.536474332549969 0.704876487047837 0.000186633646444885 0.000288990821125802 0.000195754357450214 0.000224354997957488 89 2813
2086 267653 1 1 70 "IP" "MO" 0.233751178838779 0.492515186636294 0.198728393003827 0.418413363244711 0.232350247824838 0.217580974995758 0.506197578873124 0.462969400720064 0.186951982492432 0.211081738548687 0.403487014507266 0.44883267681969 0.683682401659375 0.486730770458304 0.596762114044946 0.424105090500361 0.504833294382458 0 0.410985157569441 0.303848678662678 0.000145378600869911 0 0.000135024449348834 9.28386073013786e-05 0.494837835373452 0.999507429533676 0.588467005711673 0.695696909907312 0.000183491643220174 0.000492570466323575 0.000412812269536839 0.000361572822707939 87 3601
2087 638105 2 1 70 "IP" "MO" 0.228046551882224 0.476601813033598 0.208226593744097 0.434826619887401 0.235829406976813 0.211927431993723 0.51131592305457 0.45472798939049 0.185669282524806 0.213100811320166 0.398348007953002 0.456987053271507 0.675803390852761 0.480296228858895 0.606996687589068 0.430676630750039 0.410046504139029 0 0.469149699087795 0.286623086974821 0.000108640851369454 0 0.000146255190123546 8.28757585581106e-05 0.58969133062019 0.999737623979327 0.530502989904674 0.713087777048788 0.00015352438941162 0.000262376020672783 0.00020105581740672 0.000206260217833366 91 3601
2088 722082 3 1 70 "IP" "MO" 0.22602226093251 0.457644301161012 0.224903606927663 0.454691308111748 0.23644328015966 0.198010227192653 0.5159719237543 0.427294187891584 0.182082647052861 0.225183376001809 0.393520493784712 0.485510584101309 0.660475768284823 0.466233994935102 0.632169629982333 0.445359601922299 0.204976554135977 0 0.202590981752923 0.131728453841855 4.20041637146804e-05 0 5.33159223305729e-05 3.057460572032e-05 0.79420625944312 0.999545674654884 0.793927682522594 0.866774382904491 0.000775182257188164 0.000454325345115663 0.00342801980215282 0.00146658864793444 88 1750
2089 236012 4 1 70 "IP" "MO" 0.230126313443931 0.472832263205568 0.213800789874059 0.438770205155582 0.231046461402216 0.206593053749422 0.504047606490569 0.444601938375336 0.187661960859969 0.217516899409097 0.405415654760367 0.467747952010092 0.667765828595569 0.473298016149639 0.618979650143125 0.437878588244884 0.384902136648321 0 0.342859788832054 0.239473682320553 0.000772715236283977 0 0.0026193899383081 0.00108292397474218 0.613055652306328 0.99905973088876 0.651572922443828 0.757763702340712 0.00126949580906697 0.000940269111239559 0.00294789878581057 0.00167969136399292 89 293
2090 79759 5 1 70 "IP" "MO" 0.23635089070946 0.488653259732786 0.204482105718121 0.422301468784134 0.226580270296228 0.213713196018237 0.499305956290289 0.459305928704022 0.188204446808897 0.21064506040508 0.410503084249751 0.452387480578504 0.676644357023925 0.481981781982011 0.603331612932098 0.42887270606258 0.521817752557745 0 0.469916028953135 0.331165745919157 0.000126711538313941 0 0.000623559834421355 0.000242303813069525 0.477841620997773 0.999721109617365 0.528836285608938 0.668225997320662 0.000213914906167352 0.000278890382634932 0.000624125603505589 0.000365952947111486 93 3601
2091 198168 1 0 80 "IP" "MO" 0.248167492874518 0.533918570781195 0.174761092950779 0.375818906194868 0.232968744497364 0.234597741887599 0.499599176421692 0.527806748251738 0.193157669273368 0.170002936597276 0.410302181427355 0.382098381951734 0.715733979259481 0.519902996577034 0.537921698821424 0.389964144540118 0.764644568034481 0 0.724059347008838 0.500913168506837 0.00029431375229432 0 0.000346655346839875 0.00021502774025066 0.235009873248615 0.999746915903769 0.27553292072278 0.49875123115831 5.12449646093852e-05 0.000253084096230808 6.10769215425763e-05 0.000120572594602789 89 3601
2092 448148 2 0 80 "IP" "MO" 0.249374307319064 0.531933203474491 0.177299249468404 0.377893959377957 0.233105918270075 0.238688100122401 0.508427334517722 0.536169338829361 0.185647969817354 0.16641926352976 0.401231492146886 0.37333861692315 0.72116832571154 0.525082898772839 0.529366482815518 0.384602085902092 0.730615307454675 0 0.800886011785269 0.516424899893937 0.000202212358423843 0 0.000195449464519999 0.000134279642648128 0.269107884390934 0.999630432177969 0.198860020924105 0.483275692196362 7.4595795966896e-05 0.000369567822031436 5.85178261058144e-05 0.000165128267053117 87 3601
2093 170942 3 0 80 "IP" "MO" 0.252425081211216 0.531051351837508 0.180146901107036 0.37869335661043 0.231067917185429 0.232500915686819 0.502817933891644 0.526630782960063 0.18869687294075 0.169347547650515 0.406934021385024 0.383170542307648 0.715993914083465 0.519823651463391 0.538191321698301 0.389958736321445 0.755849333128283 0 0.7347902536123 0.50377524818292 0.000196007960037139 0 0.00015766042031915 0.000119981843609861 0.243898977194166 0.999775446718285 0.264979465338028 0.495988805181716 5.56817175136575e-05 0.000224553281714673 7.26206293523671e-05 0.000115964791754779 82 3601
2094 743898 4 0 80 "IP" "MO" 0.254240836922013 0.530789225583438 0.181651841601677 0.378942729813142 0.225273760503686 0.236271131358373 0.503416843577159 0.525627373249352 0.18365949255737 0.172843682503121 0.406545940648123 0.384132701560215 0.715785728784072 0.519857188563102 0.538155016662168 0.38997936648872 0.761096557217565 0 0.757630991964628 0.51923855302829 0.00017064102458731 0 0.000198471917365881 0.000125843948585866 0.238663610724579 0.999699241099166 0.242091726484698 0.480490002788209 6.9191033269086e-05 0.000300758900834408 7.88096333077407e-05 0.0001456002349147 91 3601
2095 21782 5 0 80 "IP" "MO" 0.249564852059156 0.529605739767463 0.179298643867637 0.380227480006493 0.234415828701876 0.231799570045423 0.505043184517117 0.525775874270585 0.189829691589803 0.169521602832191 0.405133751140032 0.384082268297845 0.715780250806455 0.519722509926639 0.53864993828963 0.390258016971648 0.729891602422884 0 0.73700910017609 0.49213983535825 0.000282033747684704 0 0.000209789165517402 0.000165915947268604 0.269740258367028 0.999633861127827 0.262675612818753 0.507509772911587 8.61054624041409e-05 0.000366138872173183 0.000105497839640315 0.000184475782895179 80 3601
2096 273531 1 0.1 80 "IP" "MO" 0.247945973229986 0.525118203419585 0.181829944436176 0.384888900034722 0.23341820829605 0.236568768425658 0.509058794898778 0.530729376539558 0.185514004558653 0.16909899330879 0.400674886634706 0.37893395237404 0.717932949951694 0.521259463156702 0.53644294230362 0.388563711276243 0.698483916826338 0 0.788348043849883 0.500017225189444 0.000235037702054135 0 0.000254049266431552 0.000164563639918647 0.301189492592607 0.999704580501326 0.211327415095151 0.499667033127819 9.15528790010041e-05 0.000295419498673731 7.0491788534139e-05 0.000151178042817632 87 3601
2097 537476 2 0.1 80 "IP" "MO" 0.247472818300531 0.521598039485469 0.184409920701922 0.388388923971622 0.231152511614801 0.232902980361806 0.504311910018832 0.516709222984056 0.187468534742014 0.1774811041831 0.405323455779958 0.393440798355039 0.711528310277139 0.513887552649166 0.549359559627036 0.396053109833726 0.709607168638567 0 0.699659902479298 0.474971209334006 0.000196685257257153 0 0.000184903545542547 0.000128699633841915 0.290117808704226 0.99971484698422 0.300079749669109 0.524755262456503 7.83373999499949e-05 0.000285153015780403 7.54443060510622e-05 0.000144828575649447 85 3601
2098 667264 3 0.1 80 "IP" "MO" 0.247852480383922 0.523988096048835 0.182721763131008 0.386046187172568 0.233129629610465 0.234580906378773 0.507382826581565 0.525111597071748 0.186668244896198 0.172071957824273 0.402353286273059 0.384811750239602 0.71556301637316 0.518466155359241 0.54146196585148 0.391452083705441 0.70004052691164 0 0.724790794488185 0.479181400371308 0.000176944526815762 0 0.000192995132284028 0.000124324200320079 0.299708521108614 0.999747335748089 0.274944727603287 0.520562662029838 7.400745293071e-05 0.000252664251911332 7.14827762433453e-05 0.000131613398534603 90 3601
2099 426437 4 0.1 80 "IP" "MO" 0.246817721947511 0.52581431230907 0.180466697441405 0.38416575936301 0.234014043781207 0.233108099778682 0.504314634865247 0.525824020685982 0.190211879078523 0.170426747802139 0.405915484390007 0.383995267403748 0.7139398655074 0.518231086702231 0.541105324322067 0.391805189596278 0.697055774848417 0 0.743748902732774 0.482869831229518 0.000594000558898429 0 0.000989061561024239 0.000527268063787713 0.302221083184656 0.999308644970742 0.254910859084057 0.516216368425902 0.000129141408028359 0.00069135502925843 0.000351176622145094 0.000386532280791999 92 3601
2100 848707 5 0.1 80 "IP" "MO" 0.244652155857479 0.526349947043161 0.178419440429685 0.383545839008856 0.23465147630796 0.233642178134791 0.50260126262431 0.521438990043074 0.192059433747301 0.174245915018387 0.407214968887575 0.388569951547379 0.712945810300229 0.51633187879586 0.544724789195373 0.393594183840567 0.719323704964958 0 0.724938272066687 0.483316489527593 0.000191102238544762 0 0.000179443905815804 0.000124100081437943 0.280390019258632 0.999569123635719 0.274801672967349 0.516358001246401 9.51735378652038e-05 0.000430876364280827 8.06110601482543e-05 0.000201409144568624 87 3601
2101 421711 1 0.2 80 "IP" "MO" 0.243867471633387 0.523760074589621 0.179964457133573 0.386197603862773 0.23048520552194 0.236125577747805 0.498636444353252 0.515924092271799 0.191845387922768 0.180668634165856 0.411308841112392 0.394309605828847 0.710478254903132 0.512442890994591 0.552478479222198 0.397620019818544 0.701621830705972 0 0.678366251745487 0.465229549694558 0.000167207733977316 0 0.00015663857275106 0.000109203180967462 0.298136063376787 0.99972677340471 0.321394144699031 0.534519032036869 7.48981832638839e-05 0.000273226595290308 8.29649827300672e-05 0.000142215087604939 88 3601
2102 245129 2 0.2 80 "IP" "MO" 0.253089748970864 0.531228885607633 0.180425357880703 0.378474348966506 0.226184369459286 0.237321837609497 0.500259374745219 0.526450446585263 0.186993893650545 0.172960712286834 0.409680704537602 0.383457267084626 0.716595956039647 0.519148962342616 0.540379963818082 0.39071773426927 0.768470926371126 0 0.746231812199418 0.517150881528493 0.00019038308609192 0 0.000218363374813286 0.000139187366584169 0.231275946193021 0.999753608824386 0.253491649109507 0.482590393198859 6.27443497604838e-05 0.000246391175614325 5.81753162607071e-05 0.000119537906064026 89 3601
2103 697887 3 0.2 80 "IP" "MO" 0.249644612764278 0.530683548485316 0.178424562488247 0.379049580472824 0.226558949702015 0.237235270707589 0.49756271383058 0.524021007683073 0.189613094759269 0.174829930086927 0.412201689112136 0.38591430866372 0.713438833173882 0.517105040570895 0.542867587334443 0.39272512408983 0.769066070849919 0 0.738241195179002 0.513057594379951 0.000273450038859975 0 0.000241160336437967 0.000175346294544344 0.230604124868674 0.999708194750307 0.2614495711994 0.486631570470093 5.6354242547089e-05 0.000291805249692779 6.80732851603711e-05 0.000135488855411034 88 3601
2104 228675 4 0.2 80 "IP" "MO" 0.2458535596222 0.527033491842915 0.178664401379062 0.382809850511635 0.235140891979819 0.234845628630538 0.509902371678799 0.518034280522382 0.186033752891083 0.177925609915696 0.399867874403394 0.392044352050036 0.715840080232558 0.517998106839376 0.542623764185841 0.391917747951565 0.734123683634215 0 0.717135789200253 0.486706598064113 0.000163443356600585 0 0.000186058517914811 0.000117016622119219 0.265566814503326 0.999250471380914 0.282520161924737 0.512827609730371 0.000146058505858219 0.000749528619086103 0.000157990357094714 0.00034877558339596 85 3601
2105 739946 5 0.2 80 "IP" "MO" 0.246144191043407 0.516269058757793 0.187978949128965 0.393972242223686 0.230844643515329 0.227539877518736 0.501846427417083 0.504597270441288 0.189564592121498 0.183153352542272 0.40792125468526 0.405849292819417 0.704528712077472 0.507278877688658 0.560696893792735 0.402894227359665 0.662413385854555 0 0.632667283616004 0.435172115928555 0.000166035627562286 0 0.000149746767996758 0.000106223462572543 0.33733466913949 0.999717795530085 0.367096791175738 0.564571172855708 8.59093783929447e-05 0.000282204469915051 8.61784402609402e-05 0.000150487753164552 88 3601
2106 113808 1 0.3 80 "IP" "MO" 0.243294886319256 0.510735307156518 0.190536018723012 0.399680979392928 0.229887314669061 0.232649757973125 0.503672933962028 0.509320372956347 0.187080959281765 0.18336720716512 0.405991891587644 0.401106297047048 0.705831958961442 0.507515274038601 0.560984185169897 0.402679297118842 0.621981829156988 0 0.655089469465006 0.429816686876183 0.000179488171086855 0 0.000169040337768395 0.000117447699145893 0.377715163079326 0.999747744863685 0.344622925308732 0.569901947255422 0.000123519592598519 0.000252255136315018 0.000118564888493992 0.000163918169249348 83 3601
2107 206471 2 0.3 80 "IP" "MO" 0.247508330243506 0.512983809792616 0.191701619011281 0.3971712372886 0.229541696542572 0.230318299010434 0.505197416572322 0.509869084264412 0.185586479750454 0.181053545910262 0.404656239258785 0.400539583736845 0.707368325796513 0.509068521111988 0.558341644671998 0.401090686335998 0.672980885905865 0 0.651252236601062 0.447090065572127 0.000190596776822213 0 0.000204378984611739 0.000133108214030788 0.326725181209151 0.999712329156572 0.348424354645551 0.552608447076151 0.000103336108161763 0.000287670843427528 0.000119029768775126 0.000168379137691639 90 3601
2108 295054 3 0.3 80 "IP" "MO" 0.244715912225187 0.516923270210806 0.186267816565943 0.393153451542568 0.230912697923593 0.233588845797685 0.500872618045141 0.514625508715705 0.190306829249247 0.179609474420742 0.40897380621869 0.395476614300579 0.709217455946465 0.510425206983041 0.556184120235932 0.399606770920124 0.694725699642643 0 0.728643665883268 0.478890197931449 0.000177442643571206 0 0.000189905273778973 0.000123564915210152 0.305017111627656 0.999759133697995 0.271105777452608 0.520860127759321 7.9746086129698e-05 0.000240866302005439 6.06513903444083e-05 0.000126109394020101 87 3601
2109 740019 4 0.3 80 "IP" "MO" 0.237708833250663 0.502780062650339 0.193032102109213 0.407814089632222 0.234792472042947 0.227112715587166 0.505585628207751 0.497736808902411 0.189569355236604 0.188623448949652 0.404310614440704 0.413004858876687 0.699614020880776 0.501686494412916 0.571224906295469 0.408745654022097 0.575149197916534 0 0.580522906636039 0.383862019806719 0.00100762755061854 0 0.00442379146072717 0.00177910852764968 0.423741343291324 0.999755500941756 0.414953594096657 0.614209847720315 0.000101831241523954 0.000244499058243591 9.97078065769384e-05 0.00014902394531657 87 1253
2110 218401 5 0.3 80 "IP" "MO" 0.246084459194325 0.522431685602132 0.182649382830393 0.387536228183659 0.23257002790556 0.233973124241191 0.510436560136715 0.51046092985004 0.183798798373319 0.183397234519783 0.399340748769983 0.399774495217025 0.712627611341076 0.514089503615164 0.549845415723495 0.395927853143431 0.7051508092813 0 0.687871858507317 0.468923091166237 0.000984188869449498 0 0.000830101338100404 0.000611781735535877 0.293791729262253 0.999752092631428 0.311218621177068 0.530332737878412 7.3272586997002e-05 0.000247907368572065 7.94189775148375e-05 0.000132389219815367 87 3601
2111 333941 1 0.4 80 "IP" "MO" 0.238767266687629 0.504262830973512 0.192605653112242 0.406318109405249 0.236708726249364 0.227115214010301 0.507479987169584 0.499949282656762 0.18943389764949 0.186803487591063 0.402268367066829 0.410725479592908 0.702591206947295 0.503558364313497 0.568843038352794 0.406796568194698 0.569790629924488 0 0.604331364735477 0.388961830923151 0.000176730024413808 0 0.000159168873302799 0.000111498544696652 0.429913171978436 0.99971892328031 0.395408255847641 0.610758650683041 0.000119468072662064 0.000281076719689797 0.000101210543578734 0.000168019849111289 86 3601
2112 137645 2 0.4 80 "IP" "MO" 0.242233528795126 0.510005434605185 0.190509749199493 0.400356173835536 0.238254921598661 0.226270643136271 0.513993651871623 0.503008977267141 0.185398053647141 0.183554083237339 0.395953030935257 0.407587082890066 0.706759093530058 0.508668084768237 0.559461886083973 0.401656041715356 0.624165777748192 0 0.62470022078442 0.414057373781064 0.000156585046898293 0 0.000159970704294796 0.000104917178211492 0.375584084795012 0.99978605989949 0.375050435741611 0.585704938043749 9.35524098976426e-05 0.000213940100510374 8.93727696737199e-05 0.000132770996975745 90 3601
2113 805337 3 0.4 80 "IP" "MO" 0.24756665985044 0.522543425689142 0.18367730474771 0.387396029553736 0.233481382932652 0.232231008142086 0.512300473951942 0.510449726113215 0.182868705585918 0.182016029611264 0.397372890836823 0.399791625723043 0.713279050925178 0.514825017946157 0.548562039944892 0.395145754880314 0.701191793998034 0 0.696046122853821 0.469628669423023 0.000192907380503402 0 0.000206875076677004 0.000134213608330133 0.298530084869943 0.999731116444471 0.303647710027938 0.530087099710856 8.52137515200526e-05 0.000268883555529055 9.92920415641201e-05 0.000150017257790205 83 3601
2114 156539 4 0.4 80 "IP" "MO" 0.247786782674711 0.52758597347432 0.179676694320652 0.382281986484545 0.229816637180595 0.232754402481655 0.505004509364317 0.509567052489756 0.186131735442775 0.183240444994405 0.404725933494153 0.400736550285029 0.710357822336961 0.513756292080777 0.549048874757832 0.39623328648697 0.721450379878461 0 0.68001554582211 0.473663632132398 0.000240751084060189 0 0.000233777656843278 0.000160310681710891 0.278193498077788 0.998840476174244 0.319492993864804 0.525675067112553 0.000115370959690316 0.00115952382575553 0.000257682656243186 0.000500990073338484 90 3601
2115 250911 5 0.4 80 "IP" "MO" 0.243766802352751 0.512440263453476 0.189463293554341 0.397758720578617 0.228604576084533 0.230777447780597 0.497100668181218 0.506970559390129 0.191586325827586 0.183792515806601 0.413015393400322 0.403370452921336 0.703148826217881 0.505240171254706 0.564842135188528 0.404998107476325 0.656516762294503 0 0.680663107245317 0.450359185218659 0.000190506433201393 0 0.000197872845421834 0.000130802094110031 0.343211407958922 0.999744347760741 0.319065008297348 0.549374242246789 8.13233133736047e-05 0.000255652239259325 7.40116119133622e-05 0.000135770440441813 90 3601
2116 551926 1 0.5 80 "IP" "MO" 0.242359905829162 0.506576471791933 0.193531795205428 0.403900215263858 0.234077022511241 0.226575979993463 0.508823713193419 0.49795671746821 0.186051549340503 0.188007838805017 0.400791036911376 0.412760570357434 0.703012908333866 0.504130198938089 0.567591183350948 0.406159969447682 0.604435758102614 0 0.599582869777164 0.401605709044283 0.000151795836748051 0 0.000127863246765982 9.35292901173777e-05 0.395308108092689 0.999675707108974 0.400172027316306 0.598119020695955 0.000104337967949274 0.000324292891025864 0.000117239659763767 0.000181740969644999 88 3601
2117 370835 2 0.5 80 "IP" "MO" 0.242616350932061 0.514648316520919 0.186668964913991 0.395624063615625 0.232480890726496 0.233766501853849 0.508001101691015 0.508014557658412 0.185514411420103 0.18523383761227 0.401445761527607 0.40222261151472 0.708863743512406 0.509868246373989 0.557417213946365 0.400136618391486 0.62977988895364 0 0.710330700709338 0.449414060244927 0.000135561663904612 0 0.000160848701973047 9.93588918723013e-05 0.36998098214206 0.99967713035325 0.289432096310004 0.550319930618791 0.000103567240395194 0.000322869646750389 7.63542786850091e-05 0.000166650244409467 86 3601
2118 193016 3 0.5 80 "IP" "MO" 0.242967105685345 0.514198506596698 0.187333939937084 0.396042946324172 0.234834109198516 0.227031880544286 0.50421196109536 0.500046942759498 0.190470208165214 0.18655123557125 0.405562922421087 0.410588578866859 0.704833095428147 0.505876863084309 0.564355383673547 0.4043567725771 0.644753042713656 0 0.618954365313422 0.421280708820065 0.000153042153129257 0 0.000144966553924677 9.93681572453522e-05 0.35498759872588 0.999697857384423 0.380803170556431 0.578451103040195 0.00010631640733501 0.000302142615577057 9.74975762228041e-05 0.000168819982495002 77 3601
2119 455652 4 0.5 80 "IP" "MO" 0.241537910334678 0.516194061203487 0.184591686555139 0.393975661555384 0.231370900787877 0.229371299205727 0.499455967509533 0.499875864888099 0.191877390512872 0.188650254500351 0.410214243307389 0.410758902936159 0.702280110328282 0.504813870415869 0.565119331568362 0.405363209243035 0.657370015758927 0 0.616280280661402 0.426747714077373 0.000180590064970787 0 0.000155603187252446 0.000112757302347231 0.342325597370052 0.999282928218296 0.383243500620728 0.572755390294893 0.000123796806050485 0.000717071781703764 0.000320615530617526 0.000384138325386056 88 3601
2120 323503 5 0.5 80 "IP" "MO" 0.239984804132678 0.50701378011293 0.191141497756711 0.403511451932718 0.231035751974072 0.231583333750361 0.501361778650738 0.505692505906649 0.190006471929763 0.185460381610679 0.408139329654953 0.404705871882017 0.702603889857111 0.504242612593555 0.566608351297153 0.405921334575669 0.587141952899387 0 0.673804879323808 0.422143344079069 0.000168260462085386 0 0.000217857217598075 0.00012913019546308 0.412590809939527 0.999777620511794 0.32589575033825 0.577593623117419 9.89766989996773e-05 0.000222379488206281 8.15131203440357e-05 0.000133902608048897 88 3601
2121 175122 1 0.6 80 "IP" "MO" 0.242124817026976 0.510154299886533 0.190051652308619 0.400123066801849 0.231717321786897 0.22968428299836 0.508990763948117 0.495261114959464 0.184103837856403 0.192786129172924 0.400488471187387 0.415381473652302 0.703526421812233 0.504457606745091 0.566941619337946 0.405699202258239 0.642533376681858 0 0.6318587674205 0.427382334181648 0.000171385407964102 0 0.000192984551890752 0.000121993770473384 0.357213121802621 0.999694206534176 0.367862513484877 0.572338689935868 8.21161075575355e-05 0.000305793465824368 8.57345427325604e-05 0.000156982112010894 78 3601
2122 65914 2 0.6 80 "IP" "MO" 0.242489378715094 0.50248997579624 0.197119923231501 0.408032870217244 0.232247628236149 0.225645525453807 0.509509740868497 0.492740469509142 0.184034940439662 0.191529033740646 0.399879372709224 0.417902372786429 0.70038253240505 0.501162741188127 0.572683897411808 0.409046085531906 0.586757733847639 0 0.638494767755112 0.409028733338873 0.000132664967991587 0 0.00016034442733862 9.76389201961862e-05 0.413007928056193 0.999713213000258 0.361256520225511 0.590714909918539 0.000101673128176531 0.000286786999741658 8.83675920377077e-05 0.000158717822392139 84 3601
2123 159448 3 0.6 80 "IP" "MO" 0.247727095779808 0.515483260555953 0.189804311874294 0.394685891425662 0.228076927800822 0.228091935025532 0.503284183586191 0.498156779549875 0.185955761930891 0.188934452980126 0.406398850726738 0.412406563875287 0.703895958606162 0.505412931745981 0.564694526785312 0.404751576529527 0.654181190698017 0 0.635574975743782 0.435791318269159 0.000159063923092575 0 0.000155572560981811 0.000106297641266635 0.345574778099117 0.99970064400376 0.364157904550936 0.563939199128554 8.49672797733795e-05 0.000299355996239882 0.000111547144300626 0.000163184961020552 88 3601
2124 428151 4 0.6 80 "IP" "MO" 0.234356408094177 0.4883680068455 0.203031808977993 0.422597082143325 0.232651826666907 0.222248550010136 0.503697171048113 0.483209928768725 0.189327506877645 0.196953947093086 0.406082803396453 0.427752497205733 0.68925678477122 0.491396307496454 0.589313262948723 0.419197560235791 0.508201776089995 0 0.571529688484691 0.35747863652154 0.000125044399839021 0 0.000139576312093811 8.76193267787302e-05 0.49154875712327 0.999753809289959 0.428225780897635 0.642274594886645 0.000124422386895323 0.000246190710040531 0.000104954305580053 0.000159149265037016 86 3601
2125 740977 5 0.6 80 "IP" "MO" 0.249524979507013 0.524085910237097 0.183790791987904 0.385748540876634 0.225527196864276 0.23476174480178 0.500655525559153 0.509221949689481 0.186428650496096 0.184966159116793 0.409272230153275 0.400987331842354 0.709813921173069 0.511072670859083 0.555185601600793 0.398943263735593 0.731388592890525 0 0.721326617648671 0.494820595371974 0.000189183742332148 0 0.000191888242986944 0.00012974772085182 0.268344494692277 0.999679297766842 0.278398606953044 0.504892737667863 7.77286748664138e-05 0.000320702233158351 8.28871552987862e-05 0.000156919239311709 88 3601
2126 526468 1 0.7 80 "IP" "MO" 0.244692426502115 0.519825764095349 0.183832853522503 0.390087499206916 0.229854364552058 0.231551076063985 0.501660592503502 0.504177189551504 0.188775677322793 0.186723892435597 0.407890376645476 0.40623773275762 0.706097867118158 0.508217323912633 0.559332423280893 0.401762884689084 0.711498486869029 0 0.678673508936344 0.468400878253147 0.000198340449296068 0 0.000194779682854813 0.000132407273536447 0.288229319807514 0.999688743295155 0.321054300754654 0.531314173869066 7.38528741605948e-05 0.00031125670484488 7.74106261469135e-05 0.000152540604250331 89 3601
2127 207617 2 0.7 80 "IP" "MO" 0.242645432111413 0.508820534654575 0.191514248324591 0.401377791996234 0.226519047223214 0.230830494892016 0.49967655237267 0.498474023074786 0.188026133746717 0.19088712126721 0.410524775071404 0.412015105470815 0.699994974226643 0.502018225190774 0.570427503338517 0.408305151553807 0.646178297544665 0 0.666329631298824 0.443459800237866 0.000131136319459687 0 0.000149164968222717 9.45962831392894e-05 0.353585103236374 0.999696236023888 0.333399634712317 0.556270573915281 0.000105462899501026 0.000303763976111901 0.000121569020636574 0.000175029563712939 93 3601
2128 595880 3 0.7 80 "IP" "MO" 0.239911894970649 0.505187519000493 0.192683482629258 0.405344143820409 0.233254436297817 0.21970538287168 0.505282044767022 0.474656968163806 0.188355119689665 0.202240820532708 0.404207151251184 0.436618757842788 0.692871714140146 0.494751120265021 0.583279422851631 0.415701386010167 0.589328792317405 0 0.495205254708937 0.361180884247587 0.000168058356570172 0 0.000179418027760524 0.000115170926035422 0.410284432658648 0.999412890464602 0.504398120439182 0.638361842122778 0.000218716667376697 0.000587109535397578 0.000217206824121116 0.000342102703598936 87 3601
2129 603334 4 0.7 80 "IP" "MO" 0.239595255547765 0.505563346194253 0.191956168137487 0.404680725968558 0.226174568257142 0.22812521213983 0.497030685989889 0.489425946482266 0.189621787935437 0.196514557381029 0.412852035472644 0.42134815022628 0.693895035944737 0.496965658241713 0.578092513453954 0.413359236980415 0.647468760107175 0 0.61065187944218 0.42407010158524 0.000168188728270423 0 0.000337900706200069 0.000169186729134257 0.352144411675671 0.999285277237325 0.388647315820129 0.575332693778176 0.00021863948888407 0.000714722762675169 0.000362904031491201 0.000428017907449335 70 3601
2130 785920 5 0.7 80 "IP" "MO" 0.239519688015051 0.502675719769757 0.194435453410772 0.407782644237905 0.230084726900618 0.224862588610987 0.497590432736756 0.491024041460194 0.192461908642108 0.192348730982884 0.41216351741879 0.419746540074422 0.694467003526656 0.496737709247393 0.579246093035764 0.413611575467966 0.604287264953724 0 0.597313707063561 0.401588891048362 0.00122226514880329 0 0.00128811325489163 0.000838190166695541 0.394378036066148 0.999760294081629 0.401289465785843 0.597419475322194 0.000112433831324859 0.000239705918371162 0.000108713895704102 0.000153443462748426 91 3601
2131 254217 1 0.8 80 "IP" "MO" 0.24072445101266 0.512039946283879 0.187305740521353 0.398015871293741 0.232127365056211 0.228796743518423 0.508922851803292 0.488854195125953 0.184783958237998 0.197566405511735 0.400917800002015 0.421901240501446 0.701648559587294 0.502823189564809 0.569656104271086 0.407424322551282 0.68480462521836 0 0.6037456813224 0.431906375375828 0.000332804249096798 0 0.00286319911659728 0.00105070015433497 0.314782525895299 0.999675392355465 0.393285815064662 0.566873769600493 8.0044637244253e-05 0.000324607644535101 0.000105304496341072 0.000169154869344082 88 2573
2132 139200 2 0.8 80 "IP" "MO" 0.237342876705848 0.49634804819027 0.198430952274469 0.414471694926497 0.235522156086751 0.220382797546594 0.510841405938239 0.477701189987971 0.185620058707398 0.200085798872653 0.398863210814443 0.433401413521033 0.693247830339193 0.494553520301767 0.58413680985452 0.416018564418635 0.524663041971053 0 0.529588447651051 0.348545882324701 0.000117664301145962 0 0.000125492917067181 8.03141378228038e-05 0.474893172251309 0.998959292318125 0.469823333190335 0.650762051730003 0.000326121476491272 0.00104070768187488 0.00046272624154676 0.000611751807473204 89 3601
2133 821994 3 0.8 80 "IP" "MO" 0.231499719965328 0.484691966380327 0.204064781112784 0.426572648376517 0.233002800075556 0.215973204822563 0.502983115554419 0.4662109091552 0.190336023142974 0.206495995890727 0.406614077732542 0.445387034152932 0.680475724863447 0.484170358834204 0.600896800146485 0.426677972251392 0.429940918051376 0 0.437339511086657 0.285572255116786 0.000221369522452159 0 0.000160963667593205 0.000126562354427269 0.569691232735796 0.999746628715034 0.562350405822535 0.71411738189031 0.000146479690375529 0.00025337128496572 0.000149119423214948 0.000183800638476882 89 3601
2134 623107 4 0.8 80 "IP" "MO" 0.242065557669633 0.505596321390342 0.193920640767669 0.404661502643118 0.227671562708134 0.222342874368046 0.499013793651147 0.480793000148899 0.189391151380002 0.199060610253061 0.410792210590056 0.430133635033097 0.692079994745813 0.494789620535986 0.582372402400733 0.415564370442574 0.657367474459422 0 0.582902291792949 0.417099497898053 0.000159703026184694 0 0.000144024693352732 0.000102109218255363 0.342393152136231 0.999778818802035 0.416852084929823 0.582665098934823 7.96703781616754e-05 0.000221181197964537 0.00010159858387443 0.000133293948868504 86 3601
2135 320165 5 0.8 80 "IP" "MO" 0.23352071089583 0.489847355767849 0.200925183580941 0.421168099012473 0.234855578858287 0.222942709374593 0.511071409571048 0.476624717181281 0.184801098077303 0.203384375430546 0.398482761713434 0.434638812145671 0.69131899912871 0.492006791392067 0.589110657088789 0.418635895826745 0.4911343713564 0 0.507285078597431 0.33011527019004 9.89080325112827e-05 0 0.000112991762662252 6.99871152811806e-05 0.508439370390734 0.999516939131609 0.492395212534502 0.669473735729433 0.000327350220354325 0.000483060868391119 0.000206717105404752 0.000341006965245727 87 3601
2136 868383 1 0.9 80 "IP" "MO" 0.234540456370093 0.4894743847459 0.202165771276263 0.421659240899526 0.23402966400103 0.214744231463267 0.508793121943493 0.460398282338295 0.186013878462746 0.210640544605619 0.400689954939491 0.451347830009354 0.683314351834391 0.485796942201478 0.598820194344628 0.42501735671942 0.468922535020578 0 0.40364271472717 0.288379211674391 0.000108395264803773 0 0.000118927122149868 7.47679884729607e-05 0.530513254011997 0.999158102990518 0.59579895068894 0.71096375394529 0.000455815702620771 0.000841897009482505 0.000439407461739703 0.000582266391846602 87 3601
2137 436178 2 0.9 80 "IP" "MO" 0.230635060038993 0.482502895376506 0.205077168874429 0.428629034423357 0.232718196341675 0.218197559303692 0.505913613201046 0.466750229483471 0.187467821964266 0.207980256948736 0.403854849394365 0.444621194409207 0.68155081568436 0.484614365003439 0.600525247787431 0.42617093387032 0.469473439370923 0 0.491117240926682 0.316860501624035 0.000181004409942359 0 0.000198578739034192 0.000125133935314981 0.530183600261495 0.99971071936386 0.508512301859993 0.682805938405486 0.000161955957639139 0.000289280636140391 0.000171878474290106 0.000208426035163398 88 3601
2138 95995 3 0.9 80 "IP" "MO" 0.232935596939418 0.487240415569484 0.202743996449436 0.423688351957505 0.22964983771429 0.21570479963919 0.496753930997686 0.46573517395322 0.192991076013571 0.206655309944909 0.413093406794281 0.445821034884787 0.678290234292897 0.482885219738747 0.602390382407916 0.427916213956016 0.532696913180161 0 0.479864231110988 0.335887731633012 0.000157752111152008 0 0.000170929107704898 0.000108674770340391 0.46699651095893 0.999679306800016 0.519792742457558 0.663789282303597 0.00014882374975686 0.000320693199983734 0.000172097323748529 0.00021431129305001 89 3601
2139 631957 4 0.9 80 "IP" "MO" 0.233304251270921 0.491274760487418 0.199568689188784 0.419665102597122 0.231259790738564 0.221185453258307 0.507252673918788 0.470365410931192 0.185188599780322 0.207475002131295 0.402099381873549 0.440894836252699 0.685749495267792 0.48898817241814 0.592232291100401 0.421563646623807 0.491949364186045 0 0.509977615613965 0.332413459855803 0.000114026634978672 0 0.000160891523474956 9.08828109521566e-05 0.507818661598955 0.999779908259854 0.489737975621137 0.667341566848326 0.000117947580022009 0.000220091740146142 0.000123517241422553 0.000154090484918167 87 3601
2140 824781 5 0.9 80 "IP" "MO" 0.230142551875527 0.482810147481081 0.204567703111535 0.428374924453192 0.240373840074983 0.211640897403534 0.515325891171365 0.458305556352623 0.185739692531151 0.209508988884141 0.394374628924317 0.453270990805051 0.682157289354045 0.48510110317428 0.599816384526827 0.425747196570359 0.454391822191842 0 0.447932630931669 0.29336433131854 0.000242308181364083 0 0.000225200831461628 0.00015216738880368 0.54517054820577 0.999690615541865 0.551641867969864 0.706246708519601 0.000195321421023553 0.000309384458134871 0.000200300267005176 0.000236792773055472 87 3601
2141 358508 1 1 80 "IP" "MO" 0.237986776303256 0.49201121538791 0.202831075417699 0.418978242789539 0.231862118774055 0.214593217535794 0.511118713592359 0.459376345326332 0.182386560038692 0.211361902112601 0.398490852926263 0.452232436013982 0.684442112613105 0.486901737690607 0.596579537568992 0.423870882245825 0.499015322317338 0 0.440524951323411 0.312346503511701 0.000221732998623807 0 0.00115659793992469 0.000442366460658449 0.500609166133609 0.999632042286964 0.558157139752261 0.68698278430375 0.000153778550429181 0.000367957713036369 0.000161310984403163 0.000228345723890876 81 3601
2142 542188 2 1 80 "IP" "MO" 0.224921976247639 0.468313468561564 0.213393495266387 0.443525859656411 0.237238028793521 0.209860998468127 0.514399492703623 0.447640985535425 0.184029179467678 0.217972398410232 0.395233228153138 0.464506820026133 0.672021003509287 0.476144537944741 0.615395073144297 0.435100638125523 0.317123819363765 0 0.305754542344375 0.202572920462524 0.00010626899594383 0 9.37440803936992e-05 6.51386950782839e-05 0.68251014647648 0.999695873141707 0.693893517114312 0.797087146103352 0.000259765163811865 0.000304126858292763 0.000258196460918885 0.000274794739045021 91 3601
2143 553403 3 1 80 "IP" "MO" 0.228723575685774 0.477720272996649 0.207976677525019 0.433746153174817 0.235685467325729 0.209430963529938 0.509802004976572 0.448167751323097 0.186384246724129 0.217021306801828 0.399526757374592 0.463913108878336 0.67384000654144 0.478062315119338 0.611382231050977 0.432924379654071 0.401063593872727 0 0.34446575483386 0.243987260602635 0.000110761872953956 0 9.04547751212299e-05 6.59164271871197e-05 0.598670548587715 0.999741976044382 0.655250221579482 0.755743910102386 0.000155095666603604 0.000258023955617586 0.000193568811537024 0.000202912867791526 81 3601
2144 82895 4 1 80 "IP" "MO" 0.229417660447327 0.473637629353754 0.212325339238608 0.437883653618916 0.231320452324796 0.207147051565714 0.503977569540028 0.442869632126541 0.187977949344384 0.219625232221548 0.405575291050559 0.469248027458537 0.667885164337837 0.472901136042686 0.619928520804539 0.438200237883517 0.399301375436939 0 0.357136729504855 0.248753471368566 9.53972834809264e-05 0 0.000103623755197393 6.51552448964111e-05 0.600463302082532 0.999756368574378 0.642589373008452 0.750996279201989 0.000139925197048055 0.000243631425621786 0.000170273731496015 0.000185094184548459 86 3601
2145 616914 5 1 80 "IP" "MO" 0.242152013470087 0.498936496311302 0.200114860529768 0.411698899134435 0.229754971765923 0.218979003802808 0.509005666907569 0.472629121240632 0.182588903689968 0.203369973770128 0.400501534073031 0.438517084145806 0.690885989038818 0.493083421708183 0.586073737989865 0.417378002989324 0.578552825226391 0 0.545554126856177 0.376189960521219 0.00023405462750145 0 0.000477789509653523 0.000234109459557079 0.421044757413156 0.999618577091538 0.453786087127842 0.62333257222962 0.000168362732951134 0.000381422908461526 0.000181996506326918 0.000243357789603722 86 3601
2146 50612 1 0 90 "IP" "MO" 0.246928341544789 0.532316345014164 0.175234228608743 0.377515373864908 0.230860665411447 0.241224128527994 0.505135024318984 0.533627119597764 0.186737411454395 0.170152136914844 0.404651002452627 0.376066250208862 0.719013135484231 0.523328532260228 0.532123776977982 0.386461088940793 0.719510913810042 0 0.760320164157351 0.500837677804732 0.000183193571071948 0 0.000193130110499781 0.000127365669174214 0.280219783158485 0.999646869292762 0.239416946200565 0.498868097327962 8.61094604004204e-05 0.000353130707238359 6.97595315841105e-05 0.000166859198131738 90 3601
2147 384566 2 0 90 "IP" "MO" 0.246543722505646 0.530546372830693 0.176339987841434 0.379258239401969 0.235611974138589 0.236103972798784 0.508508109189105 0.531439510312271 0.187638359526653 0.168199854914407 0.401031429237042 0.378231667656723 0.71825966944302 0.523027705758516 0.532178202282494 0.386660088702783 0.734257138138559 0 0.76548346878387 0.502473957483539 0.000172160687988718 0 0.000190256681532403 0.000121348024722483 0.265500509233472 0.999760638830176 0.234266784756461 0.497282251187286 7.01919399803652e-05 0.000239361169824336 5.94897781362548e-05 0.000122443304452142 69 3601
2148 773962 3 0 90 "IP" "MO" 0.24863709954174 0.528596325286993 0.179400674386136 0.381273002131203 0.23147486030843 0.23614191288749 0.502293001329673 0.529843956081661 0.189532891620977 0.16949685205026 0.407468823715396 0.379962033243252 0.716253872737661 0.519817225078243 0.538430418057373 0.390015864476013 0.741769717054979 0 0.743056699034136 0.501122830751562 0.000192740207241758 0 0.000231810922797751 0.000142946225796406 0.257968692257911 0.999765029931727 0.256646681791234 0.498612713790287 6.88504798680734e-05 0.000234970068272514 6.48082518327907e-05 0.000121509232354295 89 3601
2149 688937 4 0 90 "IP" "MO" 0.249144531664821 0.531132496641365 0.17770262516443 0.378682273566874 0.232366326163079 0.237781226779214 0.511154133855945 0.529613192906069 0.182870596866971 0.17084712939264 0.39824760857765 0.380263672162866 0.719292084607114 0.523621811347447 0.531420351424041 0.386095430932396 0.737684170708595 0 0.721868189893961 0.493084707615605 0.000241107433185063 0 0.000205937779827803 0.000151263857487387 0.261993425372961 0.999603562029619 0.277833056996471 0.506576667063279 8.12964852585878e-05 0.000396437970380934 9.28153297399314e-05 0.000187361463627959 86 3601
2150 103044 5 0 90 "IP" "MO" 0.252709272291991 0.525553820729093 0.184958990300459 0.384349665180949 0.234817193944387 0.228846419660151 0.511368573741896 0.527321193285918 0.184681256254303 0.166199139968277 0.398121050011333 0.382571523991643 0.716372885896529 0.520977044856534 0.535839386523039 0.388803505899756 0.714204483252912 0 0.715301207291629 0.479596539130712 0.000201872470855096 0 0.000191765307610694 0.000132238608652758 0.285524149153456 0.999740548859374 0.284437869009956 0.52013934313298 6.94951227769942e-05 0.000259451140625781 6.91583908040914e-05 0.000131879127655351 85 3601
2151 709123 1 0.1 90 "IP" "MO" 0.247787561043537 0.528500190065256 0.178936355941442 0.381408539327607 0.236847627268217 0.233600701577615 0.507093080991943 0.527412007105341 0.189884187628183 0.1695756900755 0.402779900104803 0.382497130569365 0.718235889889369 0.520507457976015 0.538396233645125 0.389410703126604 0.721129861520209 0 0.73465527047995 0.486694574047649 0.000184516889028816 0 0.000178320627365961 0.000121396738463486 0.278601697819905 0.998984517726843 0.265015988296671 0.512770004051109 8.39237708573269e-05 0.00101548227315688 0.000150420596013013 0.000414025162779028 91 3601
2152 50938 2 0.1 90 "IP" "MO" 0.248475200967383 0.521420458774533 0.185354124551737 0.388713517139053 0.234611673416096 0.232020203106671 0.506112038759692 0.529738186431789 0.189009028775486 0.166563088593252 0.403750494207184 0.379996674905393 0.71510707749015 0.518534006040943 0.540926241920475 0.391403520836546 0.671952788456884 0 0.774772526246555 0.48386076862047 0.000172598599845073 0 0.000208104742744701 0.000127227788969311 0.327779570443789 0.999653580706177 0.224950810277695 0.515842719885699 9.50424994816937e-05 0.000346419293822523 6.85587330059328e-05 0.000169283704861804 89 3601
2153 125087 3 0.1 90 "IP" "MO" 0.249019628424584 0.527556698822385 0.180666542651493 0.38228753616867 0.229049903378747 0.238663324347048 0.507254482490791 0.523346448757236 0.183525386666976 0.176524929187296 0.402807055678779 0.386603184877617 0.716732856150379 0.519216398450514 0.540716858505765 0.390754143809606 0.737498293614663 0 0.736250475185073 0.500550571655252 0.000242882921532452 0 0.000206131660161868 0.000152761383001183 0.262197698167898 0.999718173735927 0.263469355502078 0.499160463157598 6.11252959067258e-05 0.000281826264073522 7.40376526870321e-05 0.000136203804148903 88 3601
2154 705285 4 0.1 90 "IP" "MO" 0.246590685669201 0.520850080297278 0.184363737568662 0.389122597687114 0.229234739647136 0.232223569383389 0.496816532289438 0.51540574851732 0.192490635471206 0.178111088701535 0.413275833933921 0.394780010690679 0.708048994699725 0.510721479604103 0.554965461741403 0.39938120500019 0.710293020477075 0 0.674969286086541 0.467722894124885 0.000212206606002759 0 0.000169569864750252 0.000129230009372964 0.289407829644164 0.999116994646657 0.324435113612944 0.531690993590358 8.69432727582257e-05 0.000883005353343175 0.000426030435765161 0.000456882275384014 91 3601
2155 845031 5 0.1 90 "IP" "MO" 0.247707615851136 0.528969318997673 0.178496474354593 0.380920019576524 0.229450136759305 0.238307911179739 0.503358322846678 0.526048797315362 0.187082053268135 0.174056060864655 0.406312034537993 0.383853203253317 0.715465663790179 0.519116796371416 0.539634588487383 0.390725501431656 0.714617772882585 0 0.738540403994858 0.492175484517443 0.000211781658253371 0 0.000214610725124416 0.000144443289669981 0.285101872200415 0.999703494167199 0.261170329482914 0.507535991419458 6.85732587465784e-05 0.000296505832800789 7.46557971034368e-05 0.000144080773429088 87 3601
2156 750997 1 0.2 90 "IP" "MO" 0.247894200347707 0.523964052743434 0.182727513701118 0.385991831633895 0.231719030605206 0.235994839640197 0.504655152111742 0.527291641245798 0.187525316486621 0.171412429688863 0.404883601279562 0.382594271323466 0.71560807059311 0.518258742225306 0.541665259876603 0.391551692253487 0.703711122020676 0 0.749638392796592 0.489856076504273 0.000167265842506375 0 0.000238418139936547 0.000136245491402633 0.296035896155601 0.999734587047811 0.250051507590617 0.509868111474055 8.57159812167734e-05 0.000265412952188951 7.16814728544074e-05 0.000139566530269422 79 3601
2157 347537 2 0.2 90 "IP" "MO" 0.248295849238694 0.525750299166915 0.181618995400751 0.384211610544639 0.235481132963448 0.233012917510034 0.512669739411358 0.521109483711543 0.184135783074377 0.17408505105975 0.396955504183135 0.388932011918888 0.716789899712177 0.51949646493187 0.539839829534879 0.390400090020536 0.6991555855198 0 0.712496792195129 0.473166578059116 0.000253543319998288 0 0.000247991790619881 0.000168215246621069 0.300516847183174 0.999775515664954 0.287180833547518 0.52654150013486 7.40239770278603e-05 0.000224484335046343 7.43824667336086e-05 0.000123706559403348 87 3601
2158 85684 3 0.2 90 "IP" "MO" 0.252269157088151 0.534979487105777 0.176803935761316 0.374614383062971 0.223927416279761 0.237783988298532 0.493888974363444 0.525751973208948 0.190393554958065 0.173859988190061 0.415928210396082 0.384120229726012 0.713980561666444 0.518040814718787 0.541057478909441 0.391734774350479 0.782573191591537 0 0.749646311030499 0.524332757194108 0.000195827642419392 0 0.000162210804868775 0.000122775284674653 0.217172436770486 0.999742999350463 0.250130035369179 0.475422246187604 5.85439955576433e-05 0.000257000649536905 6.14427954538466e-05 0.000122221333613562 79 3601
2159 746301 4 0.2 90 "IP" "MO" 0.247059513153702 0.531955988649986 0.175540202778446 0.37767933258324 0.230869594767594 0.237846595309037 0.502353334456756 0.525370023556642 0.189071452618482 0.174234173501188 0.407323490851761 0.384585565110072 0.715775703230333 0.519498462130063 0.538845828898116 0.390274520498906 0.776759246515586 0 0.738874219408484 0.512250518375659 0.000236828379472947 0 0.000242969213791852 0.000162048538902828 0.222951424420673 0.999737731280297 0.26081345024529 0.487461301924326 5.2500684267952e-05 0.000262268719702885 6.93611324346383e-05 0.000126131161112199 89 3601
2160 485562 5 0.2 90 "IP" "MO" 0.2440905692956 0.518893975214827 0.184091923523908 0.391096983925102 0.233657579447553 0.235398808275354 0.50518757959169 0.521894790036763 0.188989052371229 0.175191375997033 0.40479385529218 0.388120619386354 0.713146957018506 0.514931721687394 0.54827235189217 0.395084695146342 0.704922410399718 0 0.72291064874816 0.479134001198234 0.000225896726271172 0 0.000195123175697455 0.00014150533227141 0.294781376799446 0.99976080031372 0.276827513715356 0.520599850371872 7.03160745650878e-05 0.000239199686280434 6.67143607870461e-05 0.000124643097622564 90 3601
2161 54774 1 0.3 90 "IP" "MO" 0.246058355317082 0.520008697567302 0.184750522357428 0.390111080795242 0.228602795244466 0.236317757828492 0.503186486004017 0.517945118250417 0.186470789548153 0.17903308976608 0.406550708893201 0.392150360025878 0.71097890839004 0.513367649515387 0.550254401671661 0.396639482294498 0.670151045930005 0 0.723313366445253 0.471489115677167 0.000169015555702991 0 0.000162224022613672 0.000112208206003574 0.329602477773509 0.999707254445324 0.276447478239998 0.528251903335591 7.74607407830015e-05 0.000292745554675807 7.69312921351523e-05 0.00014677278123862 86 3601
2162 876929 2 0.3 90 "IP" "MO" 0.249381211346556 0.525401331622845 0.182611550637454 0.384470191027022 0.224346056202027 0.237806680853321 0.498161900143506 0.519903707338647 0.187354301899519 0.178567496152031 0.411543233433517 0.390154018362213 0.711533948401905 0.514275152305685 0.548533348689005 0.395624627637607 0.720670751608133 0 0.720064473897268 0.491969154478987 0.000186430519836209 0 0.000205238540921944 0.000133593688585414 0.279071156151972 0.999760535016657 0.279666813002491 0.507775116561907 7.1661720058974e-05 0.000239464983342757 6.34745593186561e-05 0.000122135270519969 87 3601
2163 259957 3 0.3 90 "IP" "MO" 0.248390530959208 0.519666341394701 0.186688928649626 0.390319052911647 0.227753712469476 0.233404397017115 0.503001816642488 0.512844396624306 0.186067904727255 0.181024303335787 0.40683773642366 0.397508748417094 0.709548640445799 0.511547314262792 0.553781136712668 0.398534086109821 0.706407672290004 0 0.657566370612034 0.462853635734191 0.000225375161305335 0 0.00019426450998141 0.000142567254138026 0.293293286156713 0.999776455414774 0.342152900469294 0.536877655463896 7.36663919773147e-05 0.000223544585225578 8.64644086904573e-05 0.000126141547774829 89 3601
2164 392446 4 0.3 90 "IP" "MO" 0.24451239805964 0.519982857214895 0.183558608964537 0.390151994649112 0.232490371210049 0.236323236696154 0.508275542286804 0.517743398217868 0.185376566621265 0.179241040024585 0.401249087482489 0.392301517836067 0.713326005965843 0.514972277773022 0.548176215610387 0.394950541445713 0.67133426763951 0 0.735589888863753 0.473136563045354 0.000571231927463482 0 0.000745205204430721 0.000442069564811495 0.327993680255306 0.999634659104957 0.263568910874079 0.526235670672741 0.00010082017772013 0.000365340895043449 9.59950577374222e-05 0.000185696717093376 84 3601
2165 2985 5 0.3 90 "IP" "MO" 0.248788507882129 0.525100860119214 0.182426931607471 0.384812152356993 0.232061552848414 0.229329842783723 0.501184120939616 0.513492200922058 0.191159570387758 0.17731737292177 0.408615768584024 0.396744953016879 0.710179903514266 0.512902584262771 0.550903874916999 0.3971023140921 0.723267469621715 0 0.681670239367253 0.472506810366038 0.000180843890684926 0 0.000180583559371905 0.00012141693316117 0.276480139579399 0.999769804037051 0.318069706069422 0.527245608681704 7.15469082009919e-05 0.000230195962949412 7.94710039525314e-05 0.000126164019097006 86 3601
2166 604460 1 0.4 90 "IP" "MO" 0.246173529198916 0.511967182770322 0.191739549243067 0.39831898366105 0.235615241142328 0.226575125063475 0.509614197868878 0.508958951251235 0.186991923160347 0.17893528920604 0.400534205183445 0.401457978160197 0.70836389540472 0.509873532148593 0.557666761609454 0.400434259942049 0.652053302532026 0 0.656005441215942 0.436300081735819 0.000261551661515008 0 0.000202860893765991 0.00015572809729533 0.347588685944826 0.999759837912054 0.343711938588903 0.563405245146811 9.64598616334521e-05 0.000240162087945858 7.97593013891402e-05 0.000138945020073895 92 3601
2167 333922 2 0.4 90 "IP" "MO" 0.24348974936814 0.515243553631109 0.186854957128517 0.394949521307585 0.230650011566152 0.235475825463668 0.502857016561617 0.513663426061311 0.188437599007467 0.181949921775946 0.407009016362097 0.396554707302582 0.709615586397959 0.510247683751963 0.557242477911929 0.399867491746296 0.662705700804718 0 0.711848761863469 0.462954136540346 0.000173514134978924 0 0.000177517880732874 0.000118276261605962 0.337027798837529 0.999688983428035 0.287896115031579 0.536768621794593 9.29862227737801e-05 0.000311016571964802 7.7605224219256e-05 0.000158965403455281 89 3601
2168 27184 3 0.4 90 "IP" "MO" 0.244262108191641 0.514478077331053 0.188100920966979 0.395719824611615 0.227201625155752 0.232909744574022 0.498222157250817 0.507773684552888 0.189522399674793 0.18485721688771 0.411440253729877 0.402593237505897 0.704373477921415 0.506521332463802 0.562480537529482 0.403577807062685 0.653076710753463 0 0.664721709329752 0.445502095447098 0.00016804336321897 0 0.000167024581238046 0.000113305779107834 0.346448504644898 0.99943439498614 0.335019583123431 0.554065104370346 0.000306741238420528 0.000565605013859736 9.16829655789815e-05 0.000319494403447786 89 3601
2169 602369 4 0.4 90 "IP" "MO" 0.24516428842764 0.521819599865743 0.18244615298554 0.38809759097636 0.228190768794619 0.234708828238658 0.50175964171116 0.513322611655596 0.187488656169146 0.181590608834994 0.408110901188121 0.396857448429495 0.708063885460916 0.512037216713424 0.55152541798968 0.397972870415222 0.721136358051543 0 0.714903766591582 0.485816246561674 0.000838193111266465 0 0.000274483316552465 0.000380350441352658 0.277948909363148 0.999708848884038 0.284750444680634 0.513659179920763 7.6539474043266e-05 0.000291151115961873 7.13054112317132e-05 0.000144223076210453 87 3601
2170 707117 5 0.4 90 "IP" "MO" 0.245955783069603 0.523430706581872 0.181739900933357 0.386388327521212 0.227031589475397 0.232580985331361 0.489389083403702 0.516047582655087 0.197148902997275 0.177775285223078 0.420421909775376 0.394089382909392 0.705568357876362 0.509171456797049 0.55666408915371 0.40076892575313 0.742167068467606 0 0.712149108101341 0.49187490657839 0.00035074047664654 0 0.000502908088418681 0.000287159819227452 0.257425950485121 0.999757928708198 0.287285252527254 0.507719359763292 5.62405706257954e-05 0.000242071291801976 6.27312829865176e-05 0.000118573839090787 90 3601
2171 856026 1 0.5 90 "IP" "MO" 0.247035207307142 0.519696395517664 0.185747898708856 0.390311351430368 0.231681336880243 0.233806589079753 0.510404460824852 0.512345648324467 0.182707355589507 0.18171922471805 0.399050428085056 0.397962650728674 0.712523133267138 0.51383378715407 0.550174479016413 0.396108490060811 0.69625217838895 0 0.685741503585202 0.465924524289534 0.000157651014447812 0 0.000167179070737534 0.000109404966333364 0.303506652340435 0.999655074359392 0.314000206747295 0.533794879970531 8.35182561664327e-05 0.000344925640607588 9.11105967652564e-05 0.000171190773601778 78 3601
2172 319969 2 0.5 90 "IP" "MO" 0.243372515345213 0.515328682642431 0.18664131560958 0.394888115564341 0.232047067619449 0.234374112314815 0.511097824010065 0.506469389612292 0.182753428687139 0.187093581771419 0.398872561712297 0.403941835869449 0.709793695279478 0.510657824532553 0.556488326068138 0.39956480338441 0.651399473588712 0 0.671261238323084 0.444883057327258 0.000179934368547245 0 0.000171610406847136 0.000118324710731864 0.348326154261278 0.999758792538193 0.328462699350825 0.554852860501419 9.44377814626896e-05 0.00024120746180685 0.000104451919243307 0.000145757460591472 91 3601
2173 204007 3 0.5 90 "IP" "MO" 0.243160459259057 0.514055015683985 0.187588517409833 0.396274795483409 0.235864446313726 0.228616249140208 0.508032186101202 0.501503874906643 0.188104699300939 0.186592247730825 0.401571794306728 0.409053761260576 0.707641154712991 0.507544146359022 0.562285464441596 0.402637206809664 0.61930350149618 0 0.629994482329942 0.416099437590655 0.000444378666693334 0 0.000851629524017419 0.000427807371318585 0.380116147428739 0.999629850028836 0.369023254344499 0.583260364143655 0.000135972408387772 0.000370149971163826 0.000130633801541375 0.000212390894372162 84 3601
2174 303146 4 0.5 90 "IP" "MO" 0.243523556224913 0.50931316067524 0.19186320079322 0.401024105636855 0.234358628788219 0.229163370423955 0.51367692533442 0.502359119697234 0.182401354729767 0.186309049924538 0.396057161903539 0.408118826405556 0.707045555437087 0.508099391709788 0.560573605447525 0.402105037076082 0.660748649183259 0 0.670633570143812 0.445058463751638 0.000208906468851753 0 0.000208704533982486 0.00013963279657825 0.338954957641529 0.999740156441213 0.32907129246649 0.554657659021083 8.74867063594955e-05 0.000259843558787553 8.64328557157053e-05 0.000144244430700433 86 3601
2175 287969 5 0.5 90 "IP" "MO" 0.2426291713186 0.504162304049555 0.195725314448314 0.406418191754382 0.233241283794853 0.228596055046564 0.511539003624192 0.50033111073142 0.183177972253811 0.187522000368905 0.397966755356643 0.410215196100452 0.704466510160017 0.504932083476698 0.566425287071031 0.405304993412592 0.582849902566427 0 0.63356469376891 0.406417461053122 0.00068778508425 0 0.00105074351677009 0.000578026222758221 0.416336972476843 0.999716638449668 0.365300386463111 0.59284024151987 0.00012533987247961 0.000283361550332348 8.41762512087635e-05 0.000164271204249921 90 3601
2176 675456 1 0.6 90 "IP" "MO" 0.244005062375332 0.513509826245575 0.188603810700837 0.396670067884397 0.233004449404204 0.229993987237098 0.507038699762352 0.500867857531261 0.186739424439169 0.188228225394746 0.40256917389262 0.409729827740295 0.707003499016634 0.50679233891981 0.563571460534752 0.403358241612272 0.661635513797453 0 0.629789322291527 0.432950479628837 0.000186736957088803 0 0.000201631041053218 0.000129970565620528 0.338088545686042 0.999725356891238 0.369913873712939 0.566767214302634 8.92035594163085e-05 0.00027464310876171 9.51729544810029e-05 0.000152335502908388 87 3601
2177 4578 2 0.6 90 "IP" "MO" 0.243031121956564 0.519106315334142 0.183225709778705 0.390852815775686 0.231328964663055 0.234332889191521 0.502298004206129 0.509160158775586 0.18945104806275 0.1847637922845 0.407314395201566 0.401136322179643 0.70869297581114 0.509810117267653 0.557440550125955 0.400165631196728 0.701395340659391 0 0.682265771456349 0.465381986772695 0.00110407501676078 0 0.00127160255114204 0.000797887491745294 0.297413926501595 0.999748502364502 0.316366300852689 0.533676291465635 8.66578222531169e-05 0.000251497635497869 9.63251398198684e-05 0.000143834269924671 79 3601
2178 215549 3 0.6 90 "IP" "MO" 0.241546024963708 0.511413980521031 0.188451635608439 0.398750999831078 0.228538467946761 0.232335495728847 0.501813878957298 0.501821316729405 0.187527267816348 0.189303701166325 0.408019524164458 0.408589177525624 0.702419988639316 0.504716290149122 0.565282604591111 0.405443539158727 0.663353884012517 0 0.661388954538442 0.446497618747048 0.000179562759486734 0 0.000183701638633458 0.000122407643755954 0.336390072086966 0.999777955932007 0.338352933594381 0.553256734589938 7.64811410295871e-05 0.000222044067992911 7.44102285436774e-05 0.000123239019257744 82 3601
2179 806105 4 0.6 90 "IP" "MO" 0.239383534822236 0.497974544400094 0.198662828658466 0.412921910606534 0.234612900825482 0.22490520161213 0.513271873992248 0.488189148904918 0.182869801797671 0.194862814277519 0.39646836240836 0.422725573141282 0.698901637259848 0.499358856550121 0.576395444733656 0.411190792971378 0.490309669010165 0 0.557527866925954 0.347817859543499 0.000127001898048855 0 0.000151843315829669 9.24908726582815e-05 0.509389983585976 0.999647809116531 0.442179183882903 0.65186682035675 0.000173345505810749 0.000352190883469462 0.0001411058753136 0.000222829227092774 90 3601
2180 31762 5 0.6 90 "IP" "MO" 0.243838752599309 0.51411215848008 0.187936309286355 0.396034535611128 0.228055156114597 0.233676552217098 0.498119234118122 0.508585982714771 0.190363119205567 0.184642905159833 0.411808912651517 0.401705005868038 0.705570460931005 0.506658038419831 0.562942333651755 0.403486931585179 0.660158033723924 0 0.698198023366724 0.458662254834885 0.000196299290743191 0 0.000208194494700979 0.000136577346964352 0.339475762278087 0.999412449954965 0.301428384228654 0.540897315929677 0.000169904707245875 0.000587550045035318 0.000165397909921797 0.00030385188847362 91 3601
2181 519627 1 0.7 90 "IP" "MO" 0.243362101135722 0.515394716686695 0.186564219138875 0.394749818823773 0.230839594522665 0.231137832449574 0.504762401372245 0.500009933552929 0.187027999733608 0.189839373977393 0.404641201568197 0.410446030370418 0.705339528107961 0.506269564552325 0.563431592849875 0.403756254734293 0.673486373857858 0 0.669567659471653 0.451354171236632 0.000188968305534619 0 0.000163308143710558 0.00011858461890901 0.326243001841351 0.999769388257733 0.330193071268657 0.548398611504626 8.16559952564758e-05 0.00023061174226675 7.59611159797863e-05 0.000128632639833335 87 3601
2182 361359 2 0.7 90 "IP" "MO" 0.240386650607666 0.510423402667845 0.188488421783141 0.399912024821895 0.234444787520224 0.230675530037318 0.512431587041711 0.498599314894852 0.183577683791917 0.190748446967393 0.397238013763252 0.411997222476094 0.705506968165208 0.506763815797119 0.562814552542452 0.403463647426744 0.631772695376829 0 0.64497527683564 0.426238657622961 0.000299478190361457 0 0.000227134023169292 0.000176303274872239 0.367827401655081 0.999740952300955 0.354704759439067 0.573434411643525 0.000100424777727922 0.000259047699045196 9.28297021229553e-05 0.000150627458642155 88 3601
2183 507482 3 0.7 90 "IP" "MO" 0.24665836608879 0.513881129402153 0.190316343486935 0.396137219194414 0.231713602292443 0.227820099563812 0.507535741210208 0.498161338552802 0.185331953494169 0.188610722787583 0.402312543992452 0.412154112942074 0.706192067945046 0.50627655492363 0.564259019768687 0.403805271036919 0.701191232643001 0 0.705975946097614 0.472589254857942 0.000273052246809578 0 0.00028053023500836 0.000185846887670775 0.298461493971898 0.999735042303232 0.29367344774208 0.527089412515665 7.42211382914925e-05 0.000264957696768429 7.00759252971599e-05 0.000135485738722319 83 3601
2184 215691 4 0.7 90 "IP" "MO" 0.233553244489696 0.489728745774753 0.201151323554815 0.42125796236866 0.232957021681055 0.222307420763359 0.50612698823829 0.477612302835663 0.187481251656599 0.20195941806118 0.40360141876461 0.433505747640918 0.68881768693411 0.490752887433578 0.590591993272595 0.41988560217699 0.482149838868323 0 0.535062414878101 0.336686902447129 0.000133875943377355 0 0.000141164416010008 9.10886963240989e-05 0.517389100056101 0.999082670760271 0.464306130015986 0.662642992208113 0.000327185132198662 0.000917329239729002 0.000490290689903554 0.000579016648433623 87 3601
2185 137659 5 0.7 90 "IP" "MO" 0.242175608043183 0.512566379078239 0.188071265825019 0.397592372584612 0.23286650486025 0.226720230304943 0.506836467990839 0.493677659954871 0.187202859257383 0.191701220777732 0.403158284956192 0.417045040240187 0.701762343208375 0.503987653650362 0.566975345860134 0.406329642367218 0.661552134463608 0 0.619592193865239 0.428427308900395 0.000188473148922336 0 0.000215649658890975 0.000134729469090214 0.338179526694827 0.999757773200688 0.380100133483943 0.57130027925626 7.98656926427588e-05 0.000242226799311562 9.20229919273883e-05 0.000137682374254561 90 3601
2186 602925 1 0.8 90 "IP" "MO" 0.243227534766769 0.519402107382207 0.183146233492447 0.390531116756299 0.231648522457594 0.228593731222709 0.503332439463303 0.49259737475377 0.189086886838309 0.194272207283088 0.406763377754098 0.418270014653281 0.703469788447071 0.504796499915046 0.566505327613844 0.405526858321703 0.720119218080911 0 0.584364725131356 0.438485691187586 0.000168669373956541 0 0.000149975895514756 0.000106973623985725 0.279592488785933 0.999445403110283 0.415282180238007 0.561117109296051 0.000119623759200355 0.0005545968897167 0.00020311873512185 0.000290225892376854 93 3601
2187 150927 2 0.8 90 "IP" "MO" 0.235343367899705 0.489843573445531 0.202466834329675 0.421173124376315 0.235565313376631 0.217843495360011 0.505786754109402 0.473226301964593 0.189814039506061 0.201727374638053 0.403898029974486 0.437980291505426 0.688752176636347 0.489340371488486 0.594008248473789 0.421318576609616 0.480769709675619 0 0.511304303466673 0.326540795370675 0.000136092009211239 0 0.000172996531454867 0.000101410597548212 0.51894466216039 0.999706287250689 0.488413546086422 0.673171924475242 0.000149536154779088 0.000293712749311217 0.000109153915450088 0.000185869556534959 90 3601
2188 714694 3 0.8 90 "IP" "MO" 0.244364244805791 0.514587246861097 0.187927860243852 0.395428315388968 0.232744039407669 0.226090283374339 0.505706521217545 0.494842194904861 0.187986401920221 0.190006186768864 0.40417333456006 0.415641296347779 0.7031985675878 0.504758002910456 0.565920448932937 0.405391805275399 0.695471147251884 0 0.668917279454193 0.4566020913395 0.000239457194445624 0 0.000204884497470593 0.00014901667989473 0.304211050718327 0.999759069524099 0.330793666576045 0.543114828344195 7.83448353430285e-05 0.000240930475900565 8.4169472292118e-05 0.000134063636410679 88 3601
2189 760987 4 0.8 90 "IP" "MO" 0.237811753232016 0.504127223296303 0.191894100926511 0.406409510706362 0.234331428445925 0.225632105855427 0.507996861262735 0.485596749287066 0.18708194318728 0.197704926054244 0.401880912882925 0.425174575775401 0.697775287533368 0.498893912366166 0.576680970168035 0.411526423307568 0.581576120380991 0 0.609589379240982 0.395655477461747 0.000242300715589655 0 0.000302729887936618 0.00018066266932937 0.41807591797585 0.999764353220575 0.390003229450203 0.604014937169637 0.000105660927569734 0.000235646779424968 0.000104661420878034 0.000148922699286323 89 3601
2190 169758 5 0.8 90 "IP" "MO" 0.246226378924411 0.506171589234528 0.196813273004019 0.404225510894003 0.230094237174269 0.223110167565821 0.509999970171912 0.486838818135439 0.182152772906987 0.194461333052321 0.399577239996697 0.424050639072562 0.699430783664501 0.500597496396195 0.573427378963326 0.409722364280577 0.61836360421822 0 0.581673479545894 0.403437478523755 0.000655960889907191 0 0.000587193030789089 0.000418415197449946 0.380886565658133 0.999745417748352 0.417644455195624 0.59599710834728 9.38692337400661e-05 0.000254582251647541 9.48722276924709e-05 0.000146997931515389 86 3601
2191 307673 1 0.9 90 "IP" "MO" 0.242329060432983 0.504674194342578 0.194952047803757 0.405758312773069 0.230742983406278 0.219858547857985 0.505767286493303 0.476780653968465 0.18594291538488 0.200388121137541 0.403737678939383 0.434379361916715 0.692930591697247 0.495400811366603 0.581283084326178 0.414991106380461 0.616642005662987 0 0.509051798919519 0.377271953899786 0.000133263165364865 0 0.000116555337751495 8.36183357260445e-05 0.383129292074996 0.999761931531233 0.49071590403622 0.622495083122248 9.54390966516552e-05 0.000238068468766686 0.00011574170650999 0.000149344642239944 85 3601
2192 819441 2 0.9 90 "IP" "MO" 0.242615446973765 0.508942631149106 0.19154131346236 0.40141328228086 0.233843572545104 0.220203206234582 0.509171456580203 0.476734959237071 0.185825520365562 0.200692156833671 0.400633976757299 0.434272954560045 0.696662225753451 0.49800254708184 0.578058990661593 0.412411923047434 0.626079372265305 0 0.571050227568644 0.398854662224925 0.00032121023029394 0 0.000488014318193425 0.000266630393945029 0.373142929391934 0.99913008099416 0.427742612336286 0.600200229793841 0.000456488112467085 0.00086991900583956 0.000719145776876723 0.000678477587288599 89 3601
2193 826440 3 0.9 90 "IP" "MO" 0.234977671583421 0.495320585284192 0.197173207192816 0.415270512104891 0.23089091896165 0.225797313534117 0.502756646629761 0.484761007921959 0.18879308379003 0.198534834571266 0.407038388348499 0.426006751087154 0.691665904079187 0.493809187197995 0.584501125554112 0.41660305435242 0.577812867598502 0 0.609931235696109 0.395689138868753 0.000142537713931143 0 0.000180148442819723 0.000107323392421701 0.421939115362369 0.999770251381853 0.389780866160017 0.604055886593029 0.000105479325197372 0.000229748618146851 0.000107749701053935 0.000147651145796913 88 3601
2194 141475 4 0.9 90 "IP" "MO" 0.235304127575244 0.493862613487044 0.19887166348174 0.416988653476864 0.234002228019459 0.222913194473047 0.514168502957371 0.473333501406533 0.181512554751914 0.206285435055158 0.395168115738477 0.437807075552682 0.69221955006775 0.493161733045861 0.586669653288811 0.417313609113765 0.519616519653729 0 0.532914165321346 0.348977079974266 0.000122671777617426 0 0.00012326063091258 8.15614024933176e-05 0.48011781790296 0.999709408522485 0.466807074790345 0.650744624887908 0.000142990665693155 0.000290591477514802 0.0001554992573965 0.000196733735332772 84 3601
2195 604592 5 0.9 90 "IP" "MO" 0.241044553533956 0.506550977794992 0.192356752576625 0.403803414863104 0.232351504667046 0.220613616496315 0.499829732139542 0.484910860896476 0.19250183654145 0.19387016261439 0.409960265966708 0.425828028564252 0.694009674697317 0.496853258985604 0.578728751732465 0.413461437624581 0.630424305359602 0 0.612950779552697 0.413715931979133 0.000161572197215069 0 0.000146104875915647 0.000102528200076601 0.369310983332513 0.999761351512772 0.386801589033821 0.58603353095889 0.00010313911067006 0.000238648487228138 0.000101526537566695 0.000148008861900363 90 3601
2196 652488 1 1 90 "IP" "MO" 0.227899562794889 0.476335046785719 0.208492088463187 0.435134523554022 0.235077724554904 0.214153172966962 0.511609327708325 0.45542013240727 0.184709826690014 0.214852106461061 0.39808217643026 0.456479779810146 0.677130460316756 0.4805002242106 0.608054021614262 0.430557263246263 0.421978184347294 0 0.357953156472658 0.256107754372144 0.000114833034292784 0 9.6679237681786e-05 6.94619780543513e-05 0.57773929415855 0.999755911388702 0.641773693755349 0.743625958805373 0.000167688459862831 0.000244088611298008 0.000176470534312073 0.000196824844428324 91 3601
2197 276674 2 1 90 "IP" "MO" 0.234222750376635 0.49038777084339 0.201030052791911 0.420592217214307 0.23149106986468 0.2183246240901 0.507629035661845 0.463020505777665 0.185102981020463 0.211621204298063 0.402033698449726 0.44856948615512 0.684038444331415 0.486443083237801 0.597754238110436 0.424335364115077 0.509957532655161 0 0.43767669500016 0.314899343861627 0.000162835046275651 0 9.58327385439203e-05 8.64439195549669e-05 0.489701119180536 0.999647273537466 0.562076870098336 0.684785957917562 0.000178513118027265 0.000352726462534263 0.000150602162959395 0.000228254301256531 84 3601
2198 875689 3 1 90 "IP" "MO" 0.227725088228621 0.470670719603345 0.213937097818438 0.441058222300526 0.232957358818024 0.211055781090897 0.511819222004317 0.448977644778384 0.182813441896203 0.218000403075212 0.397705006170622 0.463168024831938 0.671738228137542 0.476299620045259 0.614750942789853 0.434880601265303 0.344687462816502 0 0.302500972201907 0.212734627137507 0.000101577050645711 0 7.97807561358234e-05 5.97266108195805e-05 0.654828413526726 0.998389632930702 0.696567736841404 0.786252165451189 0.000382546606125668 0.00161036706929818 0.000851510200553371 0.000953480800484688 84 2576
2199 227367 4 1 90 "IP" "MO" 0.235297203757054 0.502783716718228 0.190917214089617 0.407657889507264 0.231821830845066 0.222682742570357 0.503664771688015 0.474309546813123 0.188629576448542 0.205184939907326 0.405880660442751 0.436820237792997 0.689801777172476 0.493027294803745 0.584731730445485 0.41737470691457 0.626469406006558 0 0.533826410102475 0.38618037261024 0.000173866961753384 0 0.000189172473472913 0.000120482256657203 0.373257286627593 0.999715976765932 0.465859352276434 0.613529448183319 9.94404040952811e-05 0.000284023234067898 0.000125065147618192 0.000169696949783368 81 3601
2200 849246 5 1 90 "IP" "MO" 0.23643830692153 0.488572254949423 0.204626489127694 0.422408114565843 0.237405262960293 0.210025926159838 0.509319795188063 0.463398478456375 0.188349706745868 0.203238121049562 0.400358434099345 0.448163241725331 0.683869496041661 0.486932028366996 0.596214316923124 0.423829561351393 0.493172002525494 0 0.468562998860004 0.315165671476898 0.00119273628487597 0 0.00018391339788984 0.000468830296429758 0.505495734871519 0.999743624153636 0.531110854251128 0.684184761425868 0.000139526318110732 0.000256375846364424 0.000142233490978451 0.000180736800804033 88 3601
2201 46422 1 0 0 "IR" "MI" 0.236204698042475 0.49305244851763 0.200454957204259 0.418021688957174 0.23002766457584 0.229573429530323 0.49721450740282 0.488042586585659 0.19218275207369 0.199644734547968 0.413170191565536 0.424057346492313 0.695805792148638 0.492480027288058 0.592282443825916 0.418721099816575 0.479220464631705 0 0.224842707250046 0.236856257055236 4.31721522869729e-05 0 5.39388394194184e-05 3.24493234059709e-05 0.520686661617527 0.999913916869128 0.77496384269997 0.763019936490581 4.97015984808559e-05 8.60831308715019e-05 0.000139511210564755 9.13571307770697e-05 89 3601
2202 654406 2 0 0 "IR" "MI" 0.238788775396013 0.50109568084012 0.19535547441563 0.409562133090278 0.227609309539207 0.229469508073338 0.490352821056439 0.487453749559039 0.196205888130437 0.200063185748589 0.420450083886867 0.424495774637722 0.695867593008557 0.492848038217813 0.591624548294656 0.418297260433124 0.56578591670381 0 0.276676968305012 0.285076470548844 5.71969615977123e-05 0 6.51945866050761e-05 4.10977348134481e-05 0.43410445237239 0.999878907058912 0.723075489366994 0.714764653532114 5.24339622023438e-05 0.000121092941088253 0.000182347741389089 0.00011777818422886 88 3601
2203 786126 3 0 0 "IR" "MI" 0.233086301408839 0.488105911998871 0.202192874760873 0.423070243623734 0.230122721889886 0.229699822722574 0.496088481600794 0.486657666237296 0.193313368705875 0.200997821715586 0.41440270936879 0.42540652380827 0.6929088460213 0.489985155686763 0.596504065182334 0.421274744161262 0.448904115466967 0 0.23151582881097 0.227833296389473 4.54553439329684e-05 0 7.89768013323469e-05 4.14730017856288e-05 0.55099217614729 0.99989254651266 0.768231682979398 0.772012448853274 5.82530418100598e-05 0.000107453487340324 0.000173511408299756 0.000112781755467039 89 3601
2204 58134 4 0 0 "IR" "MI" 0.235824208731014 0.496823796352288 0.196672102491374 0.414045805041708 0.228572860947612 0.230644382030621 0.49210392983365 0.488755576424895 0.195524528393739 0.199929020165165 0.418677785456057 0.42325523380174 0.695041451709248 0.492341614131838 0.592125651050278 0.418892821227862 0.51964630985882 0 0.256347584361466 0.261221691590984 4.58989763821944e-05 0 5.79106986711135e-05 3.47738013784611e-05 0.480256368691761 0.999898140840211 0.743433472533852 0.738639143201521 5.14224730368575e-05 0.000101859159788641 0.000161032406010947 0.000104391406116173 88 3601
2205 501347 5 0 0 "IR" "MI" 0.237173553755278 0.502203529748197 0.193078969624361 0.408364004197278 0.226619540695855 0.229738204967643 0.485867325455324 0.486552364247971 0.199243308199608 0.201055479843849 0.424961790283599 0.425337012921713 0.693531299418776 0.491337813156869 0.593377757667818 0.419769090643327 0.592794605054621 0 0.313539258072512 0.306108523245119 5.83386487264642e-05 0 7.86741866570013e-05 4.59672459647444e-05 0.407105056575177 0.999886857033137 0.686212146504221 0.693737826252075 4.19997214752697e-05 0.000113142966862968 0.000169921236610759 0.000107683256841681 87 3601
2206 825726 1 0.1 0 "IR" "MI" 0.245179143192725 0.507443745426085 0.194964733767553 0.402975846501911 0.223492426694349 0.223582829134303 0.485008246794774 0.477467903298759 0.197338835662888 0.203912889629709 0.426113555634753 0.435083117176402 0.692254399021377 0.489954315894296 0.59621645906015 0.421413491186179 0.629670296506402 0 0.303905767529063 0.320529704350191 5.19277545411411e-05 0 9.38317391423587e-05 4.86865290956373e-05 0.37024231727402 0.999893339773759 0.695824471569359 0.679317658778473 3.54584650369471e-05 0.000106660226240699 0.000175929162435804 0.000103950342240017 91 3601
2207 174007 2 0.1 0 "IR" "MI" 0.240841098505526 0.507430681451456 0.191440405341535 0.402893236090452 0.223892962054111 0.226458565836828 0.481340983768504 0.480072249030218 0.200912101616236 0.204120588427904 0.429881459109552 0.43235454371612 0.691192626396465 0.489490259236891 0.596473095385676 0.42184344191725 0.640675296521588 0 0.342579695001244 0.334762154290964 5.64049349888126e-05 0 0.0001153112247911 5.74003803782623e-05 0.359224137088984 0.999875273099513 0.657114044105488 0.665061965646277 4.41614544391437e-05 0.000124726900487274 0.000190949668477486 0.00011847968238043 90 3601
2208 477912 3 0.1 0 "IR" "MI" 0.242283017724744 0.502384870682456 0.196973107923541 0.408158972594248 0.224934674155034 0.223573204415499 0.48735913885453 0.476407273037162 0.196507970068673 0.204919315212745 0.423648266713038 0.436221402464942 0.690790896295277 0.488661613943795 0.59840039320496 0.422737173920387 0.59851812033177 0 0.279405718826558 0.299922750856728 5.49109492733561e-05 0 0.000142763485083653 6.54917746200333e-05 0.401389395060305 0.999891222814859 0.720269114680959 0.699904013179329 3.75736586510289e-05 0.000108777185141106 0.000182403007399298 0.000107744189323197 88 3601
2209 220759 4 0.1 0 "IR" "MI" 0.239394617598006 0.495341629638771 0.20098154928002 0.415435789536372 0.225383221664409 0.223261001215586 0.488016230282828 0.474946677213142 0.196236410417536 0.205927644008872 0.422778912904116 0.43770588813045 0.688038840478001 0.485957990215 0.603145603706428 0.425458823240038 0.546009469416883 0 0.268525353385949 0.276878938228443 4.25393953581007e-05 0 6.7513986103116e-05 3.6711099896576e-05 0.453826702171561 0.999505016712987 0.730611244219902 0.722621376751495 0.000121289016198119 0.000494983287012837 0.000795888408045462 0.000462973920165535 88 3601
2210 356276 5 0.1 0 "IR" "MI" 0.235899536946973 0.494270865624971 0.199000055457935 0.416520863401165 0.227756429438661 0.225582998576174 0.489770242660261 0.476549012746574 0.196734977621325 0.206596546189538 0.420952973463865 0.436107922793499 0.689238964961808 0.486618156164658 0.602331579268798 0.42478668322309 0.539760109298855 0 0.260696704709922 0.269902205721876 0.000188141422850152 0 0.000291774550204454 0.000159900206807992 0.459978687359528 0.99971112015158 0.738541123065815 0.729663311122912 7.30619187665186e-05 0.000288879848420149 0.000470397674058373 0.000274582948404001 89 3601
2211 364489 1 0.2 0 "IR" "MI" 0.240398123243297 0.488819743827303 0.207894659485002 0.422192969280253 0.224213050243485 0.216197338761997 0.487384355757694 0.460511681633646 0.195612742156588 0.212822741420084 0.423333966005923 0.453033338216236 0.680808512248779 0.47878203407674 0.616330143061674 0.432982860483951 0.496324043450287 0 0.238477731738882 0.250875415024295 4.17837006175372e-05 0 8.28971310070016e-05 4.11273083566934e-05 0.503579498169767 0.99986423925189 0.761170307614018 0.748933820904512 5.46746793277287e-05 0.000135760748110152 0.000269063516093576 0.000149636762836441 87 3601
2212 27410 2 0.2 0 "IR" "MI" 0.231690216453661 0.485940380645222 0.202985177294335 0.425252793622714 0.228672768870198 0.219930231315322 0.4896442572501 0.461173104701814 0.197475924744546 0.215889706065864 0.420895907480058 0.452406751477322 0.680293216639181 0.478603869235982 0.616350808104746 0.43318691944296 0.456146751925217 0 0.22876502229323 0.22929740655047 6.70147124927209e-05 0 0.000125276491519684 6.33989880674683e-05 0.543731182938241 0.999888127306498 0.770874188984352 0.770506573917326 5.5050424049225e-05 0.000111872693501716 0.000235512230897503 0.000132620544135945 87 3601
2213 45881 3 0.2 0 "IR" "MI" 0.241267004223019 0.503116106219143 0.19544474572579 0.407274999751621 0.221799954954939 0.218047654471932 0.477730064285034 0.461380706420485 0.202232395392423 0.213799711545668 0.433581834222725 0.451999574294187 0.681114613649891 0.480700347155944 0.611476852663881 0.431001337774186 0.636289272060862 0 0.30451074324379 0.322136671107476 5.24278760931091e-05 0 8.30546214017656e-05 4.51625348191981e-05 0.363619749090697 0.99987603383045 0.695185588916746 0.677693267006009 3.85509723476656e-05 0.000123966169549562 0.000220613218061728 0.000124899351696136 90 3601
2214 580641 4 0.2 0 "IR" "MI" 0.233776819240855 0.487770819971773 0.203052836265849 0.423209940623796 0.226271083656322 0.217828553866519 0.485890830340137 0.458221241373655 0.198887958687121 0.2166299950559 0.425021929546369 0.455350142098137 0.677876456763696 0.477033166665882 0.61857079000887 0.434805768341551 0.513593114982838 0 0.235146957851136 0.252579194926989 4.69957870236609e-05 0 7.90847215076623e-05 4.16700799852519e-05 0.48630441746703 0.999863445585864 0.764495940469608 0.747224885510032 5.54717631077023e-05 0.000136554414135601 0.000278016957748952 0.000154249482993755 91 3601
2215 31825 5 0.2 0 "IR" "MI" 0.234943773542241 0.488384628683864 0.203450913110008 0.422473262227436 0.22271629343117 0.216487853633737 0.478260183863409 0.456277976347647 0.20247719256029 0.217124774954594 0.432776556997114 0.45721728974311 0.674147920607148 0.474169759414556 0.623052880624892 0.43763831148106 0.538327378213929 0 0.271551044719086 0.274522959037986 5.56352874426887e-05 0 0.000134887036220463 6.2778681507379e-05 0.461567311019039 0.999881276991132 0.728082292897838 0.725283118113263 4.96754795895433e-05 0.000118723008867591 0.000231775346855615 0.000131144167244131 87 3601
2216 385028 1 0.3 0 "IR" "MI" 0.233645865922617 0.490069404933404 0.200883295530866 0.420831157753679 0.226831545934826 0.211959270188049 0.48524340450177 0.443019453768224 0.199853999964528 0.225756582065488 0.425705809980066 0.471539289673877 0.672436682045492 0.472478450069362 0.626493877560882 0.439680730995724 0.524870005223903 0 0.222776927417329 0.252372826921881 4.78293603694611e-05 0 0.000142850928158491 6.18524822159254e-05 0.475020298048941 0.999596063255224 0.776305660264146 0.747162321314589 6.18673667868584e-05 0.000403936744775673 0.000774561390366543 0.000402999281314235 90 3601
2217 447766 2 0.3 0 "IR" "MI" 0.234598232861096 0.490069751473994 0.201685640473114 0.420842042018975 0.227063341784023 0.212508392386348 0.4868011958208 0.444879817167161 0.19872270733184 0.224510096750795 0.424009496960327 0.469663868966232 0.674169967031467 0.473594871753252 0.624918444555748 0.438516268977688 0.527534877814173 0 0.218327062638452 0.252182030605815 5.76435634797605e-05 0 9.07131230922453e-05 4.8745537904619e-05 0.472335782330118 0.999719147040475 0.781000371377911 0.747465521005538 7.16962922289086e-05 0.00028085295952536 0.000581852860544172 0.000303702850742759 91 3601
2218 199668 3 0.3 0 "IR" "MI" 0.240020487488647 0.504287954705192 0.193443586713568 0.406162230862961 0.222009975059192 0.212647159340759 0.475068154695939 0.445710009925973 0.20475051442088 0.223719310967492 0.436206529345363 0.468652537764916 0.674677621888597 0.474810468217378 0.621913412101941 0.437236341128512 0.6388756018683 0 0.286556837880816 0.316652029939821 5.83217677461212e-05 0 0.00014680400142541 6.71525856396892e-05 0.360986073174027 0.999717064811203 0.712707887262281 0.68297274939773 8.0003189926656e-05 0.000282935188797085 0.000588470855477224 0.000308068076809322 91 3601
2219 120989 4 0.3 0 "IR" "MI" 0.235296309659994 0.491088908687476 0.201390199136535 0.419833104994386 0.22720499626489 0.211286352760188 0.487534938257792 0.44259639007447 0.198279439214041 0.22549454164424 0.423579001251889 0.472040061275701 0.673787658685072 0.473435318944205 0.625164179994816 0.438811724722943 0.530216412462986 0 0.202865696900332 0.248559124676044 6.78161402305833e-05 0 0.000124251151890012 6.28129272156981e-05 0.46965115649952 0.999825128240189 0.79657882159215 0.751160667108741 6.46148972632052e-05 0.000174871759811298 0.000431230355628224 0.000217395287998953 92 3601
2220 348382 5 0.3 0 "IR" "MI" 0.238399642251047 0.50312039581998 0.193083083928131 0.407359499775492 0.221896999550557 0.212782430866548 0.473301260443681 0.444493751656861 0.206411661061428 0.225079075739274 0.438174826143326 0.469833511079398 0.673079072668151 0.473377120114449 0.624573820728834 0.438738644513442 0.632496158358988 0 0.296609309878377 0.316882646716491 7.78187849972142e-05 0 0.000350673012334874 0.000138903060745364 0.367349088622681 0.999071884489863 0.701377656469181 0.682116332842843 7.69342333335504e-05 0.000928115510137529 0.0016623606401067 0.000862117379920755 94 897
2221 365507 1 0.4 0 "IR" "MI" 0.240798831310478 0.496075920836756 0.201526041840063 0.414687839464429 0.223327549512194 0.202950885407565 0.480940752690482 0.426400603023368 0.200650144644059 0.23300379141853 0.430313640176431 0.489262861749457 0.667077266230237 0.467713420661318 0.635179977902652 0.444858693066115 0.566519881541106 0 0.23727474068711 0.276135080633611 4.71340848076993e-05 0 0.000107545970753524 4.99319093870484e-05 0.433374239502542 0.999833240914052 0.762156951845752 0.7235967237699 5.87448715439598e-05 0.000166759085947696 0.000460761496384501 0.000218263687101763 87 3601
2222 396745 2 0.4 0 "IR" "MI" 0.234436378770572 0.483869698157225 0.207286807185766 0.42731379008413 0.223855746500096 0.202052109138504 0.480898055875416 0.423362391430219 0.201087478136756 0.235149538602171 0.430186488116857 0.492468366504261 0.660344234409171 0.462472797372407 0.643523823924693 0.450246034337238 0.477279536755777 0 0.211881686755388 0.234089721415673 5.94017584489632e-05 0 0.000172245012753803 7.41470588661969e-05 0.522594360388394 0.999846866320666 0.787502792408853 0.76562402097537 6.67010973800422e-05 0.000153133679334424 0.000443275823004524 0.000212110550090831 93 3601
2223 57053 3 0.4 0 "IR" "MI" 0.228866345223325 0.479593230268196 0.206326337737608 0.431706655233117 0.226803726687028 0.204375770539326 0.483606762407193 0.424569108370089 0.201261400578715 0.236598188657556 0.427263342010963 0.491264695977818 0.660045842449679 0.462106779366649 0.644185926973879 0.450595601977352 0.449446880120102 0 0.202717192464474 0.218588845693716 4.41589476137393e-05 0 0.000216259576606546 8.27478026564583e-05 0.55045534063326 0.999881452693332 0.796719229731501 0.781160907072089 5.36202990234253e-05 0.00011854730666826 0.000347318227418382 0.000167499431538082 92 3601
2224 61738 4 0.4 0 "IR" "MI" 0.237307354087294 0.49417667023434 0.200240921705876 0.416586122501529 0.223149866166277 0.203537157844765 0.478391037964578 0.425643549743856 0.202694562164096 0.234438697870934 0.432684314303877 0.489993823648492 0.663994378098336 0.465825430152494 0.637374181740906 0.446686888834534 0.565866842852888 0 0.24748424585256 0.27752872887946 0.000135876798820071 0 0.000490475907110377 0.000199925501328921 0.433923779972658 0.999196079424164 0.750662349976409 0.721554030078347 7.35003756331701e-05 0.000803920575836213 0.0013629282639211 0.000717315540864341 87 1025
2225 313214 5 0.4 0 "IR" "MI" 0.237655975768174 0.498159856224682 0.196914744487767 0.412483867522507 0.223111513606903 0.204269467546497 0.476352178487629 0.425916178841345 0.204516367369921 0.234979637207235 0.434982620828895 0.489740560005611 0.665036956921574 0.466498363335527 0.636410749064924 0.446072537451755 0.590503550334025 0 0.256204852522881 0.288987796278819 5.56674207426729e-05 0 0.000169142670589133 7.21753373184759e-05 0.409396486004124 0.999867169407033 0.743284635847964 0.710773996044962 4.42962411076837e-05 0.000132830592967442 0.000341368958565436 0.000166032338900466 92 3601
2226 382634 1 0.5 0 "IR" "MI" 0.231444074121167 0.485879773383159 0.202714241050856 0.425129183775905 0.225380920092782 0.194897957492462 0.479663585692362 0.403647640951494 0.203577269435963 0.248131336717978 0.431538740964098 0.513681771635217 0.651722951706411 0.455885217666583 0.654422847204796 0.457336004973959 0.5213972599326 0 0.210722585177911 0.247823881207669 4.64736026011743e-05 0 0.000232743376267144 8.68501526997904e-05 0.478478944606468 0.999789565606214 0.78834336602437 0.751777245457023 7.73218583309579e-05 0.000210434393785533 0.00070130542145163 0.000312023182608775 92 3601
2227 731466 2 0.5 0 "IR" "MI" 0.234778814034179 0.49126999413075 0.200677882459262 0.419565915981318 0.225668786702845 0.195497577048638 0.481813732654759 0.405710280214623 0.201823419425745 0.246615238752687 0.42904835538411 0.511582153234163 0.655945177785662 0.459066366101805 0.649116540637695 0.453970133124428 0.549260540915721 0 0.201042832789648 0.255927262595888 5.30212041235468e-05 0 0.00017492822087563 7.16182523793117e-05 0.450549124727277 0.999407854353659 0.797007690862709 0.74321401064721 0.00013731315287926 0.000592145646340577 0.00177454812676765 0.000787108504522728 91 3601
2228 105489 3 0.5 0 "IR" "MI" 0.237414360945604 0.498972072755777 0.196083705970579 0.411511690887782 0.220503000920541 0.194562760787946 0.469508250343564 0.403947268739565 0.208350477448083 0.247274500565907 0.441941607028577 0.513187763399406 0.652480122654091 0.457004392400802 0.651708683984569 0.456054526439027 0.637095229238586 0 0.274347956127094 0.312542090110797 5.18058770282748e-05 0 0.000295616589561954 0.000107930583594433 0.362650298420639 0.998459977433149 0.722829012904045 0.68599404657676 0.000202666463746924 0.00154002256685092 0.00252741437929833 0.00135593272884854 91 3066
2229 346278 4 0.5 0 "IR" "MI" 0.238164279487589 0.490995851476056 0.203893093752498 0.419859091644656 0.220196339548628 0.191597009938672 0.472748675592411 0.400634016337277 0.205094830687542 0.247214953194984 0.438729202950495 0.516722836979356 0.649957628974889 0.454655876039536 0.656202877635023 0.458591237935903 0.554169008746515 0 0.224946673590778 0.268660298055075 4.80455002408528e-05 0 0.000198173699495185 7.66450740785084e-05 0.445730192309709 0.9998661157495 0.774363626818959 0.731051876107715 5.27534435350426e-05 0.000133884250499646 0.000491525890767895 0.00021118076313151 85 3601
2230 303608 5 0.5 0 "IR" "MI" 0.230513925047719 0.478379239886254 0.208850129031136 0.432970887265706 0.225610854189087 0.193136428349429 0.481833154625705 0.400883387665366 0.201756099887067 0.248978616966306 0.429148689566315 0.516579133150387 0.649261207586235 0.453226168355077 0.659584845884509 0.460075523081986 0.433954661187668 0 0.182785247611014 0.208338959730856 3.84242661318302e-05 0 0.000245099617782066 8.73763760994562e-05 0.565941338565374 0.99985394407431 0.816413030677837 0.791332412022298 6.55759808268861e-05 0.00014605592569017 0.000556622093366866 0.000241251870746427 92 3601
2231 234509 1 0.6 0 "IR" "MI" 0.242032185977391 0.509069063319239 0.190849435737062 0.401105413303441 0.217588017213303 0.18300177803284 0.462272375622598 0.37929294823607 0.212137421875276 0.260450821590883 0.449216931795303 0.539647127020954 0.642621981223533 0.449694193164129 0.663437679203221 0.463882673477137 0.707398220778011 0 0.302322687662787 0.3505578283471 0.00116893085508504 0 0.00948387285773581 0.00318391622311609 0.291397348674326 0.999834955722284 0.687536389462038 0.645998720152069 3.54996925779642e-05 0.000165044277716301 0.000657050017439379 0.000259535277714593 86 172
2232 442270 2 0.6 0 "IR" "MI" 0.230225035333738 0.485580823354142 0.201938816643192 0.425361778231293 0.221551560553783 0.183139130685066 0.469083081023054 0.376960728409582 0.209787964651705 0.263542851038285 0.442381058009099 0.542244867644021 0.634915726572587 0.443108059727225 0.675269632333182 0.470823166526813 0.541742358494384 0 0.237488825600602 0.264314423417572 0.00271633812829727 0 0.0122357123881439 0.00456467970446679 0.455162167944377 0.996944323463454 0.744298680084253 0.728170228593405 0.000379135432941473 0.00305567653654619 0.00597678192700022 0.00295066828455615 89 660
2233 471084 3 0.6 0 "IR" "MI" 0.227966338060271 0.472342460061108 0.212227791007365 0.439161827454788 0.22331312103906 0.183193118139685 0.476268187659278 0.379327836314429 0.204769779979628 0.260838570383422 0.434865516033854 0.539878221543863 0.634472577239016 0.44209694858958 0.677836141370415 0.471894154790864 0.411598999878908 0 0.173383764648595 0.197833714473538 0.0118395290310672 0 0.0379280042609031 0.0153483409770354 0.576494524821039 0.999861893009788 0.788039949073582 0.786555676534052 6.69462689862346e-05 0.000138106990211505 0.000648282016920571 0.000262268015374263 93 2217
2234 475697 4 0.6 0 "IR" "MI" 0.230314313757091 0.470917715110665 0.215690181962289 0.440504723040855 0.219826551907294 0.179377213541579 0.471022696014545 0.373660137639012 0.206200703334399 0.262046438632772 0.440278468693434 0.545692964551283 0.629518079205964 0.438234303470474 0.683937323929459 0.475815861327501 0.43970681280309 0 0.182242889765066 0.212578590793717 0.0103840209358225 0 0.0314772606521283 0.0128905533580309 0.549802282483827 0.999283899672203 0.784244356573515 0.773654012021688 0.000106883777261233 0.000716100327796785 0.00203549300929033 0.000876843826563682 91 417
2235 73043 5 0.6 0 "IR" "MI" 0.225789927653052 0.465544130545808 0.216833229108876 0.446298138769681 0.225424776144828 0.180589113516026 0.481040248409158 0.373715569979782 0.202289361739014 0.26393274457482 0.430010092763263 0.545997231302628 0.631803817313906 0.43949884474668 0.683055335422709 0.474748644673025 0.341192811596671 0 0.135147259694817 0.160619173580766 7.6790106785302e-05 0 0.000462570161680629 0.0001617079401555 0.657480135663291 0.995347631429144 0.851305399933499 0.833326829023816 0.00125026263325246 0.0046523685708564 0.0130847702100035 0.00589228945526249 94 1135
2236 171571 1 0.7 0 "IR" "MI" 0.238127168848896 0.497655105597085 0.197791293626252 0.412908106100247 0.212486909629256 0.183205849633406 0.449835213930316 0.380267594138861 0.219222822863569 0.259328337544775 0.462612700911336 0.538012573890209 0.633819928111558 0.442245613458718 0.676342454034597 0.471546964632154 0.624263178432516 0 0.179183548107303 0.284211697495343 0.0681090444182829 0 0.327733852576818 0.121576633121365 0.307582321070897 0.999728864093696 0.492321392105634 0.593880222779345 4.54560783046637e-05 0.000271135906304301 0.000761207210245682 0.000331446603946117 92 294
2237 418271 2 0.7 0 "IR" "MI" 0.23753487211457 0.49015922276722 0.204131491760786 0.420705125397182 0.216850362762221 0.174562314095555 0.462182634577432 0.362937661761093 0.21164562582483 0.268099139391399 0.449718925845231 0.557192709862772 0.628947548972345 0.438162950491302 0.683876256977015 0.476163286501305 0.558833291813947 0 0.18584136217684 0.261285610097949 0.0463744239355958 0 0.180189735322229 0.0683514283014956 0.394157794595234 0.995731946771489 0.622297696108062 0.665354680274431 0.000634489655223087 0.00426805322851064 0.0116712063928689 0.00500828132612467 87 782
2238 393655 3 0.7 0 "IR" "MI" 0.235491145626856 0.49139408931971 0.2012524591189 0.419439627568457 0.216541133597246 0.177311526539887 0.459157028525283 0.366841775798124 0.214343714274718 0.267359950978146 0.453000246345184 0.55291926322289 0.629343805763988 0.438631016641181 0.682956124371764 0.475662180921459 0.565921678240074 0 0.207377988517287 0.268861830262411 0.0473362366133809 0 0.19969923645522 0.0748672172728293 0.386074355342817 0.993915420257031 0.585235568227136 0.651729359866286 0.000667729803727668 0.00608457974296924 0.00768720680035701 0.00454159259847289 91 414
2239 139882 4 0.7 0 "IR" "MI" 0.233981499898215 0.491506866955909 0.199791702967822 0.419322305093364 0.220706912581121 0.169146132270276 0.46841643182715 0.348358595446817 0.209680823676082 0.278534036062167 0.443479020914428 0.57348732658418 0.623834544749612 0.435232106428638 0.688006562706072 0.479697656330128 0.577050936011468 0 0.18912657136738 0.266414994537475 0.000446401917788149 0 0.00361330772480339 0.001168844160047 0.417101713132478 0.956936436987072 0.720072193329665 0.691060229763958 0.00540094893826593 0.0430635630129278 0.0871879275781523 0.0413559315385194 94 2223
2240 261483 5 0.7 0 "IR" "MI" 0.240143725799832 0.496024409899665 0.201043599987892 0.414677952700012 0.215188363572595 0.175227757092358 0.459448111455915 0.365005287140296 0.212657975434439 0.266489928881905 0.452541886333656 0.554918092470926 0.630559846464785 0.43996181428989 0.680191504304236 0.474265677288415 0.59803257888513 0 0.208591933450286 0.284069329724934 0.0325418442140544 0 0.184772953638157 0.0646349562682813 0.369110721032445 0.994340202699068 0.598179823264755 0.646853422209744 0.000314855868370498 0.00565979730093224 0.00845528964680193 0.00444229179704124 92 786
2241 35157 1 0.8 0 "IR" "MI" 0.222050617582559 0.453669507548597 0.225131477341796 0.458657293613879 0.203423554260283 0.193411072785612 0.428118245288558 0.403103836026213 0.231477316946309 0.24586597968097 0.485908456939107 0.512091285518269 0.618885244628455 0.428143902399719 0.702474773969075 0.485720553822789 0.229506960837234 0 0.0455307164651068 0.096151422421013 0.309303357178781 0 0.723377602426045 0.338056152807371 0.460118864556113 0.993993612790152 0.22346492855499 0.561035177838141 0.00107081742787189 0.00600638720984755 0.00762675255385823 0.00475724693347472 96 166
2242 434935 2 0.8 0 "IR" "MI" 0.224245294192308 0.464420866680875 0.216316567089866 0.447355095978259 0.204308686059009 0.19063990940244 0.428180675082789 0.395727228822465 0.232334421288113 0.250931396421294 0.485721446550996 0.520428886074098 0.619193889653757 0.429258075557894 0.699582384799273 0.484703039552132 0.372056108140234 0 0.0672878678540716 0.154489503044038 0.219267073528462 0 0.68688221097761 0.292218778413817 0.408512718835344 0.999111895945871 0.244731845548834 0.552598281710008 0.000164099495959532 0.000888104054128488 0.00109807561948393 0.000693436832136154 92 115
2243 382153 3 0.8 0 "IR" "MI" 0.220997273919127 0.45231437525559 0.225149346968391 0.459994625666207 0.205235824640203 0.190499236295025 0.431148604832543 0.396042928150001 0.230218389614075 0.250217476400889 0.482501035984119 0.519808678420856 0.616732334854355 0.42637434596056 0.705585212983356 0.487574856090266 0.228377122581802 0 0.0479483428467547 0.0962433501243573 0.278145888174588 0 0.696807970712602 0.316163096352175 0.49335739634308 0.999299760435519 0.254076182340228 0.586954409551092 0.000119592900530493 0.000700239564480971 0.0011675041004155 0.000639143972375146 94 111
2244 444570 4 0.8 0 "IR" "MI" 0.224537182928808 0.467224301564327 0.214161692586448 0.44453889329932 0.204177871409234 0.191087006906076 0.428076209619549 0.396172439497527 0.232348171930257 0.250905711484614 0.485779857087931 0.519806855037727 0.619802061244118 0.430160770763965 0.697415576001319 0.483730370375237 0.363055924208299 0 0.0671193774475379 0.151196670318083 0.239265916667717 0 0.683552888807636 0.298702904996609 0.397422646562747 0.998888475653216 0.247340850916554 0.549023564236064 0.000255512561238251 0.00111152434678433 0.00198688282827217 0.00107686044924445 93 102
2245 504468 5 0.8 0 "IR" "MI" 0.225051458737369 0.46959609828331 0.212120359209381 0.442007576361486 0.203965500178391 0.188378816247126 0.426641287966301 0.389673743214456 0.233520742909705 0.254811579504784 0.487136219522978 0.526687394785196 0.617395775162886 0.42831804658715 0.70045268162387 0.485620910093667 0.405412009394829 0 0.0683583916890041 0.167319927407472 0.190611934494304 0 0.648171452056812 0.268777592154018 0.40111059651893 0.972468482774718 0.252540450885962 0.544218846773996 0.00286545959193626 0.0275315172252821 0.0309297053682219 0.0196836336645147 93 105
2246 807627 1 0.9 0 "IR" "MI" 0.223607816617706 0.463993137536992 0.216191928279479 0.447924245702666 0.195393820774219 0.190217608378946 0.40803835190084 0.395112762323419 0.243222996367005 0.250869389413241 0.506651394539485 0.52046784931584 0.609219245770871 0.422171069828418 0.710284314059726 0.491910665893366 0.344591951937756 0 0.0270847038882455 0.133576648643486 0.295901048459894 0 0.860242103360935 0.378242129309956 0.35916803641921 0.995971334073106 0.108485566845886 0.485441456181242 0.000338963183140955 0.00402866592689425 0.00418762590493388 0.00273976586531537 90 104
2247 44958 2 0.9 0 "IR" "MI" 0.215849741206407 0.442337692100294 0.229890886944789 0.470341694498104 0.196563497282305 0.19355758650392 0.409786704450902 0.402370258220303 0.242736665996527 0.247002508111661 0.504920287768864 0.512801127908684 0.605970824992633 0.418035966653657 0.719630061052976 0.496166104616979 0.145129934226393 0 0.015912236572713 0.0564698602314967 0.387451737358227 0 0.871102379895179 0.416666247186745 0.466515118322029 0.988923021383409 0.0998278738183057 0.518719900433444 0.000903210093350602 0.0110769786165911 0.0131575097138023 0.00814399214831406 97 97
2248 545731 3 0.9 0 "IR" "MI" 0.218507385659238 0.447932958846181 0.227142563965408 0.464498821865802 0.195901118093095 0.193172119099132 0.409314263151357 0.402186897435885 0.242504353178094 0.246772137843758 0.505736568059541 0.513176429067309 0.607580622851465 0.419674895747663 0.71641905498726 0.4946235623942 0.220642594302188 0 0.0184715395876371 0.0846902355374333 0.379473827468475 0 0.838386739857053 0.40344009991032 0.396329557743912 0.957070106181307 0.0962918821425186 0.481747326849016 0.00355402048542495 0.0429298938186935 0.0468498384127915 0.0301223377032307 94 98
2249 832255 4 0.9 0 "IR" "MI" 0.222064426015718 0.453823453376541 0.224770033372731 0.458425231389492 0.195126187771467 0.191199825843968 0.408965874832644 0.399189842928117 0.241922356098356 0.247575065976959 0.506010529781851 0.516280301143666 0.608390439631154 0.420646199733137 0.714267455448046 0.493595611955994 0.25817017601636 0 0.0216033428807318 0.100253134535711 0.34809940468485 0 0.853363134183725 0.395908590382366 0.389500860274973 0.977436789797096 0.100399873534168 0.487254171235817 0.00422955902381742 0.0225632102029037 0.0246336494013756 0.0165841038461059 99 101
2250 503373 5 0.9 0 "IR" "MI" 0.218525551291231 0.443530914794435 0.23164287865508 0.469160091787255 0.198067931695724 0.189580960239396 0.415800056138434 0.395923836543667 0.238171326100115 0.249102638926381 0.49891083382585 0.519581799244484 0.606174443226351 0.418391706098092 0.718916843681575 0.495921062138751 0.149859470777819 0 0.0150977799923023 0.05842880260835 0.388788205485209 0 0.86979822472443 0.413224760155462 0.460847907601139 0.995946097723152 0.110352022444719 0.525343921505349 0.000504416135833239 0.00405390227684831 0.00475197283854789 0.0030025157308393 96 99
2251 697092 1 1 0 "IR" "MI" 0.219268854291329 0.448998614630731 0.226613124691013 0.463499924252283 0.191958899930707 0.191908851422282 0.399479608698289 0.399905628569404 0.248393675571509 0.247964408981629 0.516182901495283 0.51579815656794 0.603136605644317 0.416077356075377 0.722971209244152 0.498560432791418 0.189956533033668 0 0 0.0684731496968184 0.400986499799959 0 0.997873007620706 0.463548846738999 0.408839072106505 0.998575410800875 0 0.466763839716204 0.000217895059867394 0.00142458919912545 0.00212699237929412 0.00121416384797812 100 98
2252 855955 2 1 0 "IR" "MI" 0.220781885307856 0.453649175932022 0.22370089629817 0.458701704280625 0.191013670706417 0.191080477648097 0.397871737608002 0.397756183307846 0.249091908927973 0.249216832395026 0.518021856320901 0.517922498719861 0.602876033662371 0.416287102498997 0.722009637621169 0.498377260818903 0.226767806161112 0 0 0.0822426566689034 0.381638839365697 0 0.993953994070009 0.455283657368851 0.391023608994346 0.994886107691671 0 0.458710676314193 0.00056974547884469 0.00511389230832931 0.00604600592999077 0.00376300964805221 102 99
2253 570064 3 1 0 "IR" "MI" 0.214864450749913 0.440956361740942 0.23048644431128 0.471834674105907 0.192786872576949 0.192762598684037 0.400387364448993 0.400729305695847 0.248470242361308 0.248165275505208 0.515319193049372 0.514971993800432 0.600413922010898 0.413812593895176 0.727121962177796 0.500948631287024 0.1202708639225 0 0 0.0427531503118575 0.44912252602764 0 0.978006880403695 0.474791640610455 0.427158349666156 0.975955632681353 0 0.466393187338851 0.00344826038370502 0.0240443673186473 0.0219931195963054 0.0160620217388366 102 100
2254 39082 4 1 0 "IR" "MI" 0.219347817619033 0.438619937315431 0.237593815215947 0.474289325876253 0.188603462842162 0.189536878020266 0.397129465765705 0.399161207344616 0.246862067286698 0.245718945618812 0.518882426758031 0.516683457292188 0.597488158481461 0.411820300446579 0.730174828121458 0.503100670053644 0.116044492629169 0 0 0.0423223061877904 0.447812943740146 0 0.958449433315321 0.46843405565423 0.433158267403006 0.958170762983845 0 0.461670157583513 0.002984296227679 0.0418292370161555 0.0415505666846787 0.0275734805744666 102 104
2255 172139 5 1 0 "IR" "MI" 0.217218977622052 0.445676044508253 0.227849665995428 0.466954532966452 0.194216292116979 0.191032735165015 0.403901489860909 0.397513821890338 0.246399362460464 0.249464963560832 0.511685926765114 0.518137555469412 0.602468004904047 0.415596385049497 0.723713992016723 0.499047295465786 0.159443167233616 0 0 0.0570443667699493 0.408192487989699 0 0.995006428946838 0.463339723231879 0.431765513657145 0.994590135332457 0 0.476060053169004 0.000598831119539431 0.00540986466754262 0.00499357105316187 0.00355585682916753 101 97
2256 616406 1 0 10 "IR" "MI" 0.234340975044256 0.494719427816071 0.197323337409293 0.416303263198213 0.229076556804792 0.230113124032967 0.491568567729476 0.486222740824284 0.196312967038718 0.201709513523756 0.419103136983853 0.425835992641739 0.693530655882015 0.490634933389039 0.595345817971767 0.420629048379554 0.491258931292265 0 0.246076133804766 0.247494144997602 4.79562794769534e-05 0 6.31320743963904e-05 3.71368494914112e-05 0.508638319172946 0.999876084590258 0.753675765228325 0.752347880734123 5.4793255312137e-05 0.000123915409741705 0.000184968892512876 0.000120837418782814 90 3601
2257 613298 2 0 10 "IR" "MI" 0.237403149203354 0.493100313542014 0.201345827501065 0.417844207644383 0.228255711804124 0.229699610216593 0.494339663248492 0.490103618274975 0.193111281800168 0.19786776486722 0.416200348459501 0.421866509696334 0.695358471224071 0.492290594763494 0.592324874168452 0.418871817586978 0.497509692294099 0 0.265566987433892 0.257535119157444 5.51812713708535e-05 0 6.99951696695278e-05 4.19463563987233e-05 0.502379246490429 0.999883705395428 0.734179251885266 0.742304996756161 5.58799441015237e-05 0.000116294604571809 0.000183765511172872 0.00011793772999675 87 3601
2258 404694 3 0 10 "IR" "MI" 0.240841601930292 0.499987447777733 0.197970996908373 0.410696482842908 0.225467992576758 0.22936396266691 0.488149596248032 0.490046595831865 0.19625432308219 0.197601135458184 0.422810192534109 0.421847529661864 0.69567355717396 0.492601784021925 0.591826455448747 0.418584769957153 0.564111699196919 0 0.298894267425618 0.293518637733903 5.7220033740389e-05 0 0.000446850091266702 0.000167043808486133 0.435787786018089 0.999902916547253 0.700516940966225 0.706221046708747 4.32947512511823e-05 9.70834527472789e-05 0.000141941516889913 9.32717488647701e-05 88 3601
2259 335899 4 0 10 "IR" "MI" 0.237932803418417 0.501896299507054 0.193855143557314 0.408657963774893 0.226544541870665 0.230907151705234 0.488073232446528 0.490499121896792 0.197269181619304 0.198545871040768 0.422741573223328 0.421397180605328 0.695384496994316 0.493292990087345 0.589670196217386 0.417806352557993 0.585584900293623 0 0.29234735576035 0.297042918561763 4.98327315889923e-05 0 9.76534952896706e-05 4.94310248276934e-05 0.414323287876149 0.99990282776855 0.707410557133094 0.702813645045876 4.19790986392622e-05 9.71722314504518e-05 0.000144433611267137 9.40053675332308e-05 87 3601
2260 259785 5 0 10 "IR" "MI" 0.23633023127398 0.490125725550799 0.203352031347358 0.420947505522297 0.226243986900477 0.227885064035624 0.489192064760068 0.485601260844479 0.195895130346852 0.200313831554544 0.421338540478695 0.426425681823843 0.690459282210081 0.488030958033829 0.599560993248754 0.423192997120729 0.481840076368485 0 0.26395524643232 0.25192382303237 4.53449520423377e-05 0 7.27332792613727e-05 3.95048079748721e-05 0.518065250183813 0.999903517540406 0.735816156185463 0.747936737342061 4.9328495659075e-05 9.64824595936476e-05 0.000155864102956058 9.99348175944004e-05 85 3601
2261 73301 1 0.1 10 "IR" "MI" 0.235727266415143 0.496186696469413 0.197303582491859 0.414669470521817 0.228852233412122 0.225871506086377 0.491793909595085 0.476618508073563 0.195976243234594 0.206835109355426 0.418928188880064 0.436063891114347 0.690451005913642 0.487949030881807 0.600114935081878 0.423486828140358 0.52553965404814 0 0.255702066662833 0.262912862567216 4.85927151483384e-05 0 9.25617918549221e-05 4.68873808981721e-05 0.474328972223589 0.999822006283557 0.743888256467756 0.736849136209586 8.27810131221329e-05 0.000177993716443327 0.000317115077556592 0.000191113842299332 90 3601
2262 762583 2 0.1 10 "IR" "MI" 0.237455690242846 0.489467916185611 0.204780804858916 0.421656326656504 0.227868592514588 0.223601132066188 0.49484323018201 0.476179648491472 0.192512334672176 0.205183567133915 0.415868221394183 0.436557328411908 0.688925414823622 0.486568973263982 0.602476706665007 0.424969326421488 0.472509792117592 0 0.231826213957565 0.238163404044527 3.97386850065864e-05 0 6.92176838071682e-05 3.61871440039975e-05 0.527371276693401 0.99972138262434 0.767770201207698 0.761572397693426 7.9192504000601e-05 0.00027861737565955 0.000334367150929975 0.000228011118043642 90 3601
2263 443125 3 0.1 10 "IR" "MI" 0.24036970386597 0.497751350560458 0.199500190425706 0.412819533776148 0.22278951970228 0.222666997251418 0.481676042967858 0.474025770904876 0.199568593006487 0.206214824108015 0.429381827670698 0.438559421586237 0.685826220819668 0.484426488470803 0.605283607540208 0.426983073240849 0.593519372693501 0 0.305066246381389 0.306620356387943 5.55051654537304e-05 0 9.38815276327694e-05 4.99200023249118e-05 0.40638232187382 0.999895991283703 0.694666349546882 0.69322451025961 4.28002672253064e-05 0.000104008716297071 0.000173522544096228 0.000105213350121677 89 3601
2264 27824 4 0.1 10 "IR" "MI" 0.233007741880199 0.492458671664145 0.19817814041295 0.418490157226986 0.228678065234107 0.226452621956763 0.48961404994706 0.476210810886253 0.197642820996052 0.207705426186768 0.421048828843653 0.436439528037069 0.688138429071069 0.485843797564435 0.60352638759577 0.425592622900543 0.502393151819763 0 0.264935045802899 0.257167344134998 6.58919837458505e-05 0 0.000131978280861974 6.57559998818724e-05 0.497488986074571 0.999901292720191 0.734754984635872 0.742657882705609 5.19701219198708e-05 9.87072798091962e-05 0.000177991280366484 0.000109017159511433 85 3601
2265 306988 5 0.1 10 "IR" "MI" 0.237799649108611 0.499196220827152 0.196284042539211 0.411490499705449 0.226550295309234 0.225597757875325 0.488229748664306 0.478199531231153 0.197113899748574 0.205117388914689 0.422685068812343 0.43439817365671 0.68994770229317 0.488367773546801 0.598515331202475 0.423043854647454 0.557005989842864 0 0.282743445886857 0.284132202531261 4.88322747671045e-05 0 7.65822604725989e-05 4.18646901633904e-05 0.442900574187844 0.99990123736917 0.717007551164788 0.715721685248028 4.46036945245277e-05 9.87626308303967e-05 0.000172420687881712 0.000104247530547857 91 3601
2266 281384 1 0.2 10 "IR" "MI" 0.234518362565324 0.490149639437715 0.201465358408147 0.420827431732633 0.229195932836613 0.220230021639029 0.492454430681462 0.463229717389528 0.195662676776199 0.214197393840368 0.418480857803586 0.450254760789968 0.683944317040965 0.481701359554805 0.611325429024714 0.430114472537729 0.512456766716431 0 0.242769041511033 0.253913379301638 4.88350217113419e-05 0 8.70462401682636e-05 4.4840492109178e-05 0.487448044096036 0.999886905786027 0.756909167118197 0.745912248396764 4.63541658215729e-05 0.000113094213973352 0.00023474513060199 0.000129531809488852 91 3601
2267 56823 2 0.2 10 "IR" "MI" 0.238906920391124 0.504627517679603 0.192284263014948 0.405836210755405 0.226710107770863 0.220957251272821 0.486717052305064 0.464803848269537 0.198720526845819 0.213442621653243 0.424507079475805 0.448581206257617 0.686574279434808 0.485155454324341 0.604447411514009 0.426553787452553 0.62023273012555 0 0.274166000297182 0.303543516405572 6.1082530915531e-05 0 0.000117066016278129 5.89861562863564e-05 0.379671745165705 0.999881168296434 0.725486102347691 0.696271739465657 3.44421778291554e-05 0.000118831703565942 0.000230831338849646 0.000125757972484775 92 3601
2268 24230 3 0.2 10 "IR" "MI" 0.235190254951987 0.495656017478766 0.197167695525236 0.415095154162122 0.22530820386972 0.219781321009265 0.482789036261096 0.461400383099279 0.200866814471651 0.215482508769015 0.428211193214361 0.452028174323603 0.680279779830972 0.479678919562498 0.613517018765902 0.432066651236267 0.55527875823341 0 0.267398263497301 0.277989389073358 5.12869360527578e-05 0 0.000114664821523573 5.48308991155027e-05 0.444602582805736 0.999745334293246 0.732091657461774 0.721720039646255 6.73720248006393e-05 0.000254665706753956 0.000395414219400973 0.000235740381270991 92 3601
2269 842976 4 0.2 10 "IR" "MI" 0.239519449450388 0.497079099930186 0.199662828060617 0.413674087772588 0.224807605935368 0.218961365744607 0.485926150966733 0.463914942707912 0.197576518021954 0.212316120420834 0.424961320096962 0.44947227725389 0.683288421130363 0.482158523053086 0.609555466503404 0.429527996486273 0.544334057974253 0 0.273517012735535 0.278138153857878 6.88475799182013e-05 0 0.000122842327264255 6.35421182439622e-05 0.455537507747995 0.999718726915868 0.725936361904213 0.721548700795852 5.9586697833546e-05 0.000281273084132204 0.000423783032987849 0.000249603228025877 91 3601
2270 732441 5 0.2 10 "IR" "MI" 0.234595851609874 0.491681347266045 0.200221114858664 0.419194707788891 0.225256904134335 0.219538699046063 0.482956785452532 0.461640809392842 0.200710637076812 0.215039927039781 0.428300830080039 0.451761054698246 0.679391454790272 0.4785878266035 0.615971678975257 0.433271849977864 0.529397108003726 0 0.27859266955212 0.27263357068094 5.04751689581953e-05 0 0.000100235774236009 4.98694544902559e-05 0.470468713518983 0.999602612215284 0.720577586586437 0.726919590337721 8.37033083325367e-05 0.000397387784715747 0.000729508087207055 0.000396969526848315 92 3601
2271 195842 1 0.3 10 "IR" "MI" 0.249717765386488 0.519778720418568 0.187558060353761 0.390174229452001 0.22115622255162 0.214129517566007 0.480189869727588 0.454997142027344 0.199480942781759 0.216231134572883 0.430910413346543 0.459093540004694 0.685003505504115 0.485051920761764 0.603270137708403 0.426666002536095 0.726655447891293 0 0.326548116469078 0.365592563282194 6.838338002986e-05 0 0.000319744367609368 0.000125269109944911 0.273247013733238 0.999871647843177 0.67287298083343 0.634148583535522 2.91549954385016e-05 0.000128352156822836 0.000259158329883127 0.000133584072339059 90 3601
2272 684914 2 0.3 10 "IR" "MI" 0.238322597012527 0.504366374357663 0.191990942957642 0.406033969067229 0.22378049962821 0.215952787521587 0.479053656181864 0.452174235745296 0.202884247715179 0.220799995862662 0.432170591915204 0.461976683075028 0.678055884162324 0.478258107981417 0.615675186535483 0.433688290168733 0.627124025439967 0 0.312981029945567 0.319371691953103 6.31169836512622e-05 0 0.000131234670750743 6.40610263039165e-05 0.372759499925627 0.999870574416613 0.686606856153925 0.680412941427239 5.33576507551188e-05 0.000129425583387379 0.000280879229757494 0.000151305593353872 90 3601
2273 875781 3 0.3 10 "IR" "MI" 0.225075461331146 0.471472661718993 0.210370074935583 0.440277069256218 0.232601895981333 0.213240851869711 0.498419924513461 0.44400074796791 0.193326483152493 0.22629209611612 0.412097598591635 0.470803857545888 0.67091820918219 0.470837381711861 0.629988654204197 0.441552233236795 0.337477672976833 0 0.133750677355391 0.156036361646982 2.41277630822284e-05 0 4.97573529000172e-05 2.39934258439024e-05 0.662433359941138 0.999875316624545 0.865862090021646 0.843767093224364 6.48393189472118e-05 0.000124683375454648 0.000337475270062563 0.000172551702809737 92 3601
2274 650679 4 0.3 10 "IR" "MI" 0.237215883131644 0.498486231049654 0.196332641441767 0.41221567772611 0.226749765791815 0.214322885126687 0.487849230057342 0.44969498318614 0.197692151612114 0.221664183379902 0.423087479521544 0.464708693772475 0.678288534050146 0.478378976924564 0.615688976433783 0.433657793716276 0.569667396885895 0 0.242260311075315 0.275390799851581 7.55223878868089e-05 0 0.000249351750379333 0.000105524254036818 0.430213262860548 0.999871664829704 0.757195963440234 0.724352029539955 4.38178656704868e-05 0.000128335170296438 0.000294373734071936 0.000151646354426972 92 3601
2275 23256 5 0.3 10 "IR" "MI" 0.242306767569605 0.509499923156431 0.190693974200895 0.400723710198491 0.221933113076553 0.214490768250287 0.477730268760157 0.451640305387012 0.202482420960799 0.219828880795151 0.433609719259522 0.462521364162151 0.678730648896445 0.479436973867843 0.613005275956845 0.432487339194316 0.676566519118363 0 0.317827855439256 0.340972702647755 6.38794690640116e-05 0 0.000309932514058472 0.000121128647172108 0.32333426526476 0.999850221934772 0.681576871975169 0.658753916541283 3.53361478126174e-05 0.000149778065228407 0.000285340071516776 0.000152252163790237 91 3601
2276 68702 1 0.4 10 "IR" "MI" 0.241295791744284 0.504268874255408 0.194502365046883 0.406220336091718 0.223991855112626 0.206966370587686 0.482111920046237 0.434070754451122 0.200193591891748 0.229643615664261 0.428935157897936 0.481390155853436 0.672254017444597 0.473227601988882 0.624339572602891 0.43912630671993 0.61392676757629 0 0.27391828386094 0.303934267716955 6.19357810795248e-05 0 0.000203165348046974 8.51379649270052e-05 0.38595464244405 0.999783062449614 0.725328487268178 0.695717428517718 5.66541985799548e-05 0.000216937550386124 0.00055006352283539 0.000263165800400329 89 3601
2277 520886 2 0.4 10 "IR" "MI" 0.240070163467985 0.507908585718483 0.190338776984346 0.402459556235835 0.223457289711029 0.207694226196683 0.477412024161363 0.432948358704404 0.204027420237315 0.231582449722009 0.433982626066745 0.482459377838006 0.671221679375698 0.472377102579133 0.625948646943671 0.440043422418669 0.649677559890887 0 0.286659872904483 0.320054592478465 5.81058536884504e-05 0 0.000222968874760465 9.01981329183723e-05 0.35008232150245 0.998424637546912 0.710465980883389 0.678438740498828 0.000182012752974686 0.00157536245308755 0.00265117733736759 0.00141646888978806 93 1753
2278 462347 3 0.4 10 "IR" "MI" 0.241440634807352 0.506637720976543 0.192536152813173 0.403721909518136 0.221008162601487 0.207175109197725 0.473983994538831 0.433795450835823 0.204900958959703 0.230099856747208 0.437505910934727 0.481536970545731 0.669623906606565 0.471241356254253 0.627536968520084 0.441173706792378 0.645589156094528 0 0.311893802209207 0.328272274888982 0.000102987899506232 0 0.00041473340649528 0.000166174463172552 0.354266082213858 0.999875053497661 0.687369074968499 0.671404800586007 4.17737921081045e-05 0.000124946502339198 0.000322389415798136 0.000156750061838517 92 3601
2279 22195 4 0.4 10 "IR" "MI" 0.236077629448988 0.48895563825185 0.204012714355825 0.42202349778957 0.224169257648248 0.205478307354173 0.483465393969835 0.4312749186115 0.199167324053171 0.230915868578655 0.427524070703893 0.484355954315468 0.665725194451409 0.467632414269261 0.634095906987651 0.444921319698766 0.512973259670553 0 0.233248501070059 0.253668914464972 0.000300872822045917 0 0.000325653071101048 0.000207494622633317 0.48667144503795 0.999877254532314 0.766071271519197 0.745952899576207 5.44224694509218e-05 0.000122745467685994 0.000354574339642207 0.000170691336186982 90 3601
2280 461432 5 0.4 10 "IR" "MI" 0.239777504014293 0.501171769036697 0.196170983282713 0.409386854761403 0.224414346374928 0.206191283101496 0.483052372562594 0.431980566512231 0.199770537276395 0.230969007836366 0.42799395082892 0.483566133132215 0.670383133490717 0.471766120552655 0.626910528395474 0.440641775586888 0.60636468239874 0 0.246855056931703 0.29212003084794 5.38891798886309e-05 0 0.000277501747851697 0.000105216158436218 0.393531999391578 0.999841941942806 0.752453464720912 0.707575948198829 4.94290297941069e-05 0.000158058057194154 0.000413976599534015 0.000198804794795197 90 3601
2281 349183 1 0.5 10 "IR" "MI" 0.237008800911165 0.503421968786559 0.191901314760622 0.407060303823134 0.226264806589034 0.199354962518213 0.482411093231062 0.41300327615543 0.202040982539704 0.243417906445879 0.428813419831048 0.503986591599063 0.662628570018412 0.465630202967911 0.637360203746204 0.447317780805183 0.62193205920468 0 0.258599898182188 0.299460235001881 5.86670734692204e-05 0 0.00022017562331187 8.78453091848604e-05 0.377970188872707 0.999854695265528 0.74070804836483 0.700244904587883 3.90848491446847e-05 0.000145304734472178 0.000471877829670347 0.000207015101051226 87 3601
2282 219268 2 0.5 10 "IR" "MI" 0.239024807747356 0.50183176098483 0.194828641729098 0.408707226885674 0.223263436385718 0.197890096532962 0.478671078500941 0.411982921151356 0.202652014738678 0.242705661136699 0.432525678731888 0.505034479121204 0.660178340666037 0.463710828676152 0.640186317604475 0.449243532020107 0.614165828047437 0 0.255273969619966 0.297995703957643 6.23480386295841e-05 0 0.000244281510483744 9.64620243325686e-05 0.385727245465747 0.999870980341307 0.744050427817916 0.701717483704609 4.45784481871576e-05 0.00012901965869337 0.000431321051634231 0.000190350313415379 90 3601
2283 404586 3 0.5 10 "IR" "MI" 0.236763017087652 0.499878789906783 0.194633477188555 0.410706579952074 0.224400974136025 0.199050412087272 0.479449597278665 0.412993389378282 0.203018119758758 0.24302992652909 0.431631375387372 0.503975561633119 0.660214403310949 0.463541701524359 0.640681523476403 0.449379307103042 0.592268951922945 0 0.262166083790438 0.290702069231571 6.7224134750849e-05 0 0.00037016777976802 0.000136765557102906 0.407625031697024 0.999871511412452 0.737029990349858 0.708971541303005 3.87922452806919e-05 0.000128488587547538 0.000433758079936016 0.000189623908321066 88 3601
2284 541381 4 0.5 10 "IR" "MI" 0.235802376790525 0.502487136882796 0.191606592853602 0.408030720557147 0.224229892498373 0.198771421138791 0.477979138598596 0.411432829969446 0.204255681395137 0.244408632800663 0.433296015971096 0.505608141844748 0.658803690427689 0.463257402784964 0.640270907049402 0.449741206150418 0.610713154834617 0 0.251356170827182 0.293514308597099 0.000371777550452898 0 0.00152261784564938 0.000596716520688332 0.388800488040265 0.999513977878948 0.745822928914988 0.705286887237721 0.000114579574665686 0.000486022121051949 0.00129828241218057 0.000602087644491992 92 3601
2285 264151 5 0.5 10 "IR" "MI" 0.235113185829843 0.492234402824432 0.200269943309699 0.41875003920314 0.225820860278519 0.197909708500489 0.483460643551024 0.411362681314729 0.200598857403092 0.243451982975465 0.427546360459917 0.505758355145693 0.658843754608852 0.46186585626769 0.644320783688256 0.451209851591261 0.508041076457372 0 0.2286328874752 0.249620911035243 0.000245785901896987 0 0.000730603111285242 0.000309080428211316 0.491647724109128 0.999840722689876 0.770091460350159 0.749826845925642 6.54135316034955e-05 0.000159277310124184 0.000545049063356366 0.000243162610904303 90 3601
2286 159121 1 0.6 10 "IR" "MI" 0.234403857919156 0.490202403847394 0.201373141594397 0.420744412640244 0.22666533930911 0.186848956449751 0.485710005291033 0.387034541661795 0.199476823409495 0.257009946515215 0.425609028312783 0.532132270953315 0.647918153678017 0.453679076865691 0.657859911519107 0.460184463758711 0.525695370422263 0 0.209912746700858 0.250376054274863 4.38270966162798e-05 0 0.000303987117196533 0.000104809148588384 0.473995435940587 0.996138879299069 0.782422706014219 0.745924651790999 0.00026536654053405 0.00386112070093059 0.00736056016772622 0.00359448478554969 94 2583
2287 439284 2 0.6 10 "IR" "MI" 0.245280325266263 0.505865979837587 0.196363770762792 0.404649139914262 0.223167797153565 0.185617217735293 0.483580426122394 0.389169948547723 0.198215304922282 0.252869810577188 0.427631693038631 0.52993252537823 0.654065340155121 0.459374677151592 0.647448886262262 0.454256397326415 0.613536229657259 0 0.234256951543899 0.295514623015604 0.000156158637952816 0 0.00085429846013934 0.000304501204330333 0.385973673459161 0.998997699387873 0.762477445587938 0.703020330196481 0.00033393824562718 0.00100230061212702 0.00241130440802369 0.00116054558358471 90 667
2288 324092 3 0.6 10 "IR" "MI" 0.240309672050465 0.50000844154609 0.197553998436483 0.410636411052186 0.223139593232522 0.185221215628594 0.479625469123858 0.385464803695458 0.201630903417733 0.256532932239262 0.43161327503498 0.533680652902338 0.648670480911581 0.454587467066823 0.655717834093478 0.459128119697862 0.591489337222386 0 0.231235277168294 0.284215655776739 5.2435093161902e-05 0 0.000342678503700128 0.000118731592165277 0.408405922767057 0.999732723686305 0.767340488601924 0.715240829245617 5.23049173948231e-05 0.000267276313695157 0.00108155572608137 0.000424783385477913 90 3601
2289 492977 4 0.6 10 "IR" "MI" 0.222195327728112 0.457718509143325 0.221094757233073 0.454534157756128 0.229199350486881 0.18292400005174 0.491873212932385 0.378452078766589 0.196232376043267 0.261765810280839 0.419160156828181 0.541331076125499 0.634318678266733 0.441850483815104 0.679092943557178 0.472564775587142 0.226050389997771 0 0.0984628906917609 0.107884781047238 2.79857337480942e-05 0 0.000269782243073262 8.87757731548675e-05 0.7734507547203 0.996039367636562 0.895569492187711 0.888777652354149 0.000470869548180795 0.0039606323634379 0.00569783487745489 0.00324879082545766 95 431
2290 397227 5 0.6 10 "IR" "MI" 0.238824008803022 0.503478286048414 0.193191215061768 0.40699838293133 0.222435125844837 0.187397841395001 0.47603101312072 0.38858245753901 0.20437454479257 0.255896625770085 0.435423375023007 0.530365363583813 0.64865697604286 0.455409970329571 0.653462385624424 0.458268911938809 0.621224626980827 0 0.265691069389848 0.304445979024931 0.00120984987968505 0 0.00185432162423274 0.000985315191886002 0.377497308243847 0.999755237181456 0.731458156264767 0.694167666854262 6.8214895640866e-05 0.000244762818544277 0.000996452721152004 0.000401038928920858 92 3601
2291 773834 1 0.7 10 "IR" "MI" 0.240020598771828 0.500696264641917 0.196679862350581 0.409859020930208 0.221758459165501 0.172938846105567 0.475335707718795 0.35851959512859 0.204435293657726 0.271603519391551 0.436463237821975 0.562866289650768 0.634717904042896 0.444219121956135 0.672718675399858 0.470415884595147 0.61957149294668 0 0.223388157963246 0.293885660704237 0.0121775640099788 0 0.0594456158200347 0.0211176795154395 0.367760649389707 0.997446001668323 0.711215383910905 0.682267660016024 0.000490293653633984 0.00255399833167707 0.00595084230581427 0.00272899976429966 94 912
2292 150783 2 0.7 10 "IR" "MI" 0.235258278597671 0.49195054925908 0.200692980722526 0.419069604037197 0.227764295296682 0.172086888920217 0.489623215457446 0.355756743923233 0.197070275941889 0.274159927612809 0.421716629187137 0.566569603868836 0.63510946281457 0.444832437290473 0.671923184277224 0.470142487854094 0.501894760049398 0 0.177232938060284 0.233432281556035 0.000201581029707106 0 0.00123381409932951 0.00041596237108143 0.497772158995226 0.998585101034013 0.816011993587328 0.764070150984231 0.000131499925668739 0.00141489896598699 0.00552125425305843 0.00208160508865284 93 2339
2293 576674 3 0.7 10 "IR" "MI" 0.240924932777436 0.5108820586152 0.188589408409051 0.399476106463459 0.224442210809526 0.172110768039039 0.479782782095138 0.354738650487956 0.202806436876452 0.275449990027299 0.431804059445388 0.567554408083082 0.637477911626001 0.447336700667276 0.666845835312802 0.46750431283828 0.644573131515897 0 0.232180647970523 0.304753706636423 7.5130539708128e-05 0 0.000730141199123037 0.00022991398746496 0.355311163456191 0.999858915438873 0.766099311410074 0.694678119229289 4.05744882041823e-05 0.000141084561127291 0.000989899420279235 0.000338260146823438 94 3601
2294 39933 4 0.7 10 "IR" "MI" 0.236059190424551 0.487645695860186 0.205192316642101 0.423368983711331 0.223596218863184 0.16934549778971 0.481993497297842 0.352070377329909 0.200113982145542 0.2743737853576 0.429573700323385 0.570224162271327 0.629000907077444 0.440021351498774 0.679680084145243 0.474985225980836 0.504871460485139 0 0.206412831068435 0.244635338124009 8.19374255751553e-05 0 0.0017258367871956 0.000505840820599386 0.494996938716443 0.999863677914512 0.790894467816247 0.754525965755034 4.96633728435543e-05 0.000136322085488274 0.000966864328123205 0.000332855300357795 93 3601
2295 589456 5 0.7 10 "IR" "MI" 0.23600770002504 0.501994926725795 0.192362335004759 0.408584440100384 0.22117535354424 0.179172753158373 0.468874129605021 0.368265038838295 0.209879491709488 0.268459295666271 0.443122828257313 0.55158326065303 0.636355806727652 0.445325757094676 0.670701122380517 0.468894033668587 0.613062971839619 0 0.204254880961599 0.283325424491206 0.0297312716827526 0 0.161383039911236 0.0572840115755145 0.35712244019087 0.998785180722035 0.630738141023474 0.657897771154004 8.33162867586948e-05 0.00121481927796453 0.00362393810369096 0.00149279277927521 93 186
2296 369031 1 0.8 10 "IR" "MI" 0.231266814100015 0.487930963166771 0.200977913176354 0.423166366865169 0.21052792134709 0.181311559919378 0.44395234305025 0.373462964208401 0.22341205563662 0.264088633132968 0.469477507513682 0.543718678070016 0.623106295366483 0.434366036277266 0.688478601945942 0.479583997523359 0.513921994243104 0 0.0925978680327353 0.215700581815552 0.123849082146178 0 0.554458936413478 0.209878554222383 0.362143714713716 0.999520530817155 0.351662492135658 0.573848051936048 8.5208897001072e-05 0.000479469182845351 0.00128070341812922 0.000572812026017541 91 113
2297 217153 2 0.8 10 "IR" "MI" 0.234731571813912 0.481654249469421 0.209631423685961 0.42952695891782 0.20881289302539 0.176268796316602 0.445169348945118 0.367247586721747 0.220418017059025 0.264444785306516 0.468392077118066 0.550666572559082 0.619813261155904 0.431316244807666 0.694494226051502 0.482911058152813 0.496246511809134 0 0.118437704918583 0.220050846506557 0.114506960346214 0 0.495659589816672 0.186701895046741 0.38819486225055 0.992266336812103 0.373565211285455 0.586677543874314 0.00105166559410251 0.00773366318789655 0.0123374939792896 0.00656971457238772 96 115
2298 617956 3 0.8 10 "IR" "MI" 0.219936603951668 0.454039353460856 0.222562190914603 0.458259095793653 0.211368018434313 0.181958517032288 0.446361557470115 0.375622223369872 0.222035960341276 0.262254689645903 0.467138148970961 0.541080092719474 0.613263139418269 0.424917454530481 0.706852840901782 0.48927854607788 0.239078154021334 0 0.0515211527095195 0.100662410046107 0.212398372550836 0 0.588202412130004 0.253020963789808 0.547580298460264 0.994674033940252 0.35219694490138 0.641720722702903 0.000943174967566237 0.00532596605974839 0.00807949025909693 0.00459590346118148 96 112
2299 404469 4 0.8 10 "IR" "MI" 0.227942771200663 0.471322600535428 0.213334564194643 0.440234923425568 0.208849332229512 0.178589366670435 0.442542800931534 0.370045532704697 0.222928541414711 0.264246958928519 0.47073583264173 0.547288191076354 0.615381470100609 0.427639438263492 0.700510064537873 0.486442280406707 0.418581752200921 0 0.0857970987951289 0.178709436501517 0.143995854416507 0 0.549087013355827 0.215081648085969 0.437296297203042 0.998075982171081 0.361715633276191 0.604507126543217 0.000126096179530579 0.00192401782891862 0.00340025457285365 0.00170178886929761 94 111
2300 541659 5 0.8 10 "IR" "MI" 0.228351471958246 0.471163832450293 0.213801382577195 0.440434007388836 0.208835929801186 0.18033919098558 0.441850124154685 0.373600843497663 0.223618187970387 0.262539300943334 0.471636502699423 0.543628993337897 0.617526592745012 0.428620730653026 0.699958871490915 0.485505312342934 0.397561682864326 0 0.0843087902916922 0.170517194900974 0.153336108682219 0 0.560742870291549 0.222749250777035 0.448797116664176 0.997836469986067 0.349047359094039 0.604139273321623 0.000305091789279589 0.00216353001393349 0.00590098032271967 0.00259428100036775 94 120
2301 734734 1 0.9 10 "IR" "MI" 0.225917000708937 0.4728849447014 0.209880329971667 0.438721110169959 0.206145379605214 0.179970748032173 0.431266461608321 0.370156645178049 0.231626333375109 0.265714055108912 0.483352265118155 0.546142710694088 0.612033128346324 0.424244291975995 0.707220718455689 0.489963341459612 0.398602976801031 0 0.0336532902057479 0.155363091805673 0.181293224883738 0 0.799649311616121 0.305886835336084 0.420012966725475 0.99950865247162 0.165104952221821 0.538074473752384 9.08315897564026e-05 0.000491347528380212 0.0015924459563109 0.000675599105859974 98 102
2302 245190 2 0.9 10 "IR" "MI" 0.227106001782257 0.471577658951695 0.212303492186494 0.440031490942763 0.20122038521459 0.181575565055326 0.423445608863078 0.375693353620068 0.234105653784258 0.261294064673013 0.491237298129409 0.540234027812498 0.609901952052173 0.423277876443753 0.707703210643766 0.490815778823965 0.406419751849106 0 0.0369499250978523 0.160585906010471 0.20077222777503 0 0.80451199318041 0.317459399870016 0.392417071177755 0.997060789167118 0.153451064025295 0.519301700269448 0.000390949198108648 0.00293921083288239 0.00508701769644284 0.00265299385006493 95 101
2303 644526 3 0.9 10 "IR" "MI" 0.218733523405051 0.442541744135514 0.232834576783786 0.47012963076411 0.203541719637204 0.18212565115721 0.43059746824092 0.37886558053911 0.229363121625103 0.258336662954874 0.483909986054766 0.536986915985397 0.604400894199466 0.417250727017246 0.720534361363763 0.497100017633 0.14517204064894 0 0.0172820831675322 0.0574773136794998 0.297914090804213 0 0.824061604397283 0.358897973183083 0.556650966333311 0.997474769277013 0.15436976304241 0.581374758506669 0.000262902213535117 0.00252523072298725 0.0042865493927751 0.00224995463074829 81 106
2304 789955 4 0.9 10 "IR" "MI" 0.230135380039511 0.483896914843509 0.203450401402151 0.427362342451957 0.202978233987699 0.183935211743525 0.425417781681244 0.379109777995717 0.234270484845856 0.260699359293506 0.489605721952341 0.536901023547069 0.617048825770735 0.428923525118817 0.698420245541512 0.485209070044856 0.495543904368319 0 0.0365172510202389 0.19331646879399 0.188404481781048 0 0.805244505182487 0.3135918585439 0.315269008806599 0.992645936808167 0.148208234032139 0.487342414039657 0.00078260504403365 0.00735406319183327 0.0100300097651349 0.00574925862245265 99 105
2305 595738 5 0.9 10 "IR" "MI" 0.229662010764593 0.472868674795408 0.213547046090331 0.438836049401122 0.202346657894708 0.181655566247728 0.426965734224884 0.377106160020842 0.231839009125533 0.259740305907839 0.487877846914931 0.53881809273251 0.613664234907029 0.425505985465173 0.705126361123703 0.48866584663209 0.375992647879695 0 0.0324559854881448 0.14874899858371 0.212142765831588 0 0.805529241184184 0.321076484136055 0.4106783945764 0.991769366267852 0.149976380676546 0.523400510081388 0.00118619171231674 0.00823063373214838 0.0120383926511245 0.006774007198847 99 101
2306 737817 1 1 10 "IR" "MI" 0.218885818781853 0.447215988223375 0.228111855778884 0.465289827663278 0.196017706679276 0.180766464031433 0.411360437428695 0.374450157770862 0.240882574588189 0.261466768763309 0.504297412440853 0.541155047265472 0.595669989492562 0.4109003632685 0.730461199130382 0.50370429664864 0.195870889221739 0 2.61536979428457e-05 0.0712633413180639 0.316429699551973 0 0.956137246478388 0.409487223998026 0.484217848003206 0.968663048425969 0.000501865715934127 0.494352051552251 0.0034815632230819 0.0313369515740308 0.0433347341077347 0.0248973831316591 98 96
2307 518079 2 1 10 "IR" "MI" 0.215990697033907 0.440465126487705 0.231952070053935 0.472380548384139 0.197649277862372 0.182808430698751 0.414404389918246 0.37834071589589 0.239750139036784 0.259815728900857 0.501464710730012 0.537215106896916 0.596448405595031 0.410936146152742 0.731517937991577 0.503839433695468 0.101190803083399 0 1.14947513264864e-05 0.0363610832339153 0.374385389694546 0 0.986871079435471 0.440945817407815 0.523582006411953 0.98922396827402 0.000503745815676361 0.51491580056097 0.000841800810102162 0.0107760317259801 0.0126136799975265 0.00777729879729968 101 99
2308 334896 3 1 10 "IR" "MI" 0.224466377619087 0.462011877534744 0.21887742669279 0.44995776103153 0.197890777381189 0.181035193893148 0.41616061747682 0.375183206705219 0.23816605391741 0.261046811112379 0.499418923806681 0.540514367066775 0.603392348893423 0.417634938812809 0.718090291722579 0.496795911437864 0.317628816068915 0 2.78036903731428e-05 0.116767082294148 0.2694603396719 0 0.984086918476748 0.399158204034784 0.411597927948899 0.985445138086416 0.000524216860841894 0.474141660444964 0.00131291631028536 0.0145548619135836 0.0153610609720366 0.00993305322610331 93 100
2309 299097 4 1 10 "IR" "MI" 0.220759186182761 0.452192431517313 0.225078394844639 0.460146250045554 0.194732074370652 0.177384272305444 0.408744985036386 0.367859473247945 0.242162798277014 0.264609178446225 0.507239486910824 0.548172363599883 0.592875532858856 0.409533993522233 0.731850371567878 0.505261032590404 0.23104618047405 0 3.03826294023926e-05 0.0850378302776784 0.296748282890432 0 0.982580158666992 0.408110977044954 0.471061781155965 0.986883510189452 0.000462242992563865 0.49698162430962 0.00114375547955265 0.0131164898105477 0.0169272157110417 0.00986956836774764 103 99
2310 406570 5 1 10 "IR" "MI" 0.222523651153648 0.463459907655998 0.215629246784071 0.448477473205173 0.196308279681472 0.179252691943131 0.409499325878979 0.369437488745071 0.243316476089818 0.265377333045224 0.50639605028305 0.546413084509677 0.598084622778251 0.413768852533448 0.724323055919113 0.500820566436379 0.339107921649154 0 4.02684737573408e-05 0.124471818517548 0.257316017329049 0 0.975432111805959 0.39196407944099 0.402121077104918 0.981931896390352 0.00048275407440578 0.469770335911585 0.00145498391687898 0.0180681036096477 0.0240448656458779 0.0137937661298759 101 98
2311 617283 1 0 20 "IR" "MI" 0.236793521123599 0.494425125315023 0.1995981465928 0.416422164309525 0.227121204700767 0.229058694386101 0.490611961740128 0.487336717944831 0.195487545017522 0.199777219182193 0.420102329415532 0.424669136856043 0.692973420210466 0.490602817324007 0.594862910792516 0.420596627331781 0.533188992022763 0 0.263744378511064 0.26922879632768 5.15477054776324e-05 0 6.80527688382757e-05 4.00892195113642e-05 0.466715280499487 0.999900617325608 0.73603070081587 0.730631589440825 4.4179772272159e-05 9.93826743924048e-05 0.000156867904228067 9.95250119839945e-05 87 3601
2312 254949 2 0 20 "IR" "MI" 0.239083830314358 0.504619662019192 0.192551448698335 0.40595472922932 0.227001089842155 0.230104246102626 0.487809825845933 0.488028062467032 0.197994513889752 0.200099859219294 0.423217642914621 0.423865957878733 0.696189166259139 0.493333424032325 0.590645821807381 0.417842487350124 0.591941476757658 0 0.29939830019811 0.301785472674139 5.81931583187985e-05 0 7.32879554582215e-05 4.41688038204122e-05 0.407962373164934 0.999908352425722 0.700391629816771 0.698082180576361 3.79569190887826e-05 9.16475742777681e-05 0.000136782029660705 8.81779456795697e-05 89 3601
2313 329296 3 0 20 "IR" "MI" 0.238333746584092 0.497188313358872 0.198412395662085 0.413506608472316 0.225203373435679 0.228584738648874 0.4855560231766 0.486877820393886 0.198309506200588 0.199725398865809 0.425465246366641 0.424987349604045 0.692121858668645 0.489753045162231 0.596447300728482 0.42144863788933 0.563058424101984 0 0.316863587977635 0.298230051296573 5.61526474315199e-05 0 0.000109949134016423 5.56111526336138e-05 0.436843838256479 0.999889605683204 0.682876535197383 0.701614550217553 4.15849941050292e-05 0.000110394316796042 0.000149927690965694 9.97873332409004e-05 90 3601
2314 87658 4 0 20 "IR" "MI" 0.237865356555637 0.494582346930074 0.20028326350376 0.416207146478397 0.225475240536626 0.228624411424383 0.486890527225909 0.486813406637245 0.197425892007578 0.19983631233474 0.42409867795353 0.425119917962348 0.691965008516647 0.489269638491653 0.597545467846077 0.421977001573349 0.542287612501831 0 0.28722381729569 0.281102595001095 4.33596039107145e-05 0 6.08214713428035e-05 3.49783140810646e-05 0.457619124023126 0.999898202586584 0.712563623525337 0.718761958530404 4.99038711326405e-05 0.000101797413415989 0.000151737707630528 0.000100468154419685 90 3601
2315 236266 5 0 20 "IR" "MI" 0.241882049073338 0.507187664020368 0.192579741854868 0.40317777976632 0.223958379836664 0.229079933447716 0.483810860699274 0.488585595739269 0.198851333439133 0.198679431152612 0.427327588375615 0.423274201081522 0.694920362357718 0.49311099328343 0.590110506446614 0.418017203169268 0.630681689753472 0 0.31417955736566 0.322452121711614 4.95043784690592e-05 0 6.35169144668322e-05 3.81208027158616e-05 0.36923415109541 0.999893342334242 0.685605335787109 0.677413273749574 3.46547726488682e-05 0.00010665766575774 0.000151589932764325 9.64837360958121e-05 90 3601
2316 421709 1 0.1 20 "IR" "MI" 0.234532892625117 0.493794036925814 0.198419100292594 0.417178164394561 0.230507734743087 0.226085734416308 0.495383813053235 0.476285095851271 0.1942579195148 0.207370095597308 0.415291645327278 0.436457051145785 0.691126361784512 0.488202986679872 0.600047115404702 0.423278237474335 0.50317645891316 0 0.222268674287464 0.243429662499998 0.00227977566947972 0 0.000362305100018992 0.000891676411102622 0.494468489949988 0.999795727197587 0.777006193751911 0.755466175970364 7.52754673726677e-05 0.000204272802412932 0.000362826860605468 0.000212485118535745 90 3601
2317 49735 2 0.1 20 "IR" "MI" 0.234260507805628 0.49134167721161 0.200271888170508 0.419594762535698 0.228692120188841 0.225653021981275 0.492248148620627 0.476920553787142 0.195321897264242 0.206349442919001 0.418227446258489 0.435761872380701 0.688605649975744 0.486554499941482 0.60194322835375 0.424825021467158 0.502622026209795 0 0.254129629048793 0.254205359616586 4.19874539026568e-05 0 5.92831041388369e-05 3.37154362509414e-05 0.49728822988593 0.999889677710342 0.745620406091513 0.745645517259924 4.77564503719145e-05 0.000110322289657578 0.000190681755554537 0.000115407687238805 87 3601
2318 715503 3 0.1 20 "IR" "MI" 0.235697091424878 0.49672088266917 0.196813246716491 0.414093547052129 0.229144428533302 0.226347498625303 0.492876342891784 0.477844059677861 0.195272063822171 0.206141204929147 0.417779814142002 0.434800745869913 0.691189018583483 0.488858338604242 0.598226515467808 0.42253010984219 0.528905160926747 0 0.256327627359144 0.264148171900329 5.47361260871102e-05 0 8.8478675148823e-05 4.76503935978149e-05 0.470980994484751 0.999879736496784 0.74337586208924 0.735675959048633 5.91084624150681e-05 0.000120263503215683 0.00020803187646723 0.000128218657439778 88 3601
2319 191161 4 0.1 20 "IR" "MI" 0.237451182672345 0.498791085068704 0.196227338752513 0.411900596799958 0.227894238987234 0.225626440578676 0.490964139320459 0.477568907596761 0.195943319428972 0.205716308769385 0.419980437085394 0.435018803434637 0.690971862238255 0.488938215795973 0.59788696695087 0.422481741171518 0.569462849903033 0 0.275850447641445 0.285553104878649 7.09422560182198e-05 0 9.54122665070406e-05 5.55389680064647e-05 0.430413645234089 0.999582968782628 0.723429982182135 0.71403160427244 5.25626068602813e-05 0.000417031217371568 0.000624157909913472 0.000359751880904525 87 3601
2320 556326 5 0.1 20 "IR" "MI" 0.237521876312472 0.502828887056278 0.192729394289933 0.407725111977616 0.228110385048966 0.227305444564903 0.489095926727322 0.479360743531438 0.197654031944763 0.205571901078584 0.421804388646087 0.433180467554893 0.692937705926341 0.490221192025553 0.59595532731328 0.421124795041989 0.592691193561956 0 0.290250270706979 0.297985356929884 5.96919366742331e-05 0 0.000108831515590905 5.61575061707169e-05 0.407203056550223 0.999897116923182 0.709475687121445 0.701854558390525 4.60579511465229e-05 0.000102883076818107 0.000165210655984924 0.000103927173419674 89 3601
2321 412409 1 0.2 20 "IR" "MI" 0.236505549231538 0.494581890820508 0.199363998137212 0.416274489171369 0.226458124793965 0.220030113785697 0.488473454569964 0.464443054788469 0.196812941289967 0.212898169356096 0.422188861902728 0.448973160519488 0.682993787811199 0.482225921498564 0.609075108783274 0.42943587320946 0.523399098541958 0 0.256181629522103 0.26354535890829 4.85135375500496e-05 0 8.21093037900796e-05 4.32812261522408e-05 0.476498986187367 0.999875124495471 0.743488758330866 0.736271560176656 5.34017331251396e-05 0.000124875504529212 0.000247502843240696 0.000139799688902179 89 3601
2322 233417 2 0.2 20 "IR" "MI" 0.239221642114211 0.495411598520021 0.200796543287685 0.415291031721353 0.223686307548774 0.218302273882692 0.484472893440303 0.463275519390421 0.197954732571954 0.212291662950873 0.426617702981293 0.450118279390622 0.681210223545677 0.480952165239036 0.611042938810512 0.430785228225568 0.573654419628383 0 0.272159804502415 0.288361304639695 0.000110896354217728 0 0.000116738509855071 7.63537808806706e-05 0.42619173983112 0.999892580527499 0.727513684044491 0.711444606464859 4.29441862793568e-05 0.000107419472501187 0.000209772943239224 0.00011773511456612 90 3601
2323 360346 3 0.2 20 "IR" "MI" 0.240653555301903 0.496916862409417 0.200594227620918 0.413897235102886 0.224337602250522 0.217687176912188 0.487077030594293 0.462486523199082 0.196245122663998 0.212494304176536 0.42379652016207 0.451039905631925 0.682678334464613 0.482046301350257 0.609333654461452 0.429701861498353 0.548195289143196 0 0.232279172046876 0.266962919938783 6.02218505550243e-05 0 9.20468232981996e-05 5.0611401923574e-05 0.451702617988527 0.999901350063306 0.767417727442959 0.732871812260951 4.18710177221824e-05 9.86499366938578e-05 0.000211053686867325 0.00011465639834316 90 3601
2324 59470 4 0.2 20 "IR" "MI" 0.235829448313398 0.498925001909236 0.194761784365269 0.411673895471969 0.224445462667649 0.220237606416151 0.480909569824569 0.462912784404286 0.201740765948019 0.214511015717601 0.430037961807564 0.45042880168357 0.680512517397198 0.480683872175717 0.611013566030888 0.430962318965002 0.584265426897998 0 0.295043790738766 0.297436261503941 6.36647107631429e-05 0 0.000126078999299081 6.28957892030401e-05 0.415625713877926 0.999579063295719 0.704372921065921 0.702197832661394 4.51945133133187e-05 0.000420936704281081 0.000457209196014043 0.00030301004546267 88 3601
2325 529238 5 0.2 20 "IR" "MI" 0.238871280240844 0.498006538380881 0.198111909037753 0.412760664262069 0.224626839407725 0.218189290464915 0.48503178493798 0.461664296650651 0.198322172349296 0.213725763512784 0.426010904295144 0.45178818636931 0.681687410113484 0.481428524792775 0.610159844899833 0.430338335749254 0.550751646254856 0 0.260701324892781 0.276053506034235 4.56723693460159e-05 0 8.38835563380253e-05 4.28920145188053e-05 0.449164395407353 0.999901354955634 0.739015648809003 0.723793753043872 3.82859684457795e-05 9.86450443657924e-05 0.000199142741877699 0.000109848907373861 91 3601
2326 728764 1 0.3 20 "IR" "MI" 0.235990238879364 0.490432219098527 0.20259093161887 0.420596339930563 0.226048511593809 0.213746175667847 0.487493910492202 0.449903372902237 0.19740921860225 0.220899830499694 0.423556644522672 0.464516558506709 0.67578492614102 0.475707226009699 0.620899980720815 0.436477233176214 0.502138597510646 0 0.241786174109098 0.251713711436268 3.97480077232052e-05 0 9.85711335538507e-05 4.51677985381109e-05 0.497766636213277 0.999890097783372 0.757858908123824 0.748103793823033 5.50182683537645e-05 0.000109902216627658 0.000256346633524042 0.000137326942161473 91 3601
2327 413052 2 0.3 20 "IR" "MI" 0.240569444002879 0.505080290599689 0.193223501239968 0.405354072311964 0.226092853213073 0.215997401894741 0.488228270876502 0.455526528877253 0.196810782549849 0.217663452936906 0.422797589820814 0.458696378790227 0.682659699110693 0.482705170494614 0.607697736726724 0.429207081973235 0.618788689971543 0 0.280030784565653 0.306143963701394 5.9197662481286e-05 0 0.000116560735235748 5.78314081240918e-05 0.381115897809983 0.9998813657726 0.719598407068829 0.693665368540261 3.62145559923039e-05 0.000118634227399897 0.000254247630282769 0.000132836350220493 91 3601
2328 613748 3 0.3 20 "IR" "MI" 0.240100208890749 0.508649074840546 0.189677913728345 0.401606733460757 0.22401423691915 0.216561394225604 0.480389418252053 0.45462764655446 0.20188823700205 0.219060154292519 0.430717202054437 0.459498231159899 0.680675840035503 0.480951049460518 0.610626305022914 0.43089911129062 0.657750743496728 0 0.318437156902714 0.332452572929142 5.66162948211406e-05 0 0.000119019865214853 5.7900149818515e-05 0.342160929310895 0.999904186642869 0.681233903387041 0.667379717858782 3.17108975565563e-05 9.58133571306215e-05 0.000209919845030201 0.000109809062258066 90 3601
2329 534679 4 0.3 20 "IR" "MI" 0.234433418844113 0.496328885609916 0.195974779006606 0.414504250255061 0.22837138917856 0.216716975942918 0.489822364952665 0.453441461433119 0.197344360633461 0.220458104778979 0.421074057385618 0.460882652242577 0.679521783965591 0.479511253846788 0.613777244419045 0.432533110586955 0.525161646775478 0 0.257080788690138 0.262967750182699 5.00914280739568e-05 0 0.000133238553721434 5.99165728660627e-05 0.474738319519505 0.99988433926564 0.742519894234896 0.736831077243629 4.99422769429488e-05 0.000115660734360313 0.000266078521244016 0.000141256000806401 88 3601
2330 46324 5 0.3 20 "IR" "MI" 0.23066965220237 0.482812655188852 0.205091473717601 0.428450477680636 0.228584923315283 0.214262093905066 0.491064910012886 0.448622339223677 0.196361766255486 0.222719084957736 0.41963032404682 0.465902015618469 0.673516669422719 0.473758033197778 0.624172324930823 0.438429213453466 0.449753934743933 0 0.206712306402308 0.219881761033388 3.74623403850116e-05 0 0.000118510100444749 5.06787122863544e-05 0.550109848134135 0.998596259137599 0.791689707068471 0.77908598343093 9.87547815468211e-05 0.00140374086240055 0.00147947642877559 0.000981576823396326 90 1145
2331 258736 1 0.4 20 "IR" "MI" 0.241264552112256 0.507219489894697 0.191938277236071 0.403206784385743 0.224547006618893 0.209271162251279 0.482794616690565 0.43863350677256 0.200220963887456 0.227584916892767 0.428340154764155 0.476672978377843 0.675082720982427 0.4759313969032 0.619744158016294 0.436381108763296 0.628031073489099 0 0.297746192313875 0.315980591924864 5.33091287716121e-05 0 0.000153532472495618 6.68770728531307e-05 0.371874055762998 0.999880354669648 0.701786567677131 0.683800004341851 4.15616191306403e-05 0.000119645330351904 0.000313707536498513 0.000152526660431965 91 3601
2332 750819 2 0.4 20 "IR" "MI" 0.233843961781199 0.486459194303912 0.204404385568938 0.424760558519556 0.227072756991966 0.205933180575116 0.489551739923175 0.431123171912405 0.196446487495481 0.231689087078707 0.421278309223599 0.484610073880805 0.666849899348282 0.468670843565455 0.632539960143125 0.443951432473065 0.462949897834028 0 0.190633177312776 0.221118497094282 4.21845448221017e-05 0 0.000153759387940437 6.25872195242985e-05 0.536891760330163 0.999393851219295 0.807876411310831 0.77815671604362 0.000116157290987473 0.000606148780705084 0.00133665198845268 0.000662199642573169 89 3601
2333 302183 3 0.4 20 "IR" "MI" 0.234655457224462 0.491986668445022 0.199951132861555 0.418942626125886 0.224911960887381 0.207475266816917 0.483005901433731 0.433820024908162 0.200344178482253 0.230533881888586 0.428099322722711 0.481715094838929 0.66704268492876 0.469250947666126 0.630829193232395 0.443299795275755 0.5242872997126 0 0.251383816981842 0.262344089746251 5.83758727549409e-05 0 0.000225729574499531 9.11465876393146e-05 0.475604943650619 0.999882167344455 0.748064205221963 0.737405622588414 4.93807640264094e-05 0.000117832655545133 0.000326248221695689 0.000159141077695262 93 3601
2334 659455 4 0.4 20 "IR" "MI" 0.237992599518694 0.50305630098057 0.192874552901647 0.407381780338231 0.22304161618589 0.208788580018297 0.478299846629895 0.436848211605566 0.202917875109746 0.228850060550166 0.432985237321648 0.47846745063125 0.669822795722882 0.472398500196076 0.62464248856156 0.439975058179087 0.618557018192781 0 0.304275289182242 0.313900327675598 5.78257963683104e-05 0 0.000182457843439014 7.76896545167808e-05 0.381289897889549 0.999427447278431 0.694395026634979 0.685437553405287 9.52581213013534e-05 0.000572552721568615 0.00114722633934007 0.00058442926459829 91 3601
2335 859387 5 0.4 20 "IR" "MI" 0.238056196150071 0.500533465709919 0.195149729906398 0.410062134458362 0.223375386756295 0.207517425789962 0.480163638467503 0.434450346876884 0.201488474169858 0.229917605653689 0.43114675644195 0.481027494259829 0.668949008696328 0.471439305252926 0.626555809729945 0.441047223659703 0.592614808198595 0 0.270239213273469 0.294100056246914 0.000125264502236966 0 0.000446008497296833 0.000183710030258891 0.407217666335389 0.999895278282554 0.729026746627599 0.705576315060406 4.22609637797843e-05 0.000104721717445863 0.000288031601636042 0.000139918662421619 88 3601
2336 130382 1 0.5 20 "IR" "MI" 0.235758668963729 0.496084449162091 0.197382673897659 0.414838333229977 0.230039555401276 0.20103802820587 0.494408171640803 0.418017808769983 0.19463038683685 0.24016155423376 0.416309241435052 0.499076395847455 0.666836252570875 0.468883285466592 0.63217461496827 0.444074421627745 0.520675302884777 0 0.199832102990465 0.244031866077064 4.41224895203132e-05 0 0.000188682292784731 7.30120154179036e-05 0.479230433367366 0.999886548251762 0.79954791879223 0.755707090326037 5.01412583367252e-05 0.000113451748237969 0.000431295924520903 0.000188031581481147 88 3601
2337 539804 2 0.5 20 "IR" "MI" 0.232438700311575 0.486896627819959 0.202745626262582 0.424328328932971 0.22932899585693 0.199461691745703 0.492301172178677 0.414355957629794 0.19598162786194 0.242200154977062 0.418662205192054 0.502845974085762 0.661229387914208 0.463933331671336 0.640927409101584 0.449242427765308 0.447295608066713 0 0.190367529733781 0.214633663098144 5.14855506912129e-05 0 0.00020430351341327 8.03111083112462e-05 0.552588821768655 0.999845312337714 0.808867193795294 0.785039193140968 6.40846139402731e-05 0.000154687662286449 0.000560972957511492 0.000246832652576492 92 3601
2338 408666 3 0.5 20 "IR" "MI" 0.243135450852135 0.512563330218799 0.188829723171102 0.397716280698614 0.224024071990225 0.200542837056845 0.48372750321521 0.419735584808447 0.199069909590504 0.237699353423394 0.42763839637867 0.497186612056204 0.667702359899204 0.471573835479568 0.625598986184999 0.441319518697675 0.653662624244698 0 0.253978043689856 0.313208091514393 6.13705270644396e-05 0 0.000211999462992851 8.6547645772531e-05 0.346237972860821 0.999874912266416 0.745381587170706 0.68651960884105 3.80323674164785e-05 0.000125087733584011 0.000428369676444729 0.000185751998784711 93 3601
2339 308367 4 0.5 20 "IR" "MI" 0.239910848823918 0.513719159534539 0.185223706996183 0.396355197019181 0.222982962446518 0.201306229498971 0.476146564786124 0.417944897091316 0.204946035992278 0.240446060324169 0.435385920319456 0.498825396303746 0.664200040769407 0.468569207434971 0.630615803312631 0.444275701446835 0.697004011067494 0 0.310832060093675 0.344673692268442 8.03392479129884e-05 0 0.000296310905579757 0.000119549324059779 0.302884800907134 0.999874886790946 0.68847707220022 0.65503281117653 3.0848777458976e-05 0.000125113209054421 0.000394556800525888 0.000173947230968168 87 3601
2340 701232 5 0.5 20 "IR" "MI" 0.2429171995964 0.501665105727442 0.198201107818493 0.40892420072023 0.224229662913396 0.197892141910889 0.487014741419105 0.416531065812446 0.196279571568929 0.237949245571477 0.424279920459512 0.500525967511458 0.665039004420686 0.468232256334786 0.6324299249589 0.444765793975513 0.607071207835705 0 0.231280483041674 0.289917267791979 5.23509100106907e-05 0 0.00047701089768011 0.000162534122143602 0.392815485612589 0.999469739557746 0.767243007723619 0.709419066714051 6.09556416949491e-05 0.000530260442254146 0.000999498337027756 0.000501131371826552 92 3601
2341 683407 1 0.6 20 "IR" "MI" 0.24368324439464 0.509526840313452 0.191887029908999 0.400867862921517 0.224464296743273 0.189908705389676 0.485709513343626 0.396734121146731 0.197534434977415 0.250031333164326 0.425360179169706 0.52206763551124 0.658056246527589 0.463505288212847 0.639452798050739 0.449958464414558 0.628950324060975 0 0.257194669023754 0.30612237373187 9.13168564615085e-05 0 0.000802004160115377 0.00026845835383953 0.370851285430483 0.999148577853169 0.739871274659106 0.692655694735794 0.000107073652081032 0.000851422146831243 0.00213205215702465 0.000953473178496706 87 668
2342 775737 2 0.6 20 "IR" "MI" 0.239641775430158 0.504311975998668 0.193165421242372 0.40612164889352 0.224482947168585 0.189367037580115 0.481795245282719 0.393414813726741 0.20115788042551 0.253047054875409 0.429868069652884 0.525453694519641 0.653491760178858 0.459263668823341 0.64737035654329 0.454441085116319 0.625360745778639 0 0.268055838353494 0.30620992648846 7.26257076457023e-05 0 0.000461735616436138 0.000162263979357575 0.374485584113844 0.999662527788143 0.730201306197914 0.69310589439495 8.10443998715242e-05 0.000337472211857233 0.00128111983215592 0.000521915137232366 94 3601
2343 17202 3 0.6 20 "IR" "MI" 0.235561009874546 0.490683642323856 0.202103095301549 0.420366688863377 0.227451253530458 0.188505732631294 0.491226760153224 0.392428061570912 0.195308582786557 0.253196969464147 0.419774945816253 0.5267953797079 0.651517996036298 0.457465432610374 0.650608647552252 0.456344161359165 0.497056070404468 0 0.18590291352397 0.233215975019069 4.50024999994223e-05 0 0.000477452158242939 0.000156340732275578 0.502795016338006 0.9995476603444 0.811874954908612 0.765921172573897 0.000103910757526114 0.000452339655600323 0.00174467940917433 0.000706511674757942 92 3601
2344 590261 4 0.6 20 "IR" "MI" 0.235924906559992 0.494399394494992 0.199074542264426 0.416502754421674 0.226023473978962 0.188821953288687 0.485931061751496 0.391978845844617 0.198661389214282 0.254026536613619 0.424935475614862 0.527054963522532 0.65077033382764 0.456719315851712 0.651762468092327 0.456936613349612 0.521778161962977 0 0.227010157668305 0.254595623450963 8.83274320920446e-05 0 0.0005111967909955 0.000182289524471493 0.478068746099163 0.999779364201179 0.77159376071764 0.744861974438784 6.47645057685979e-05 0.000220635798820879 0.000884884823059576 0.000360112585781196 86 3601
2345 704496 5 0.6 20 "IR" "MI" 0.238325332977735 0.499074478810511 0.196758052958535 0.411537624680626 0.223751681731907 0.187861289735574 0.481275589151038 0.390822939447348 0.20092988496779 0.254010108671993 0.430120354319623 0.528107209995898 0.649938304445216 0.456521747733213 0.651698046598317 0.457170376570131 0.586077773746836 0 0.25062970521857 0.286670099558633 0.00081966855843751 0 0.0035209782229858 0.00133147652431097 0.412951059108275 0.99932032517388 0.743641089891046 0.711062163793999 0.000151498586451601 0.000679674826119504 0.00220822666739808 0.000936260123056771 91 1508
2346 688395 1 0.7 20 "IR" "MI" 0.241170217174914 0.507509923043765 0.19168515733475 0.403018351574793 0.223320392294726 0.177887073443935 0.47891485229717 0.368621904826307 0.202865886089022 0.266400657847312 0.433240492505022 0.551782573010946 0.642377682913575 0.450954962815835 0.660951701271084 0.463468648570797 0.618969695520467 0 0.203534202710037 0.287350623043824 0.0115700155241305 0 0.107843498462903 0.0348147897803439 0.369335389800197 0.998999402589857 0.685107458260839 0.676447489028773 0.000124899155206118 0.00100059741014347 0.0035148405662219 0.00138709814705912 97 903
2347 748413 2 0.7 20 "IR" "MI" 0.238482881589227 0.503784906842174 0.192766696744983 0.406801819019043 0.227296589204926 0.175680970577039 0.488355903585414 0.362659489272331 0.197857258756543 0.271029974617335 0.423055060763223 0.559269960997087 0.641460441371193 0.450481828047302 0.661653930118861 0.464254323769986 0.582230970958079 0 0.220169502006038 0.275935121970226 7.20155703527259e-05 0 0.000656278209514313 0.000210175452249056 0.417649281206426 0.99980911245115 0.777948143791567 0.723426801444651 4.77322651430847e-05 0.000190887548849669 0.00122607599288152 0.000427901132874138 94 3601
2348 59 3 0.7 20 "IR" "MI" 0.232514554994635 0.490286506813621 0.199863344305339 0.420823685903837 0.228472375435807 0.175372932954701 0.489818693439224 0.361010065635508 0.197519615444673 0.272628130115168 0.421324943908035 0.560974858275106 0.636359863385143 0.445866005934626 0.67001108986518 0.468977067417056 0.469947067897254 0 0.19006333131302 0.22379963824384 0.000615037729960592 0 0.00733861991210417 0.00228793208610709 0.529381457713796 0.999858106263094 0.801593049218642 0.773558635759997 5.64366589896403e-05 0.000141893736906137 0.00100499955623406 0.000353793910056109 92 319
2349 192595 4 0.7 20 "IR" "MI" 0.239148576392584 0.503874803924868 0.193153072226184 0.40667318284423 0.223434849725754 0.176683451460198 0.479024180184616 0.365678344758299 0.202656306198805 0.268341687075513 0.432547443429046 0.555163022251767 0.639266877578537 0.448653609864435 0.664151065500503 0.4657376690235 0.615393329387379 0 0.224909302090726 0.291147681500707 0.00721342929094032 0 0.0681225224270324 0.0219019129576818 0.377162239811747 0.998857723496485 0.703586278772626 0.685512901998019 0.000231001509933549 0.00114227650351457 0.00338189670961543 0.0014375035435926 93 549
2350 408470 5 0.7 20 "IR" "MI" 0.234860841286559 0.489083214277098 0.202944251246519 0.421988956846934 0.228331346966978 0.173430839747054 0.492095403966358 0.359129098677235 0.195410249585023 0.272007971973695 0.419156969972782 0.563013649373139 0.636623028000592 0.445845733002851 0.670362472805238 0.469052569747019 0.491517326572388 0 0.175460746219344 0.228796223282131 0.000130290676164689 0 0.00386122185898725 0.00112246881623913 0.507898432913069 0.998012156233676 0.815289387306158 0.767708453076951 0.000453949838378623 0.00198784376632369 0.00538864461551147 0.00237285482467957 94 434
2351 352568 1 0.8 20 "IR" "MI" 0.230449387559619 0.481885975164589 0.205642861675099 0.429421891850019 0.216270420519011 0.175940576056251 0.458972169681313 0.362779259014361 0.214913409962009 0.269440680758673 0.454284140920083 0.555298559972673 0.622660384134881 0.433884184850975 0.689996952395781 0.480375277250643 0.461718789687634 0 0.0954438146730666 0.196557420763991 0.0944067694766621 0 0.468367030604543 0.170003069824557 0.443736107497901 0.999166543603307 0.43323315501361 0.632246550063476 0.000138333337803284 0.000833456396693254 0.00295599970878063 0.00119295934797648 97 176
2352 526475 2 0.8 20 "IR" "MI" 0.239685241608915 0.502185730853974 0.195143345257742 0.408416306699448 0.212443675930693 0.174524430555456 0.453284245239062 0.361525025581472 0.216312764798357 0.269245193232861 0.459756713714142 0.557472441325134 0.626653348095064 0.438432047590145 0.68070130328896 0.475825191507939 0.611342670231244 0 0.139937249036934 0.270299507699993 0.0722255838730494 0 0.421032742932374 0.14727021861777 0.316251950309306 0.998406584428845 0.434282738330076 0.580470346057925 0.000179795586400792 0.00159341557115458 0.00474726970061556 0.00195992762431188 92 196
2353 340708 3 0.8 20 "IR" "MI" 0.221222576942579 0.453992214738174 0.223856009254037 0.458361268226664 0.215994726978908 0.182225609784888 0.458982725586533 0.376978191365491 0.214539087154321 0.260860633720412 0.454172981070883 0.539449523820381 0.619442913706376 0.429495398329379 0.69925573012877 0.484513487617799 0.209923820950767 0 0.053280757576379 0.0904845617401577 0.19071506778287 0 0.559874200748591 0.235355869820376 0.59924146836558 0.999631749089729 0.385456577149128 0.67357409606766 0.00011964290078299 0.000368250910270954 0.00138846452590221 0.000585472371806601 95 182
2354 317247 4 0.8 20 "IR" "MI" 0.235852155878728 0.494688051123809 0.198679272197153 0.416225172259365 0.220951961425611 0.166830890189759 0.472764115647245 0.344466405467419 0.206411053851842 0.27986575859866 0.439548663753126 0.57754470669053 0.623635007494098 0.436367633935964 0.684956084647655 0.478789124614587 0.535724478467932 0 0.150637324308267 0.2415480904256 0.0344609224174454 0 0.188689360966322 0.064703274457389 0.426001878253836 0.959480083246904 0.548836358533415 0.647355783721447 0.00381272086078672 0.0405199167530957 0.111836956191996 0.0463928513955638 94 422
2355 104671 5 0.8 20 "IR" "MI" 0.233066814356668 0.48151755523685 0.208341049043697 0.429820483217253 0.21512580846085 0.17295264453788 0.46033977718726 0.358981782396391 0.212457695729675 0.269997813957029 0.452758329387473 0.560125593749615 0.621145267355398 0.433212733094212 0.690796558730401 0.481333201816537 0.451666174727762 0 0.109359588747203 0.198784756246342 0.0932076502063038 0 0.42085676800024 0.15452097026758 0.454643810342064 0.999121937143449 0.467157520971171 0.645464922697082 0.000482364723871004 0.000878062856550981 0.00262612228138586 0.0012293507889967 97 117
2356 569874 1 0.9 20 "IR" "MI" 0.230946527090528 0.484083066500845 0.204035580242662 0.427126621495809 0.205596406983732 0.176980347657297 0.433032640390715 0.364569594441154 0.229316921575696 0.267975200273717 0.481453998873633 0.551702871762739 0.613523281731558 0.426624978152787 0.701327702092076 0.487397787957034 0.486015841460403 0 0.0395790983898972 0.191884366692366 0.147142406652248 0 0.762682133572917 0.279712547462452 0.366306925175892 0.993128053041745 0.188458016415909 0.523169631426708 0.00053482671145764 0.0068719469582546 0.00928075162127745 0.00523345441847449 96 102
2357 526302 2 0.9 20 "IR" "MI" 0.228175453404667 0.478995480194589 0.206293072782445 0.432306890100753 0.20452508223061 0.177042399062366 0.430164963113492 0.364185602269646 0.231137117518216 0.268592668537642 0.48468225273906 0.55218136217406 0.609742934697643 0.423825477487933 0.706022858838303 0.490381591804332 0.471843413816736 0 0.0451371895437564 0.187452171013372 0.157500217627627 0 0.757333027513053 0.282967466554783 0.370383250817166 0.994571116496581 0.188984620536731 0.525128000453325 0.000273117738471716 0.00542888350341926 0.00854516240645987 0.00445236197852023 98 106
2358 541951 3 0.9 20 "IR" "MI" 0.230433471941389 0.477570309862548 0.209693410031768 0.433931245387821 0.205569339139923 0.175997166877604 0.436232469303532 0.36442710063822 0.226070769759994 0.266582868349354 0.477936584732449 0.551664965223745 0.611999977958916 0.425716997192403 0.702347048141116 0.488223040069851 0.413535062322227 0 0.0402812624348284 0.1653863578716 0.158048403687005 0 0.744388849578574 0.277746773712282 0.426847173613332 0.98952094149117 0.198727811161211 0.547893722104483 0.00156936037743697 0.0104790585088298 0.0166020768253869 0.00897314631163509 91 96
2359 869727 4 0.9 20 "IR" "MI" 0.227474467813289 0.46221361395301 0.221680756640788 0.44970167706964 0.203143177291148 0.173509984882398 0.432543677947759 0.36151467727707 0.227234023967964 0.266499702131472 0.482328874717506 0.554915311248665 0.604127629986835 0.418789256804944 0.715414482740225 0.495617743323742 0.337587950335267 0 0.030880128812117 0.13473042714606 0.19290377584807 0 0.760010154830745 0.294940021034188 0.467769251445569 0.990022143096664 0.192734586274017 0.56154034034502 0.00173902237109393 0.00997785690333641 0.0163751300831206 0.00878921147473179 101 100
2360 174165 5 0.9 20 "IR" "MI" 0.225603894817107 0.474495197908783 0.208167641966161 0.437124453544114 0.207251512433121 0.178331657967775 0.436361904176891 0.366289723695498 0.227832996488772 0.267914845416401 0.477990576347332 0.5499235781592 0.611187065218003 0.425002651988198 0.703915483871334 0.489096656978393 0.386251295043069 0 0.0361587729852375 0.15148511625837 0.191749689140587 0 0.762141525258616 0.297147571817208 0.421687674395949 0.996928288317692 0.196298552771218 0.548606408610449 0.000311341420395572 0.0030717116823077 0.00540114898492842 0.00276090331397259 90 104
2361 14276 1 1 20 "IR" "MI" 0.226739309398868 0.45928526270782 0.223849618054323 0.45282220625418 0.198336025347773 0.174815203192617 0.420849430493213 0.364238885260896 0.233895453742951 0.264852876028133 0.49506866597413 0.551422995688265 0.599890537939257 0.414930284880595 0.722597947825407 0.499628683874707 0.283424504290086 0 0.000241406036215324 0.105912220036726 0.27339048259052 0 0.994698815023452 0.398121263754475 0.443061569985198 0.998632932575435 0.00300835516501055 0.49486019222928 0.000123443134195947 0.00136706742456524 0.00205142377532244 0.0011063239795185 100 101
2362 377800 2 1 20 "IR" "MI" 0.216467875278049 0.442445183686054 0.230410641853835 0.47028469957459 0.200426029136351 0.177256436553509 0.421239636912741 0.365912838558545 0.235978441484535 0.266426854321714 0.494710884902059 0.549559394981249 0.594150340967909 0.409649303414044 0.732815937660084 0.505085810952555 0.127578526022547 0 0.000139941315716853 0.046107570169546 0.329205760951713 0 0.993151459914355 0.420767723504006 0.542965075128774 0.997954725409792 0.00303110020531127 0.531231257088182 0.000250637896966534 0.00204527459020759 0.00367749856461702 0.00189344923826555 102 98
2363 226571 3 1 20 "IR" "MI" 0.220095416616878 0.455212123720807 0.221371326133899 0.457043498851342 0.196864057905468 0.176791387564791 0.413657203375069 0.364242603411118 0.240085651041114 0.267770213962808 0.502627404873608 0.551232862967498 0.593750862087137 0.410668690492846 0.729227191137821 0.504025873170672 0.259435579969755 0 0.00031449736251248 0.0950793885521359 0.277275818433641 0 0.967398205691726 0.395359794004682 0.461051287123477 0.979290223176321 0.00319942449908063 0.493069307650935 0.00223731447312682 0.020709776823679 0.0290878724466806 0.0164915097922473 100 98
2364 365253 4 1 20 "IR" "MI" 0.228101988185704 0.471465574849552 0.213238823170323 0.440224784922103 0.197782887359563 0.174022721595055 0.416828150687068 0.35994440310256 0.2376084264633 0.268996579526303 0.499435224051458 0.555943825266377 0.599907597140322 0.415862935568526 0.719843829159925 0.498765778492162 0.39444000576867 0 0.000356967049845675 0.14785405710488 0.2248369761441 0 0.983220524452883 0.376153223481729 0.380153618423273 0.990455623255977 0.0031394555853827 0.468700085610552 0.000569399663957496 0.00954437674402273 0.0132830529118887 0.00729263380283853 103 104
2365 579363 5 1 20 "IR" "MI" 0.224439273586334 0.450832184945258 0.230126601882448 0.461674414326199 0.196164328632823 0.173722786495377 0.41743477020226 0.36277023192674 0.234771940839023 0.264940285526529 0.498323764531548 0.552801022066439 0.594326388714533 0.410595288492763 0.729838828248 0.504009566495 0.184049279611668 0 0.000207129272238514 0.0687691874032531 0.307567513251274 0 0.957530650400643 0.400442890103566 0.505486671464054 0.973786579398814 0.00327765522113682 0.509469377780988 0.0028965356730043 0.0262134206011857 0.0389845651059818 0.0213185447121925 92 96
2366 461553 1 0 30 "IR" "MI" 0.24174436804356 0.496575894852476 0.201936472261898 0.414316208714385 0.226798940678705 0.226530200093314 0.494529368736513 0.486027432259227 0.191915780445458 0.198787459631262 0.41618620588905 0.426037959064608 0.695073508815579 0.492195799629921 0.592639712338617 0.419039070269561 0.520289346083207 0 0.239161376831841 0.258796211251028 4.16373636488826e-05 0 4.791547539343e-05 3.00936346929513e-05 0.479602552540627 0.999851894099125 0.760543307889587 0.741021585574474 6.64640125168862e-05 0.00014810590087526 0.00024739980317835 0.000152109539805835 90 3601
2367 184377 2 0 30 "IR" "MI" 0.231740713673793 0.485188261788049 0.203610091087919 0.425991509598401 0.229567772513716 0.22910433433845 0.493395182630593 0.484897944054431 0.195171370326026 0.201999842057333 0.417462614420141 0.427169362215798 0.690412820525958 0.487626146466688 0.600781303471279 0.423755243298826 0.453020289228043 0 0.248120884254743 0.234531877905884 4.18473957471203e-05 0 6.28085852626034e-05 3.48966182153277e-05 0.546888016245884 0.999904893710124 0.751668998971696 0.765336010756682 4.9847130325329e-05 9.5106289875501e-05 0.000147308188298095 9.7214719219464e-05 89 3601
2368 294776 3 0 30 "IR" "MI" 0.23515600369631 0.486525569685999 0.205623438176667 0.424736619805941 0.229579914855479 0.227103787153426 0.497130211064207 0.483321272194491 0.191933076185443 0.20170121801272 0.413487472894112 0.428870467246675 0.691839705705215 0.488661093587096 0.59925773237483 0.422713485075243 0.436894464107308 0 0.203029401537467 0.215295880405312 4.31404028280922e-05 0 4.22767891364004e-05 2.85577768317294e-05 0.56301050363758 0.999899970885099 0.796770592708671 0.784572963724078 5.18918522842549e-05 0.000100029114900576 0.000157728964725648 0.000102598093778239 90 3601
2369 413664 4 0 30 "IR" "MI" 0.2394880504283 0.495130817574143 0.201315091997366 0.415679512139439 0.22609265979976 0.228099133811221 0.490798446901973 0.487891375664887 0.194523379964019 0.198437183977127 0.420016642747237 0.424056918497482 0.693679844039281 0.491073295301972 0.594275655938511 0.420127646406866 0.533431107766469 0 0.277183684042496 0.275170255280136 4.52336282107087e-05 0 5.6465928913123e-05 3.41688927304433e-05 0.46648171700503 0.999905729294359 0.722615404882335 0.724702867221754 4.19416002900143e-05 9.42707056406562e-05 0.000144445146255546 9.27086053794254e-05 89 3601
2370 289865 5 0 30 "IR" "MI" 0.24677963729546 0.51017472216558 0.193704670325087 0.400118231819341 0.223422288888722 0.226350540743132 0.48672332785631 0.486332347529006 0.195892653125705 0.198326997277758 0.42437714339956 0.425592472179338 0.696552466927313 0.494450907764326 0.587924320728549 0.416656735147972 0.657711495704492 0 0.291435025315519 0.327039757650826 4.86138727878293e-05 0 5.20704745456613e-05 3.41045724557729e-05 0.342211757640443 0.999915867705349 0.708381693107467 0.672846462508543 2.8132782276396e-05 8.41322946509893e-05 0.000131211102467544 7.96752681746974e-05 91 3601
2371 506172 1 0.1 30 "IR" "MI" 0.240682634790434 0.507126773674423 0.191569863522439 0.403322016621166 0.225968296230422 0.225690374678907 0.486692482185853 0.478321465878545 0.198026525483899 0.205082563088918 0.424300915234344 0.434238598946486 0.692341305699764 0.490570857409518 0.594678952095257 0.420774263298471 0.621912262344859 0 0.289036998103253 0.309821067528411 6.91666066414674e-05 0 0.00011494123119256 6.14943015100235e-05 0.377983439687413 0.999894303042977 0.710671812241902 0.690013146813217 3.51313610872111e-05 0.000105696957023241 0.000176248423652757 0.0001042913568627 91 3601
2372 42584 2 0.1 30 "IR" "MI" 0.242273171432374 0.507489399111128 0.192600974807397 0.402962332209266 0.224297223981826 0.225351874007626 0.484326965477177 0.478704727293531 0.198613086225265 0.204384947791964 0.426702408884387 0.433817860215271 0.691922269421826 0.490049058756242 0.595599008824626 0.421295246526932 0.617568206088865 0 0.29867636628653 0.312845910028922 5.18300653968972e-05 0 7.48492527457329e-05 4.24944307739873e-05 0.382342745901278 0.999888632251953 0.701076058762771 0.687006078546285 3.72179444602241e-05 0.000111367748046707 0.000172725697953279 0.000105516994018784 92 3601
2373 388830 3 0.1 30 "IR" "MI" 0.234696486675707 0.496661532406788 0.195832511415058 0.41403983475359 0.225285704421546 0.225331917970872 0.482433956319408 0.474819372554613 0.201297835654198 0.207975996969351 0.428737209659893 0.437772928230109 0.685314109068125 0.484411307318851 0.605106344038607 0.427092693675555 0.567831256225994 0 0.292348556999053 0.290218798286826 4.67828070889272e-05 0 6.57969290747414e-05 3.7641368837591e-05 0.432076687128931 0.999890759141928 0.707404844663766 0.7096326149276 4.52738379861103e-05 0.000109240858071924 0.000180801408105604 0.000110945416736931 90 3601
2374 180030 4 0.1 30 "IR" "MI" 0.23938862711298 0.498102343144827 0.198452219738291 0.412637932288697 0.226060145847318 0.225104652339881 0.488557821423917 0.477931860777812 0.196355575951501 0.204866873298288 0.422306209911135 0.43465486623102 0.690553425300179 0.488036465698115 0.59967466898808 0.423371492058257 0.557391214042482 0 0.271977235269544 0.28160272513317 4.14332039711528e-05 0 6.07751908543675e-05 3.41689326637141e-05 0.442524250954774 0.999913087607309 0.727816276112205 0.718272160897283 4.31017987733634e-05 8.69123926910151e-05 0.000145713427397422 9.09450368827843e-05 88 3601
2375 788376 5 0.1 30 "IR" "MI" 0.236687027230275 0.49540106104736 0.19868779941287 0.415446133055725 0.227853015646752 0.226549363087417 0.491474419524359 0.480183182329492 0.19538870126104 0.204159302524854 0.419349593399451 0.432396491546732 0.691089405964443 0.488787406253168 0.598235803198764 0.422643204150393 0.532001027569245 0 0.273949327319714 0.271878412327363 5.8201663088411e-05 0 6.52030216573631e-05 4.13018893508805e-05 0.46789949445781 0.999907438212034 0.725822074960572 0.727982033267694 4.12763098570325e-05 9.25617879664905e-05 0.000163394698056896 9.82525155924908e-05 90 3601
2376 41330 1 0.2 30 "IR" "MI" 0.238859222043219 0.498695385375667 0.197519593945605 0.412041911582309 0.22640839204922 0.220694574247138 0.488667548615298 0.466864033979121 0.196636934531871 0.211251890102339 0.422322650408551 0.446504809165227 0.685962188339576 0.484606047223162 0.605408418579815 0.427104388139573 0.552695939508395 0 0.26336898542009 0.276902601215361 5.2930785981424e-05 0 9.98894540766769e-05 5.06093001694996e-05 0.447209324995169 0.99990065066824 0.736333921619768 0.722935851065235 4.18047104550361e-05 9.93493317598173e-05 0.000197203506065671 0.000110938419234701 90 3601
2377 266698 2 0.2 30 "IR" "MI" 0.234250639681036 0.487233211718976 0.203935053643916 0.423865405611318 0.229099491074761 0.220038809158051 0.494914453338058 0.46490026346135 0.193495297270387 0.212551285648462 0.415885311541337 0.448654853318284 0.683388939913849 0.48206585530632 0.609981636562765 0.429769662522867 0.476592036269678 0 0.219735661526099 0.23423601054356 4.91522515909854e-05 0 7.25515838719809e-05 4.02624402528142e-05 0.523313489132719 0.999915924242651 0.78000844890347 0.765620886808526 4.5322346012365e-05 8.40757573491527e-05 0.000183337986558805 0.000102840207661687 88 3601
2378 97280 3 0.2 30 "IR" "MI" 0.243109680847864 0.503041940609429 0.197200122058388 0.407560790709395 0.225480484384384 0.219836800462905 0.489884167906026 0.467957815108363 0.194873985770083 0.209439097836841 0.421180383888551 0.445410295034728 0.688426965695152 0.486878763835254 0.601513205665313 0.424806463896329 0.599700428416042 0 0.265807848550082 0.296264264182637 7.87691057863939e-05 0 9.80517241600482e-05 5.91393170549872e-05 0.400161174619186 0.999741809362883 0.733754389145361 0.703462192847271 5.96278589855455e-05 0.000258190637117246 0.000339710580396955 0.00021440365303715 90 3601
2379 213327 4 0.2 30 "IR" "MI" 0.234185653264004 0.489616124621222 0.201690049012763 0.421327197112285 0.225851145399074 0.219688137001817 0.485958934032908 0.463417736094921 0.19853680979241 0.213529913673137 0.424915065815328 0.449985096417208 0.679724935664894 0.479453787945473 0.61375677247831 0.432300709494074 0.510642801570309 0 0.264285133237693 0.261222957745349 5.10973883503794e-05 0 9.83616454898161e-05 4.94374844231285e-05 0.489253092396358 0.999896344442312 0.735411507923595 0.73860853494933 5.30086449822991e-05 0.000103655557687811 0.000204997193222208 0.00011906982089731 89 3601
2380 449400 5 0.2 30 "IR" "MI" 0.237711388799685 0.496469338564101 0.198506444352672 0.414314621448792 0.227347982949223 0.220662222933558 0.490616303691463 0.466316587739543 0.195782893520552 0.211753021521549 0.420338635000369 0.447087047627951 0.685721594682466 0.484257081330778 0.606042359394774 0.427471756698208 0.545367395445733 0 0.25189234586514 0.269930427977689 4.48106770142589e-05 0 6.87723105951375e-05 3.76942967939235e-05 0.454544953820086 0.999904764044526 0.747842235347592 0.729922037203326 4.28400571663396e-05 9.52359554735076e-05 0.000196646476672417 0.00010984052219123 89 3601
2381 248033 1 0.3 30 "IR" "MI" 0.239511960290223 0.51343691793315 0.185319440173995 0.396765906559938 0.228759778334642 0.218624128052892 0.490675631678652 0.457763261581809 0.197094302144752 0.218225907553502 0.420534172240375 0.456506484422822 0.686895866677757 0.486831072603605 0.60063964987225 0.425096320625851 0.675680166001407 0 0.259405916926279 0.317408386621825 5.08882752480816e-05 0 8.79448416155556e-05 4.57954668591418e-05 0.324237587532251 0.999891275510427 0.740261973066451 0.682420592329542 3.13581910939891e-05 0.000108724489572685 0.000244165165653793 0.000125225581774184 88 3601
2382 221836 2 0.3 30 "IR" "MI" 0.232031160745107 0.484747738442107 0.204463786052591 0.426656853817098 0.230285911233997 0.215726989961487 0.495716254190799 0.452709614546417 0.193748964690445 0.22023996373306 0.414943782819708 0.461787704021417 0.678044061940591 0.477351903987064 0.618452714476096 0.434860460049074 0.404823140942612 0 0.20148711187826 0.202772767408208 3.24224884545806e-05 0 7.26336849509227e-05 3.42903239518684e-05 0.595056416875776 0.999873720763161 0.798121050094441 0.797018105100654 8.80196931573545e-05 0.000126279236838658 0.000319204342348052 0.000174837167186174 90 3601
2383 230068 3 0.3 30 "IR" "MI" 0.240355616849746 0.495675533197765 0.201475711239234 0.41511299418797 0.225082328137839 0.214654370159539 0.488412130866038 0.45541062857203 0.195803868007533 0.21643811121906 0.422759249653788 0.458814412444439 0.680092315147124 0.479720289018032 0.613717690465827 0.43234927015366 0.53064188109808 0 0.273739834818219 0.273775817648018 7.77013557488897e-05 0 0.000409339586477796 0.000157131978325581 0.469221361891095 0.99984439015802 0.725512537638275 0.72588756452966 5.90556550758192e-05 0.000155609841980213 0.00033828795702811 0.000179485843996115 92 3601
2384 868491 4 0.3 30 "IR" "MI" 0.23530274438105 0.500145086359233 0.193306682128908 0.410476332297253 0.228709633353387 0.218075917363368 0.49000913275503 0.456307442975377 0.197469391930252 0.219044007326856 0.420843908063886 0.457922614328007 0.682088295097805 0.481770637319042 0.609820081386016 0.430157977407192 0.576952114956947 0 0.267687088669262 0.284295479100362 4.34425070386443e-05 0 9.91510066464669e-05 4.67724770343947e-05 0.42296387601638 0.999882700715589 0.731961213585613 0.715523398435486 4.05665196350175e-05 0.000117299284411211 0.000252546738477955 0.000134349987117549 88 3601
2385 780398 5 0.3 30 "IR" "MI" 0.23184748120519 0.48235677664102 0.206438059452751 0.429065068419601 0.229448980232029 0.215149859075414 0.494972209370269 0.452279212197687 0.193780730778195 0.220101355885255 0.415782800208353 0.462245777713194 0.676446320512633 0.476182611106931 0.620320146116202 0.436075025531417 0.408133963768322 0 0.194817383501462 0.2020185800835 4.75964630433636e-05 0 9.91410446278216e-05 4.79626982696736e-05 0.591705095215843 0.999789518764268 0.804595754338171 0.797667720823229 0.000113344552791703 0.00021048123573227 0.000487721115739283 0.000265736395001578 91 3601
2386 751483 1 0.4 30 "IR" "MI" 0.244238938886657 0.508953793234217 0.192769966822548 0.401431523643221 0.225605531401927 0.209655442759927 0.489660639010381 0.442849656444967 0.195149881005689 0.223863276448029 0.421354639467133 0.472502256243674 0.679499913048511 0.48031691181084 0.611783124276266 0.431950095583878 0.632574331052379 0 0.261880913172535 0.307482100257774 5.34184803080094e-05 0 0.000132077637972556 6.01373554120015e-05 0.367300666502904 0.999296903003939 0.73685971245865 0.691848564035229 7.15839644086961e-05 0.000703096996061406 0.00112729673084262 0.000609198351585575 92 3601
2387 286421 2 0.4 30 "IR" "MI" 0.237155234908058 0.493057383244379 0.201180140285699 0.417922274993005 0.228964605663676 0.210124740957213 0.49615842039082 0.442298163082348 0.192285359195458 0.224990094717042 0.414459382790863 0.473195032221334 0.676244581528947 0.476830006983614 0.618455594198199 0.435556569705159 0.499370137840642 0 0.222664838948168 0.244264001543207 4.62700749276812e-05 0 0.000108886028764346 5.02248957906994e-05 0.500538490220258 0.999861010111802 0.776840050389725 0.755502323883558 4.51018641719167e-05 0.000138989888198511 0.000386224633342872 0.000183449677443663 88 3601
2388 636791 3 0.4 30 "IR" "MI" 0.242298565852321 0.503659675359018 0.195932695667773 0.406900148945376 0.223642185260265 0.209486702775287 0.484811990625329 0.442332673180386 0.197716800546799 0.224213145146561 0.426331886460874 0.472975316449996 0.675427453887873 0.476790611945398 0.617862641361133 0.435561453322401 0.597229706397269 0 0.27893157729902 0.300179680785182 5.07552575760411e-05 0 0.000136607733420012 6.07537125166626e-05 0.402680482041934 0.999892821007788 0.720663791936099 0.699626486665243 3.90563032215235e-05 0.000107178992211899 0.000268023031461094 0.000133078837058087 91 3601
2389 553210 4 0.4 30 "IR" "MI" 0.239307514766565 0.496102822199418 0.200262585104729 0.414684710498412 0.224679435541923 0.208477189935827 0.486902951728121 0.439865883187482 0.196725255815077 0.225579264892779 0.424112038251062 0.475520817165223 0.672464140244316 0.474102140663864 0.622567105812584 0.438309828115578 0.550832903583656 0 0.262497017344459 0.277107487893902 4.96889930423678e-05 0 0.000178584731938764 7.33290194375015e-05 0.449074334037574 0.9998617146118 0.736967245779064 0.722646350823286 4.30733857275627e-05 0.000138285388199954 0.000357152144538594 0.000172832263374444 91 3601
2390 857479 5 0.4 30 "IR" "MI" 0.237398356018846 0.494183210876884 0.200397058601765 0.41679833238766 0.227329074207427 0.208778367951163 0.491626706074194 0.439113694181134 0.19487723335797 0.226700133021996 0.419254494935849 0.476389524485762 0.673505798177436 0.474670290794032 0.621974424981731 0.437808402572951 0.502587141947541 0 0.232322147850875 0.24901845796604 4.91033525057946e-05 0 0.000118236996775685 5.41462381187187e-05 0.497277975213735 0.99973728734081 0.766855568924558 0.750589087160552 8.57794862182202e-05 0.000262712659189662 0.000704046227790564 0.000338308635289409 86 3601
2391 811443 1 0.5 30 "IR" "MI" 0.237331099447093 0.502711704351543 0.192740088578505 0.407911029460716 0.227150514889632 0.202738971937207 0.486763971632987 0.421963451325643 0.198985473666407 0.23793815397444 0.42435575776859 0.49487383438225 0.667220586273932 0.469952594749034 0.629663716219352 0.442950377563367 0.590248266618025 0 0.259925820370614 0.28837315651668 0.000842213649751407 0 0.00188602779207455 0.000876418668429654 0.408872052925952 0.999866790294816 0.737831796221452 0.710582577820996 3.74668062723256e-05 0.000133209705183895 0.000356355615859376 0.000167846993894911 91 3601
2392 314030 2 0.5 30 "IR" "MI" 0.238993471845875 0.500827625975068 0.19572624585862 0.40978483391627 0.227224716569011 0.203125439371864 0.49025123898962 0.425296815677459 0.196122687231103 0.234896413265423 0.42096456526077 0.491449193814638 0.669343627786751 0.471755843351501 0.626745346355145 0.441132919868411 0.574934717828399 0 0.26410224021956 0.285106507821208 5.43175356322991e-05 0 0.000202377051419151 8.12828459516133e-05 0.424969311165598 0.999900971337251 0.735353837272674 0.714659274505784 4.16534703708355e-05 9.90286627486293e-05 0.000341545456346944 0.000152934827056789 93 3601
2393 254308 3 0.5 30 "IR" "MI" 0.244351647650926 0.511949901149851 0.190270992646085 0.398292597041855 0.222877980341941 0.202652608170401 0.48198228766723 0.426220976677004 0.199436404165134 0.233318640544569 0.429143673015587 0.490362886246694 0.669882236163268 0.473155930682732 0.623026037355788 0.439517100971575 0.661022935110021 0 0.31743094944363 0.336165253709962 6.15141769606192e-05 0 0.000246503101108888 9.75357170503345e-05 0.338821145266463 0.999344150170333 0.680764690819008 0.663009116276748 9.44054465545801e-05 0.000655849829667351 0.00155785663625392 0.000728094296239274 88 3601
2394 384791 4 0.5 30 "IR" "MI" 0.244608997347694 0.513549676994251 0.189145580660607 0.396676950245768 0.224770479483761 0.201968085212388 0.486388357350746 0.424415593629103 0.197248129262008 0.234479446891329 0.424777629835761 0.492351863449676 0.671347562043843 0.474490334499685 0.620873156813943 0.438256778637819 0.669743672589101 0 0.272508031021746 0.324977532587571 6.99831605822887e-05 0 0.000287854354638977 0.00011279430868113 0.330156076514033 0.999881212772716 0.726813816194173 0.674740366709331 3.02677362831366e-05 0.00011878722728403 0.00039029842944209 0.00016930639441654 89 3601
2395 145142 5 0.5 30 "IR" "MI" 0.236671809250767 0.497165832531594 0.197154041050601 0.413681787817887 0.227336514273644 0.203091721251975 0.49010005452771 0.424590050104229 0.196246635819331 0.235652599554121 0.420751246640132 0.492253769962894 0.667100044776385 0.470131280716952 0.629053276424053 0.442753364631708 0.525485989152962 0 0.248613654899743 0.26184826750256 4.43057255451501e-05 0 0.000167374286116277 6.70475547162627e-05 0.474349252739739 0.999502261317424 0.74999468768334 0.737496966362108 0.000120452381753971 0.000497738682576092 0.00122428313080066 0.000587718580615357 89 3601
2396 595280 1 0.6 30 "IR" "MI" 0.245333276909793 0.511628351742706 0.1913931023204 0.398744279194149 0.225176522728543 0.190913476527859 0.489199932947944 0.400816355564718 0.195239796432078 0.246916806969117 0.421991286021759 0.51801473542338 0.661423276166195 0.466860003652327 0.633549705721596 0.446638287104451 0.633525393005002 0 0.245545914960842 0.304883077977419 5.34906161563429e-05 0 0.00029013506564279 0.000104632480077365 0.366342248982763 0.999421888681018 0.752865374486009 0.694406799047312 7.88673960790069e-05 0.000578111318982378 0.00129857548750677 0.000605490495191623 91 3601
2397 712902 2 0.6 30 "IR" "MI" 0.24161352736245 0.492024608565341 0.20603417765427 0.418978615081187 0.224996611105661 0.189207422725609 0.492663487392596 0.39985470547399 0.192162358992215 0.245818792188424 0.418547479289035 0.519064430143087 0.65581756119372 0.461343295555387 0.644015328834908 0.452379275137059 0.496364430726363 0 0.216439351120566 0.245195501002062 0.000237048425908861 0 0.00103223456826662 0.00038863776780783 0.503227782226701 0.998998539409917 0.780475745417339 0.753411565731112 0.00017073862102745 0.00100146059008278 0.0020526688938282 0.00100429549901749 94 3601
2398 595039 3 0.6 30 "IR" "MI" 0.244618867209103 0.516254026651384 0.186782926373538 0.393977856350099 0.225738009079843 0.193704996618005 0.48779335923039 0.404709808360716 0.197088753498264 0.246132200723808 0.42364349210004 0.513893034731388 0.664061872906951 0.469033751393516 0.63000388059561 0.444438812770326 0.666234502112675 0 0.275769581372824 0.324786429202908 5.37460929186124e-05 0 0.000295137621342788 0.000106920732780596 0.333671600622952 0.999847639788727 0.72330356798483 0.674853462684395 4.01511714542769e-05 0.000152360211272993 0.000631713021003258 0.000253187379915757 94 3601
2399 794760 4 0.6 30 "IR" "MI" 0.232440917121787 0.486807413880306 0.202890751642439 0.424511382728439 0.230940643088055 0.193050974744683 0.498511718731929 0.401191961401609 0.192033986109499 0.24934160232356 0.412346531221277 0.517828237750512 0.656432534954524 0.461420038812384 0.644266340075498 0.452371761745664 0.426844614840712 0 0.186972443249869 0.206231514088325 0.000174893814436413 0 0.000521550961227818 0.000217008721636773 0.572915601652122 0.999890665996581 0.811969833377595 0.793330701960456 6.48896927294358e-05 0.000109334003418822 0.000536172411307624 0.000220775229581837 90 3601
2400 617117 5 0.6 30 "IR" "MI" 0.238062208439129 0.496744100507804 0.198687465385237 0.414080442226352 0.227471546784496 0.191630674697231 0.492132763943538 0.400053834232703 0.194573390712031 0.248702946460921 0.418826607427237 0.518843142800896 0.657164429920857 0.462421596036371 0.64196380255819 0.451183463976645 0.545977766940855 0 0.222538210348725 0.26232645848139 4.71347362414281e-05 0 0.000246776400193177 8.98934438771734e-05 0.45387352456505 0.999616542355426 0.775986246464408 0.737051881874936 0.000101573757852777 0.000383457644573983 0.00122876678667366 0.000531766199796619 87 3601
2401 577206 1 0.7 30 "IR" "MI" 0.242679354089206 0.504810172667607 0.195315254298625 0.405747247020555 0.22791818007419 0.178002092534206 0.494947295550473 0.371479209322104 0.192610263178624 0.263827744347918 0.416154744307543 0.550273087864355 0.648599626697602 0.456371982163588 0.651753261825167 0.458157067974775 0.599622918223359 0 0.213963652702408 0.282324542140411 0.000119244528171785 0 0.0018926513696243 0.000573874405450073 0.400191935176222 0.999520149876436 0.781636665935063 0.716208017469205 6.59020722464172e-05 0.000479850123564481 0.00250702999290469 0.000893565984933746 91 3601
2402 30902 2 0.7 30 "IR" "MI" 0.248738246650942 0.519327551482736 0.18728728655507 0.390720990623895 0.222953271398554 0.178308027204435 0.48443678285162 0.373335196586368 0.197616089738746 0.261949740201435 0.427278256388756 0.548083911147148 0.649999545253931 0.458608929568282 0.64685311649525 0.455829938081295 0.702068162800814 0 0.268935345175221 0.340894541003863 0.000774018500869289 0 0.00964319336024788 0.00299149412197017 0.297019479265522 0.999184051064459 0.718703811007708 0.655022205823361 0.000138339432794681 0.000815948935541342 0.0027176504568231 0.00109175905080608 93 3430
2403 446322 3 0.7 30 "IR" "MI" 0.241878995921671 0.513613661381183 0.186959811402855 0.396624264891577 0.225538046268924 0.179701780130485 0.485834015392546 0.372865601927669 0.198517044082207 0.264612119689395 0.425362378978009 0.548605389639993 0.64711882232108 0.456463554275068 0.650088975174456 0.45792149713331 0.660470304775054 0 0.269824733341059 0.320584116370579 0.000283267913087599 0 0.00196209194605743 0.00066016825475424 0.338991203466889 0.998178465223345 0.722915835114614 0.676529368596997 0.000255223844968968 0.00182153477665507 0.00529733959826922 0.00222634677766925 90 1873
2404 855007 4 0.7 30 "IR" "MI" 0.240942053012081 0.500019224127906 0.198078601194874 0.41073744167292 0.226435726334825 0.178866225717495 0.491695392951484 0.373493906580546 0.194174399471693 0.262534257086054 0.419480877613635 0.547922598248759 0.646244005064401 0.454457018717765 0.65478725775262 0.460044461732389 0.54884151719949 0 0.22657383373046 0.266848148171838 0.00198118832646564 0 0.0112433969965864 0.00390287969484423 0.448934329603122 0.998766312507097 0.757047448234804 0.727281535336524 0.000242964870922418 0.00123368749290265 0.00513532103814943 0.00196743679679417 91 2583
2405 171402 5 0.7 30 "IR" "MI" 0.235680104056075 0.498304016933051 0.195285259083702 0.412431687857019 0.229117408223123 0.178919244726705 0.492954657598903 0.370081766867372 0.195407088128062 0.266921715847327 0.418226322469377 0.551755710939743 0.643716757005903 0.45270051391924 0.657614063059091 0.461975879769781 0.560796811639122 0 0.212138649257155 0.263798148029507 0.00100804867224908 0 0.0056453109393053 0.00196526461712314 0.438144786155528 0.999871021444794 0.781320824401933 0.733919124368794 5.03535331016833e-05 0.00012897855520609 0.000895215401607021 0.000317462984575703 92 424
2406 190042 1 0.8 30 "IR" "MI" 0.241091246046811 0.501322563240949 0.197013649698322 0.409315366815998 0.217321834612324 0.170080991545432 0.467556436910405 0.353770550185601 0.207950042989883 0.272476735478224 0.445157092281519 0.566435362048861 0.628494072204567 0.440375823168818 0.677440428166429 0.474183551747298 0.590174639434173 0 0.169871079179456 0.270583290533168 0.0450030903009365 0 0.299177567967334 0.100135094048011 0.364735680348948 0.99948559648513 0.52868027266994 0.628441215645036 8.65899159421019e-05 0.00051440351487004 0.00227108018326985 0.000840399773785587 96 119
2407 182834 2 0.8 30 "IR" "MI" 0.230485859211834 0.478477264484358 0.208944595103273 0.432895458317011 0.219546242164546 0.171580983385598 0.469700231925828 0.355392450754294 0.207869031536672 0.272605043441043 0.442878463756914 0.564357960817241 0.621613084761978 0.43390506201972 0.689418670080988 0.480707297815067 0.428652938202883 0 0.133835649708822 0.195247319325898 0.0793444391414659 0 0.333436499481527 0.123402710078486 0.491554297405702 0.996535276580192 0.521016932424187 0.676661655683507 0.000448325249948986 0.0034647234198077 0.0117109183854641 0.00468831491210906 90 184
2408 250453 3 0.8 30 "IR" "MI" 0.232888151306554 0.486241022992562 0.203756155922744 0.424995617794598 0.219447578315063 0.174128364415096 0.46894426633759 0.360085695071972 0.208523565393437 0.270431979751184 0.443599693504731 0.55893895897 0.626464094036713 0.437743314168345 0.682711701067365 0.476571778549727 0.463881049034367 0 0.129718101068845 0.207477996515208 0.0833509873544511 0 0.358944731115848 0.13284354504524 0.452527986169903 0.997503755338443 0.503739478029288 0.656559223529805 0.000239977441279375 0.0024962446615574 0.00759768978601936 0.00311923490974749 93 113
2409 91253 4 0.8 30 "IR" "MI" 0.240021249220582 0.492128831565848 0.204636686742772 0.418882078276247 0.218429408757655 0.170472961404877 0.472913357247727 0.356616759075224 0.204071614484042 0.269310173011152 0.43958411533219 0.563039131998146 0.628923619383114 0.440317043628966 0.678018474237965 0.474090321605762 0.509236292970942 0 0.136480013190407 0.230088562764655 0.0660003594731058 0 0.327979106012838 0.1161010069602 0.424677712953424 0.999277681779387 0.532208858801231 0.652602677621484 8.56346025274786e-05 0.000722318220612825 0.00333202199552369 0.00120775265366013 93 115
2410 81922 5 0.8 30 "IR" "MI" 0.223537079950024 0.456563006508385 0.223848409745492 0.455826363753167 0.221889147123408 0.17426489167682 0.47660283427986 0.361678023406516 0.203716403828143 0.268347411548151 0.435618263162624 0.556606990827438 0.619691118750252 0.430949496011142 0.695912225121786 0.483385627573415 0.195929145087721 0 0.0615200446684376 0.0879690101689636 0.127608255793962 0 0.41030996963583 0.163765603575945 0.676264058623755 0.998960253899822 0.525022987352903 0.746921382379872 0.000198540494562797 0.00103974610017823 0.00314699834282956 0.00134400387521929 88 111
2411 346743 1 0.9 30 "IR" "MI" 0.224738290797396 0.459305950049311 0.221996147132628 0.452854887349282 0.209876906710052 0.172287482302094 0.446499966001098 0.357132244496556 0.220712941734938 0.269910260863442 0.467871675259179 0.55919125604144 0.606902679809543 0.42070257700681 0.712619349731008 0.493597807704911 0.267000685058385 0 0.0381532806721785 0.108960356619466 0.197033025582065 0 0.70788930483365 0.278270102548104 0.535138370216659 0.993799842541767 0.240809532616066 0.606515877472187 0.000827919142891206 0.00620015745823299 0.0131478818781051 0.00625366336024315 98 99
2412 534075 2 0.9 30 "IR" "MI" 0.226789413045359 0.468070466408244 0.215389917336547 0.443719827846125 0.209877535897999 0.17366584517432 0.445514587787144 0.359135148638649 0.221693067700705 0.269638878424903 0.468838214531092 0.557316368453736 0.610332794117677 0.423838729738106 0.706721863462154 0.490381238045576 0.355538953932125 0 0.0457954348914982 0.143948056579602 0.180096471851444 0 0.710643899235973 0.273439946248008 0.464158412457825 0.996957995696597 0.235870479739622 0.579255755474212 0.00020616175860584 0.00304200430340248 0.00769018613290716 0.00335624169817847 96 105
2413 41890 3 0.9 30 "IR" "MI" 0.217331089075393 0.452000758176257 0.221913674071009 0.460412236923014 0.212298699421895 0.175861530327346 0.447187512604584 0.361017079685226 0.22266031162531 0.27053272101788 0.467381615491367 0.555049439502421 0.605491318824634 0.419428048112528 0.715106706714199 0.494954330435927 0.203937339820039 0 0.0293826639779115 0.0813133159825657 0.222523960918839 0 0.727031377553817 0.295323929241047 0.572924297156035 0.996422534298832 0.233578504610096 0.618928305943474 0.00061440210508778 0.00357746570116798 0.0100074538581753 0.00443444883291346 99 104
2414 404607 4 0.9 30 "IR" "MI" 0.229555933408385 0.478338341219599 0.208180439017371 0.433067949855424 0.20953898321567 0.172079610141558 0.445075596202445 0.355385149681248 0.221813196755681 0.271870476713935 0.469411678592312 0.561167609311383 0.611174526765613 0.425702753811869 0.701864112486987 0.488472945927536 0.440357119979019 0 0.0511453060959914 0.177948080365461 0.140682849758918 0 0.694460909032004 0.253051024810231 0.418817238863106 0.998675405498753 0.250370192098175 0.567333250190752 0.000142791398955955 0.00132459450124687 0.00402359277382996 0.00166764463355625 96 100
2415 821744 5 0.9 30 "IR" "MI" 0.226606217368303 0.466880015866309 0.216592632754939 0.445115750799278 0.210108956193255 0.174176138173664 0.446183649453989 0.360423822818507 0.2212925203684 0.268749801165218 0.468287301063222 0.555767431107668 0.610891311735222 0.424088537764131 0.706634954288557 0.490152849811874 0.292719734325445 0 0.0349659727134624 0.117574919905833 0.195344488561161 0 0.720974690292288 0.282384572704984 0.511496986520507 0.996120313484862 0.236496155004699 0.596346068042523 0.000438790592886434 0.00387968651513832 0.00756318198955044 0.00369443934665985 98 95
2416 348643 1 1 30 "IR" "MI" 0.225714715357185 0.469893797693538 0.212460777771613 0.441866760101441 0.201713441646146 0.169328324267579 0.425492177207308 0.348491530924285 0.233544013420823 0.275817801870186 0.490559924001126 0.567219672209416 0.59675648127091 0.414089289950278 0.721822593062622 0.500437553035405 0.365237793528935 0 0.00253208005189163 0.136755294492404 0.208362125158254 0 0.965275269896271 0.359534809823639 0.425808775717932 0.993756734813563 0.0190625696306221 0.497559919500786 0.000591305594878648 0.00624326518643712 0.013130080421215 0.00614997618317052 99 101
2417 502261 2 1 30 "IR" "MI" 0.234459888352932 0.488002027333447 0.203361727070419 0.423030170967991 0.19734662933323 0.168396556642378 0.417500348842318 0.348064940838066 0.236583925001145 0.274848147375995 0.498790770978759 0.567722642302309 0.600203074328541 0.417492726877403 0.714793799447559 0.496891016346264 0.535396700121026 0 0.00350102058018461 0.206208422762199 0.169717551410238 0 0.95739073362874 0.341874193205325 0.29380556529159 0.98971317684905 0.0188452317027924 0.442274494855397 0.00108018317714636 0.0102868231509504 0.0202630140882831 0.00964288917707885 93 102
2418 710241 3 1 30 "IR" "MI" 0.226554853034669 0.474509292741362 0.208831202388868 0.437005343901285 0.198342611414408 0.170546315001973 0.417146940123191 0.350545291205068 0.238074095568836 0.275027398568371 0.499124259732835 0.564902652506264 0.59544377945105 0.413461806624591 0.721932696526075 0.500975888072385 0.417355657526932 0 0.00365250645160849 0.157182474123735 0.198571283519018 0 0.95756166903797 0.356320564164032 0.382773729319518 0.983867270708496 0.0177081818585406 0.474455966833434 0.00129932963453247 0.0161327292915042 0.0210776426518804 0.0120409948787986 97 97
2419 116971 4 1 30 "IR" "MI" 0.22647730709118 0.469188874546945 0.213827916396922 0.442526002617664 0.199139881835921 0.167738687733614 0.420974597667005 0.34651873576713 0.234980804231047 0.275873071127622 0.495046331248511 0.569501594874451 0.593355876660715 0.411905951811355 0.724681791755591 0.502691601672681 0.379386965376317 0 0.00287914234953824 0.143349766828576 0.209562344853082 0 0.965736957646139 0.359641845426019 0.410382903417077 0.99308050940999 0.0185236023480403 0.490709161251518 0.000667786353523849 0.00691949059000983 0.0128602976562829 0.00629922649388678 96 102
2420 269660 5 1 30 "IR" "MI" 0.220365459173437 0.451732750291787 0.225112686696912 0.460680075311561 0.200828438345141 0.171049220572124 0.423961427553775 0.35310747706112 0.233779368283596 0.272665299049587 0.491946441136881 0.562499301902488 0.592243118090702 0.40933673512555 0.731557354030096 0.505317330057739 0.215422503256871 0 0.00159091408316506 0.0796640634368967 0.260036690686325 0 0.960246532800826 0.379924073844306 0.523311205041358 0.990282312735797 0.017577292651759 0.530596639549476 0.00122960101544653 0.00971768726420326 0.0205852604642497 0.00981522316932157 99 100
2421 863873 1 0 40 "IR" "MI" 0.245959948576889 0.514571757821956 0.189214398211949 0.39563537103987 0.225714257371378 0.22727194862842 0.489417803747878 0.485838662705886 0.19537250016338 0.199578760147344 0.421513834180804 0.426167447109214 0.698946154576686 0.496559315193226 0.584165658522672 0.41449488065192 0.676409085374158 0 0.273967302236006 0.326322331529729 6.04574635931114e-05 0 4.78982042632032e-05 3.67920436743238e-05 0.323499782877482 0.999915523597921 0.725860827584766 0.673562393737966 3.06742847671756e-05 8.44764020791796e-05 0.000123971974964345 7.84826886301339e-05 88 3601
2422 504344 2 0 40 "IR" "MI" 0.239189623226647 0.508744340614391 0.18895919488866 0.401595163919359 0.227293194274511 0.231261533207512 0.487231618467615 0.489778850380394 0.198746525455854 0.199483491050356 0.423915195398099 0.422039290276211 0.69774435070867 0.495093995781281 0.58718921139487 0.41601910794067 0.637857725806034 0 0.32464842796753 0.325688180400889 6.04968234608917e-05 0 7.597083375451e-05 4.58703033717372e-05 0.362046353019335 0.999905177660096 0.675149397559204 0.674181025719801 3.54243511702232e-05 9.48223399039521e-05 0.000126203639511611 8.49235759384494e-05 88 3601
2423 385743 3 0 40 "IR" "MI" 0.238742666512976 0.496167350811193 0.199632503086524 0.414699811695816 0.226631759783526 0.229121124362773 0.48985671745365 0.488224660753936 0.195837164749162 0.199035655557049 0.420982584193217 0.42371545772857 0.694495550659276 0.491243360599165 0.594505323392735 0.419982271659898 0.524310744091046 0 0.281323591214433 0.272851056649173 4.05975048981646e-05 0 4.91193882468419e-05 3.01427817994518e-05 0.475608039940453 0.999907085913338 0.718504537271804 0.727034005788554 4.0618463603251e-05 9.29140866615126e-05 0.000122752125515939 8.47947804738983e-05 89 3601
2424 869456 4 0 40 "IR" "MI" 0.238213714548076 0.505130936185454 0.191280886037615 0.405287361990538 0.227968380015467 0.231073703411169 0.489523999987087 0.489899702914342 0.197244390443241 0.199224335778953 0.421395547206443 0.421952078482368 0.697255797974713 0.49467343802328 0.587749612259808 0.416400514798889 0.62791718727902 0 0.314178085300207 0.318210482608562 6.08912936968522e-05 0 5.68768843126185e-05 3.96114744724811e-05 0.371983875263037 0.999894973240626 0.685618431179756 0.681653933442443 3.8046164246251e-05 0.00010502675937391 0.000146606635723741 9.5972474522486e-05 90 3601
2425 817115 5 0 40 "IR" "MI" 0.244867886388872 0.515936932402792 0.187239409449857 0.394299198755152 0.225245290875486 0.231114187426149 0.486708993514268 0.493088640590575 0.197364236098285 0.19642983511484 0.42417939711663 0.418704534506447 0.701227364690507 0.498492001316366 0.581033480662981 0.412487380588961 0.657620871522901 0 0.327006696852054 0.336537692143796 5.8477872313455e-05 0 6.6367320058044e-05 4.22189419267809e-05 0.34228555991976 0.999906043244454 0.672808596775111 0.663338568988946 3.50906850253182e-05 9.39567555463448e-05 0.000118339052776414 8.15199253313159e-05 89 3601
2426 634278 1 0.1 40 "IR" "MI" 0.23979725322573 0.507530733379232 0.19052222317662 0.402846577135496 0.225381119814871 0.22670047470244 0.483135271927624 0.47912415735667 0.200680517540552 0.20525059263009 0.428072365775095 0.433358262030801 0.691878847743041 0.489752097991584 0.596453333347262 0.421616755331772 0.637371871561988 0 0.314059699156312 0.323131665078005 4.77909847996719e-05 0 5.6431688853498e-05 3.50186366608629e-05 0.36254774975979 0.99990841393719 0.685751570428535 0.676748743096016 3.25876934224544e-05 9.15860628098521e-05 0.000132298726298715 8.45731893178349e-05 91 3601
2427 213377 2 0.1 40 "IR" "MI" 0.233499277628796 0.49221020517645 0.198892380310929 0.418826177116957 0.231239123416773 0.22715251830811 0.497240173550056 0.479649265355742 0.193230891656329 0.20530347442062 0.41333622884576 0.433040982435484 0.691890919353679 0.489452108753826 0.597426746387878 0.421997944181834 0.479837021319774 0 0.237123568742871 0.239828863472701 5.05111017922128e-05 0 5.60710247048428e-05 3.54691394740031e-05 0.520037156174722 0.999836490578796 0.762559149584131 0.759969812020157 7.53114037118229e-05 0.000163509421204366 0.000261210648293363 0.000165855367668002 85 3601
2428 787128 3 0.1 40 "IR" "MI" 0.240090503125251 0.503103214323027 0.194593828709762 0.407504307334454 0.226846945374746 0.225791432491475 0.489682316934552 0.479080189147271 0.196173422999337 0.20453779431618 0.421191809690186 0.433537907019825 0.692728880991473 0.490458824878152 0.595305046025279 0.420919058687564 0.588291743111776 0 0.263488131607829 0.289372502220784 5.60492965502729e-05 0 6.1761897939667e-05 3.95356050146355e-05 0.411609625461207 0.999893129962796 0.736275048081937 0.71048105814479 4.25821304671062e-05 0.000106870037204248 0.000175058412294828 0.000106904029411767 87 3601
2429 467445 4 0.1 40 "IR" "MI" 0.243409131940089 0.513770708150037 0.18787030457222 0.396377253713743 0.224616783956053 0.227144304192553 0.484654040000444 0.483198242568176 0.198660481506113 0.201962022227375 0.426410987334319 0.429216210329774 0.695170220088695 0.493774811056846 0.588492808305709 0.417442022629232 0.678286585033182 0 0.333670723053041 0.345655127562267 5.85420195019742e-05 0 7.24968305326677e-05 4.41287945262507e-05 0.32162662168235 0.999916663648206 0.666130275696298 0.654222491246165 2.82512649663303e-05 8.33363517936376e-05 0.000126504420128109 7.82523970416016e-05 88 3601
2430 319322 5 0.1 40 "IR" "MI" 0.244256904987314 0.501523291065394 0.199305809630822 0.408971779748531 0.222190698381452 0.222828408521411 0.483895635502098 0.477892876085161 0.197143802652266 0.202866778224579 0.42712130512562 0.434652777181802 0.689276011890177 0.487797279670833 0.599316390507667 0.423554734523038 0.608137496596155 0 0.302280965175984 0.312724641866995 6.41408777167545e-05 0 6.26608527327373e-05 4.29441782506533e-05 0.391764872966581 0.999914932917584 0.697529583691184 0.687152070385015 3.34895595473055e-05 8.50670824161293e-05 0.000126790280099775 8.03435697393165e-05 89 3601
2431 767390 1 0.2 40 "IR" "MI" 0.243202942213659 0.50866152162887 0.19220042942306 0.401700340229571 0.224186233039075 0.223460003938106 0.485108029398891 0.475660870459144 0.197898916679769 0.205673010613408 0.426023402881399 0.437424743101896 0.69084917919084 0.489732201329767 0.595772356716236 0.421800772802351 0.631380960961023 0 0.337546087556153 0.330801863345833 0.000348245316253854 0 0.000217554321609102 0.000192624377322121 0.368237147988555 0.999895803003019 0.662082716535661 0.668910036828893 3.36457341684791e-05 0.000104196996980747 0.000153641586576814 9.54754479515885e-05 90 3601
2432 12547 2 0.2 40 "IR" "MI" 0.240033122775074 0.502483838755001 0.195137975257964 0.408088697280819 0.226798667003309 0.222919596261058 0.490397046117433 0.473301314662631 0.195517079825609 0.207405649472514 0.420429340035728 0.439938877686742 0.689751386039441 0.488554614843574 0.598060704556087 0.423002064708584 0.590145472760275 0 0.29513493386304 0.30039941523204 5.0357291760811e-05 0 7.47609296850624e-05 4.16865393253125e-05 0.409764378335489 0.999894700596594 0.704617077038465 0.699454340022484 3.9791612475309e-05 0.000105299403405965 0.000173228168809515 0.000104558206150421 87 3601
2433 101180 3 0.2 40 "IR" "MI" 0.237154108749693 0.499620437036444 0.195378457798137 0.410985553000364 0.227739138647616 0.221546145051762 0.491205742086086 0.468703504850593 0.195628482700687 0.210458170297406 0.419665706334016 0.444725343169999 0.686439392449071 0.486269107947619 0.60146511079623 0.425382776826801 0.586401784720663 0 0.242725959441371 0.280656336626955 5.44194420152017e-05 0 6.39800463317191e-05 3.94588873783752e-05 0.413497170186283 0.999878665474679 0.756984918921502 0.719175031670468 4.66256510384131e-05 0.00012133452532139 0.000225141590794513 0.000129172815198449 90 3601
2434 331670 4 0.2 40 "IR" "MI" 0.238850517279921 0.507235032367914 0.190034258207927 0.403218298856183 0.22822018128929 0.224421787810827 0.490437804350991 0.473486297144649 0.196730322411381 0.208640079072981 0.420550122846865 0.439749302005848 0.691492486380037 0.49015224605693 0.595404659692289 0.421424077657875 0.619435966010203 0 0.291316038664638 0.308026754265218 4.6609685527544e-05 0 6.73528869056264e-05 3.79580252701056e-05 0.380471592509391 0.999902927452181 0.708446239772502 0.691832010751366 4.58317948783053e-05 9.70725478194675e-05 0.000170368675953955 0.000103276958145333 88 3601
2435 238924 5 0.2 40 "IR" "MI" 0.239155896020125 0.50023239084033 0.196400962557923 0.4104583877425 0.226794906591985 0.221895521912309 0.489526877554311 0.469884508526003 0.196255895884758 0.209621324529842 0.42129892874454 0.443442038901578 0.687846324524418 0.486362906162882 0.602278182972523 0.425264140185156 0.556374621080985 0 0.269812136715988 0.280162179765278 4.7519133179543e-05 0 6.85075080955665e-05 3.86285183445314e-05 0.443533650423415 0.999808215283509 0.729830726692343 0.719627263910278 4.42093624205852e-05 0.000191784716490586 0.000288629083573504 0.000171927806099046 89 3601
2436 562515 1 0.3 40 "IR" "MI" 0.237476971711315 0.496146167223938 0.198621114047305 0.414674989849477 0.228068777821385 0.218192304034155 0.493155404717074 0.461440585071816 0.1943290991203 0.214325350144268 0.417874772424028 0.452776970505206 0.683738053566855 0.483371644205195 0.607275563311872 0.42866656501206 0.53275325529616 0 0.26032475568528 0.268028608210034 5.35305423275763e-05 0 9.4377978628589e-05 4.87738587510791e-05 0.467152573690693 0.999917044341908 0.739400551844387 0.73182315897572 4.06404708184912e-05 8.29556580922626e-05 0.000180314491704738 9.94589554949902e-05 92 3601
2437 298273 2 0.3 40 "IR" "MI" 0.235459262408798 0.486334820734783 0.205944767866303 0.424885363037586 0.22877613949092 0.216039640851326 0.496223267726585 0.457522262496999 0.192163484478279 0.215939267661036 0.414580266785058 0.456845866292776 0.680275042751044 0.479714096677321 0.614047520005618 0.43243411858458 0.454829526804881 0 0.217139027320973 0.226540832465095 3.64346539705283e-05 0 6.51284830960992e-05 3.33582433236578e-05 0.545084072162882 0.999902680324304 0.782586038876553 0.773309026969186 4.99663782663103e-05 9.73196756961416e-05 0.000209805319378042 0.000116782322395241 90 3601
2438 418690 3 0.3 40 "IR" "MI" 0.235257538296472 0.491592548971124 0.201008888870198 0.419475636845424 0.228526101972489 0.217420120409593 0.493836001338131 0.45855974337842 0.194052646745068 0.216337514257943 0.416938098860476 0.455813182972441 0.681203760678554 0.4809968608404 0.611399049873209 0.431096559451239 0.481681553879736 0 0.218286795754024 0.235993720066751 3.72498580098484e-05 0 6.51960670046893e-05 3.37225744965188e-05 0.518235406020982 0.999901227943993 0.781434622008483 0.763855350071021 4.57902412720908e-05 9.87720560066587e-05 0.000213386170489043 0.000117207287731472 90 3601
2439 316860 4 0.3 40 "IR" "MI" 0.236256608097115 0.484814936586504 0.208140470135724 0.426469705792896 0.226891648266108 0.21465036360902 0.493940271385583 0.456431214007902 0.192427424579881 0.215616071628495 0.416627962866496 0.457980301326732 0.677798619972243 0.478088173743565 0.6161839663441 0.434015125181508 0.439068355067721 0 0.216784443129296 0.2217981442504 3.77730586339162e-05 0 6.81695921185118e-05 3.48120233098544e-05 0.560750015146167 0.999624975811739 0.782389805619724 0.77775101236022 0.000143856727477544 0.000375024188261151 0.000757581658861757 0.000416031366070274 89 3601
2440 571977 5 0.3 40 "IR" "MI" 0.239825360174084 0.496848688561342 0.20006597791209 0.413932171086228 0.225675518674918 0.216132498024039 0.489816897868586 0.458780276098566 0.195234740772289 0.214862088991946 0.421336844356902 0.455461674353957 0.681633376873041 0.481670167758299 0.610162807676325 0.430398581959083 0.552312118400703 0 0.258559368690279 0.276117318821859 4.54009707755597e-05 0 7.65238636113615e-05 4.02870802716676e-05 0.447596640770977 0.999873452186515 0.74110002467928 0.723700399314737 4.58398575449149e-05 0.000126547813485081 0.000264082766829785 0.000141994783131886 89 3601
2441 691161 1 0.4 40 "IR" "MI" 0.239839023822986 0.501222527102358 0.196168209495978 0.409382896822629 0.226462631249305 0.21248518428318 0.489517375100627 0.448702163751347 0.196130255771187 0.22114625109991 0.421650778342981 0.466493179060721 0.678786839355471 0.479588328923704 0.613444716367075 0.432751499837999 0.584724505456308 0 0.291774058935247 0.297643572748698 4.92574775978527e-05 0 0.000105570067998593 5.05598912085635e-05 0.415183083548132 0.999901406886683 0.707885145202489 0.702183793810022 4.31535179617674e-05 9.85931133169376e-05 0.000235225794264901 0.000122073550071605 87 3601
2442 68041 2 0.4 40 "IR" "MI" 0.238036442927147 0.504342801141273 0.191892978586696 0.406209520320659 0.228443813601895 0.21450760737306 0.491143803244644 0.450276421094855 0.19630627166795 0.221708225269522 0.419707885011433 0.464912554085721 0.680987863902101 0.481557469119563 0.609907475524167 0.430667299817031 0.594599081101697 0 0.285465827103842 0.29734972132671 5.59702134219181e-05 0 0.000113456372092902 5.54037424582172e-05 0.405300390410649 0.999888492238454 0.714165084947564 0.702461039583838 4.45582742327036e-05 0.000111507761545741 0.000255631576501459 0.00013383534699388 90 3601
2443 377240 3 0.4 40 "IR" "MI" 0.23523582495954 0.498274635744695 0.194858948337035 0.4124397337173 0.229564189088983 0.214508144996415 0.492868596122507 0.449478407449464 0.195656670552581 0.222476996803261 0.417951288126347 0.465814154471848 0.679308159044938 0.479827326384907 0.612992615692877 0.432477463006128 0.554300507081148 0 0.2636389224642 0.275012696456657 4.52283044446496e-05 0 0.000104761866845861 4.8854326465767e-05 0.445606953224943 0.999896107589416 0.735997379593853 0.724804896317573 4.73113894645145e-05 0.000103892410583718 0.000258936075100893 0.000133552899304525 88 3601
2444 515693 4 0.4 40 "IR" "MI" 0.235387049851887 0.496059884250066 0.197082703875313 0.41470615212713 0.227857733299403 0.213165576169705 0.489643811220707 0.447509667498374 0.197061058115346 0.223019501745453 0.421370350494323 0.467777444700346 0.676410359320995 0.477382137919288 0.617163263736112 0.435000102052066 0.543301867522743 0 0.27262045739988 0.274816489939581 4.42065756923186e-05 0 9.87103368305181e-05 4.65953565224514e-05 0.456611641242198 0.999900675995316 0.727033853183899 0.725010620473064 4.22846593672775e-05 9.93240046845342e-05 0.000246979079390945 0.000126294230832223 90 3601
2445 468560 5 0.4 40 "IR" "MI" 0.235520636208603 0.495533187445628 0.197696431440254 0.415450808012507 0.228883791171713 0.212739368246344 0.493035475393884 0.446661813189053 0.194963777209307 0.223514632459765 0.417643322721316 0.468765773462854 0.677143795626659 0.47805196818129 0.616174841109325 0.434338722204025 0.498517453340095 0 0.232289050343167 0.246209199817988 4.82662192758995e-05 0 0.000108521886827579 5.10052278413817e-05 0.501381824287428 0.999904390405521 0.767351901638426 0.753610228402131 5.24561532006341e-05 9.56095944789291e-05 0.000250526131579212 0.000129566552039324 87 3601
2446 489260 1 0.5 40 "IR" "MI" 0.240095879832937 0.507517147242339 0.190919541037719 0.403079787990937 0.230074479405857 0.20719875661389 0.496486064269115 0.434704669420634 0.193023216446006 0.229983452382984 0.414347054571838 0.482025257291184 0.677369115852684 0.479143417151259 0.613926209866709 0.433611550343651 0.582661762768056 0 0.245998201351538 0.281336786182686 4.88474598390646e-05 0 0.00013318865598036 5.82937981188567e-05 0.417242223281797 0.999763479689739 0.753457506914059 0.718381348849592 4.71664903077335e-05 0.000236520310260698 0.000411103078422158 0.000223571169603489 88 3601
2447 215513 2 0.5 40 "IR" "MI" 0.24082788829774 0.5112362506752 0.188140588464202 0.399016764859629 0.228213032500334 0.207351028919219 0.491745636977883 0.434901420790016 0.19558610010053 0.229881295903519 0.419238683368122 0.481732671595894 0.676391949717293 0.478818469327677 0.613607984468252 0.43384239159802 0.652136992493747 0 0.272663351559088 0.315084036827608 5.37885035290672e-05 0 0.000237522043195205 9.24250910070858e-05 0.347771163903836 0.999676601654247 0.726476092398924 0.684508568778048 3.80550988888228e-05 0.000323398345753318 0.000623033998792866 0.000314969303336641 90 3601
2448 262020 3 0.5 40 "IR" "MI" 0.240272923502708 0.503758553422272 0.194158759957099 0.406886933685561 0.227018581028193 0.205438215923746 0.48951716735369 0.431477493939019 0.196504519304212 0.231244404992458 0.421596015347867 0.485257279143397 0.672729720454647 0.474615791245274 0.621907684253769 0.438241876475136 0.575392348428036 0 0.262207668803589 0.285124921086022 4.71637519795815e-05 0 0.000154278139165502 6.42423454491346e-05 0.424524405032379 0.999908829575836 0.737361027243982 0.714682030861687 3.60827876053705e-05 9.11704241636585e-05 0.000277025813262883 0.000128805706841545 88 3601
2449 690600 4 0.5 40 "IR" "MI" 0.241498878813972 0.511669973645077 0.188334993238027 0.398623897136877 0.224576494310575 0.206177760769111 0.483415910890107 0.432716178983546 0.199924405791001 0.230797216864041 0.428142169173783 0.4838706361368 0.672253133893657 0.475579193130787 0.619056615893069 0.437266234817608 0.651104344662965 0 0.303535052818466 0.326167173577032 4.94734117120227e-05 0 0.000140978774616236 6.12381780594647e-05 0.348816059909807 0.999892506206627 0.696021183687351 0.673631325747034 3.01220155156984e-05 0.000107493793373487 0.000302784719566305 0.000140262497874941 93 3601
2450 672054 5 0.5 40 "IR" "MI" 0.24291025501608 0.508853194361014 0.191828254194834 0.401412726970193 0.22451895181565 0.204575114566653 0.486012570492989 0.431488553545095 0.197531799636689 0.230226494894659 0.425507122615339 0.485176065713349 0.672004321398383 0.475233473755623 0.619586548726182 0.437604074032763 0.654300370647563 0 0.283088504923679 0.321984826049206 0.000286449037743109 0 0.00139460372868969 0.000530966209824794 0.345354991211281 0.999647238947802 0.714725468045657 0.677102652172199 5.81891034128156e-05 0.000352761052197835 0.000791423301973615 0.000381555568770404 92 3601
2451 676020 1 0.6 40 "IR" "MI" 0.237432179379955 0.497918596549932 0.197161017655995 0.41296202596879 0.230784253864978 0.197827346588417 0.50016876338397 0.414617240432163 0.19071073999585 0.240842878711778 0.411002470901645 0.504177688083552 0.66604377983335 0.470330177522188 0.628714636363623 0.443332087933628 0.526015945200438 0 0.204426486711946 0.248136862634095 4.5474209399429e-05 0 0.00016324596165652 6.5139100933534e-05 0.473871827135786 0.999775094774555 0.794584732197447 0.751448998861194 6.67534543764733e-05 0.000224905225444603 0.000825535128950368 0.000348999403777971 93 3601
2452 642078 2 0.6 40 "IR" "MI" 0.235798623089198 0.4934404744433 0.19972229833214 0.417650758709762 0.230981084538562 0.196004283972114 0.498791670829077 0.409568797961805 0.191814412895502 0.243954348029469 0.41217949701457 0.509324138881503 0.662783991599874 0.466721203716621 0.635491059257112 0.446976375826079 0.48040322868923 0 0.195506896579986 0.228684193272329 4.4322421687748e-05 0 0.000297808458555576 0.000104751502217599 0.519500824862399 0.99989661482801 0.803736956860867 0.771019878426492 5.16240266838082e-05 0.000103385171989595 0.000458338100591407 0.000191176798960808 92 3601
2453 160928 3 0.6 40 "IR" "MI" 0.238126543702528 0.503246580258106 0.193030892339614 0.407472012808716 0.230866925763229 0.198675149038966 0.498286647547115 0.415299571063553 0.192256103461203 0.241048248283985 0.412750388659378 0.503341399421792 0.667668618504723 0.471686124001657 0.626335244084802 0.441830212012386 0.545807649080058 0 0.238564047932034 0.265425719900581 6.26666997368849e-05 0 0.000255392290790554 9.9040262749606e-05 0.454074010730364 0.999858320304256 0.760672579658511 0.734253924840879 5.56734898415359e-05 0.000141679695744454 0.000507980118664384 0.000221314995790279 87 3601
2454 42171 4 0.6 40 "IR" "MI" 0.23738607782303 0.502139315384934 0.193300281435624 0.408505272830466 0.230610243634029 0.197644555509626 0.496694992850238 0.412177441951155 0.193335740943088 0.243122816228076 0.41420026640719 0.506521280410528 0.665640876966685 0.469684675506364 0.629758838606787 0.443782745191436 0.578264016929242 0 0.228246353341967 0.273642255127994 5.38772907234252e-05 0 0.000226717370346974 8.71694997859183e-05 0.421557721669357 0.999604660007108 0.770369979803058 0.725742724623355 0.000124384110677501 0.000395339992891662 0.00115694948462814 0.000527850748865075 88 3601
2455 324169 5 0.6 40 "IR" "MI" 0.238113014250417 0.499092051481551 0.196742574423584 0.411769089412703 0.230514367339194 0.198256579669424 0.499767309631463 0.41569732954776 0.190640077279837 0.240139108718502 0.410972687892557 0.50294667262589 0.666883961259034 0.470960256641243 0.627521760421923 0.442498687319611 0.513448832231433 0 0.224402588020562 0.249915293965652 5.41477927270288e-05 0 0.000198066546215347 7.8727061680621e-05 0.486447699786642 0.999897465948275 0.774972359750616 0.749824932124954 4.9320189197996e-05 0.000102534051724603 0.000426985682607267 0.000181046847713164 88 3601
2456 284547 1 0.7 40 "IR" "MI" 0.243860664137908 0.511122686155075 0.190722853946138 0.399340947533414 0.230949668060664 0.185160246599176 0.503103797235386 0.388534807388138 0.188212286585888 0.254262030284836 0.407731444715674 0.53295124993595 0.659970578797749 0.466965292312792 0.633197170816862 0.447351400624871 0.600749935692414 0 0.20089964140068 0.277662411105446 0.000146141070122967 0 0.00104884567147715 0.000352505198338136 0.399062750012229 0.999887505098746 0.797354823075837 0.721732279988311 4.11732252340156e-05 0.000112494901254473 0.000696689852005678 0.000252803707905327 89 3601
2457 423843 2 0.7 40 "IR" "MI" 0.240196625823863 0.503544333432322 0.194379941539333 0.407116859696257 0.228173846738067 0.185131548172059 0.494292228497526 0.387209876754474 0.193373705539308 0.255625692685364 0.416823175954527 0.534182866307812 0.653502020733989 0.461059949664643 0.643379339764005 0.453386458524302 0.568956146973277 0 0.235890319202855 0.275492661010746 0.00229088309984601 0 0.00483778564429357 0.00222691638374721 0.428712524843071 0.999894577914036 0.758652942127489 0.72205109707187 4.04450838067102e-05 0.00010542208596402 0.000618953025361968 0.000229325533637509 81 793
2458 616615 3 0.7 40 "IR" "MI" 0.242727583909536 0.507605682860341 0.192877128216907 0.402939108146142 0.228882080434266 0.185535887069635 0.496820295917441 0.388724754610761 0.191928650906932 0.254497360513003 0.414486913819753 0.532672469248759 0.657145551413437 0.463836542204618 0.639303139636842 0.450631121437998 0.599431010103674 0 0.243856677615548 0.289764009138599 0.000158389515710306 0 0.00121709906354711 0.000406899743264082 0.400245843821187 0.998640531280293 0.75179427438374 0.708399894011473 0.000164756559428926 0.00135946871970753 0.00313194893716486 0.0014291971066636 92 909
2459 295498 4 0.7 40 "IR" "MI" 0.246168032412446 0.51714354446778 0.187199955735343 0.393032643788885 0.225593504056865 0.185937702700153 0.490292179948477 0.39053238986012 0.19474237742434 0.252891376124846 0.420998677009277 0.530633042133136 0.657699239169463 0.465524431129273 0.634833709284529 0.448733305584784 0.669545767296431 0 0.27602861916296 0.327572848766718 0.000161764369295005 0 0.00120774287182352 0.000406549108444486 0.330241037586752 0.999446797056975 0.721308955370472 0.671394869101637 5.14307475227747e-05 0.000553202943024646 0.00145468259474447 0.000625733023200377 89 1150
2460 570032 5 0.7 40 "IR" "MI" 0.238843299836318 0.49454443126043 0.201329250558391 0.416418722736457 0.229784804669645 0.184637140579001 0.500780260828716 0.387527648894769 0.189187623118401 0.254694043166895 0.410049155729572 0.533999928599218 0.653265245084964 0.460363803894939 0.645210916843687 0.454121600478949 0.493010482865251 0 0.20006054102271 0.236724803892071 0.000136337780558456 0 0.000899944484307263 0.000307560210673085 0.506737345372066 0.999202787152301 0.796349816267086 0.761875892068911 0.000115833982124038 0.000797212847698949 0.00268969822589683 0.00109174382834512 87 3601
2461 644606 1 0.8 40 "IR" "MI" 0.242685356307441 0.507614804570114 0.192794854583796 0.402961923681503 0.226020546404051 0.174080586736107 0.488943834158774 0.363412834145216 0.196313648218821 0.26778732991239 0.422571635891435 0.558654958809502 0.642786489447599 0.45264579872562 0.656895832715007 0.462129501214349 0.582101832372468 0 0.208712635309664 0.275297643665949 0.0214776540167052 0 0.137824453681192 0.0461741321714277 0.395663305471997 0.993807638169266 0.635823895585796 0.671198666834295 0.000757208138829232 0.00619236183073409 0.0176390154233481 0.0073295573283277 85 309
2462 476506 2 0.8 40 "IR" "MI" 0.236774215132159 0.494836158180061 0.199423150080631 0.416147695092763 0.22533577241107 0.171394203184994 0.486399553790713 0.357030301219249 0.198045822151518 0.271844962500275 0.425338260478624 0.565776614870584 0.633504190728223 0.445355763971338 0.669313934732424 0.469882084568138 0.500812832606154 0 0.197701658580423 0.240191575688938 0.032637950423588 0 0.133111151062612 0.0488880726683385 0.466363475071817 0.999140956159135 0.664172782109949 0.709162067932166 0.000185741898441641 0.000859043840864533 0.00501440824701606 0.00175828371055768 92 309
2463 649767 3 0.8 40 "IR" "MI" 0.240678781764418 0.501355128611021 0.196637065020624 0.409339301552517 0.223124668507827 0.174021272800125 0.481962582783303 0.363401114280821 0.200106479762302 0.267435878282396 0.430114893054449 0.557969829238508 0.637824723072369 0.44839084378483 0.664179423065323 0.466366188640014 0.576068424841353 0 0.189713215680403 0.268084337903043 0.0389497391968375 0 0.180987330676216 0.0650193523353329 0.384335675434304 0.99459410022864 0.609043683010975 0.659127279054955 0.000646160527505403 0.00540589977135993 0.0202557706324058 0.00776903070666914 91 304
2464 596518 4 0.8 40 "IR" "MI" 0.245980760293598 0.508200432984189 0.194861536083306 0.402274182570662 0.223840524930031 0.171203302383663 0.489544087018062 0.360541388505936 0.193955767636305 0.267551507704792 0.421981430962234 0.562958913718154 0.641024587607292 0.452455402584355 0.656368811424403 0.462742239831594 0.602448376387887 0 0.228275819477197 0.291218157748143 0.0142064249976675 0 0.0922827155870817 0.0305603518401628 0.383202609110387 0.998651340634445 0.674587528196904 0.676375525697623 0.000142589504058442 0.00134865936555507 0.00485393673881703 0.00184596471407146 87 908
2465 668703 5 0.8 40 "IR" "MI" 0.236682668134944 0.494980110685103 0.199085568337497 0.415957619854447 0.228407947419852 0.173956980838202 0.493457207005039 0.362073454461538 0.194569242033276 0.269367892841468 0.4182078821529 0.560193954758682 0.639047596392998 0.449350134559869 0.663022703212241 0.465672400144579 0.507301101125146 0 0.182568043910271 0.237201683617872 0.0226561912948069 0 0.142823546890614 0.04804123152589 0.469965986743574 0.999550492388161 0.672523088357116 0.713989706414592 7.67208364728275e-05 0.000449507611838924 0.00208532084199911 0.000767378441645827 92 238
2466 330062 1 0.9 40 "IR" "MI" 0.231062904096564 0.485093794431622 0.20325297416525 0.42618563766947 0.216457968519441 0.172496188691249 0.459997582621182 0.356388993908318 0.214448497006918 0.271578547533138 0.453911783314589 0.560701065390777 0.620017061307253 0.43310624500131 0.689280018705305 0.481024726544206 0.451796539909609 0 0.0904635750391951 0.192105178505948 0.113077115715709 0 0.564250255543959 0.203084402978013 0.43492740832044 0.998626138994782 0.341314673552154 0.603125390287796 0.000198936054241311 0.00137386100521822 0.00397149586469112 0.00168502822824374 93 99
2467 75380 2 0.9 40 "IR" "MI" 0.225413289421751 0.466794304405867 0.215303544215121 0.44509724006605 0.213257014924813 0.172601736190578 0.453489378004872 0.357112090470138 0.217449335584656 0.270765988794926 0.460524830948716 0.559850152150919 0.611272040537142 0.425316684457878 0.703518868594703 0.48899797090653 0.321044426480687 0 0.0689670475810879 0.137118183189857 0.170775461633839 0 0.598518135346872 0.235677447563426 0.508038053418159 0.999305535767809 0.330125249691912 0.626220464111848 0.000142058467315168 0.000694464232190797 0.00238956738012866 0.000983905134869326 94 105
2468 138799 3 0.9 40 "IR" "MI" 0.238803724300873 0.485071011911495 0.210039098491839 0.426196357368727 0.209578067095985 0.170128012154867 0.451980739590327 0.357029599955985 0.215157402673466 0.266991962167156 0.461901370991164 0.559923198948319 0.618509803551725 0.431536529331372 0.692188463332461 0.482488707648284 0.460907021835942 0 0.0868804389238864 0.200097976164213 0.132184242892229 0 0.588006682680455 0.216579967156089 0.406845015874746 0.999764317910719 0.323928377266027 0.582883621689568 6.37193970836947e-05 0.000235682089281288 0.00118450112963168 0.000438434990130579 95 101
2469 594659 4 0.9 40 "IR" "MI" 0.222645003410528 0.459077267719195 0.220378819446122 0.45310753963408 0.214846268712414 0.173144194254229 0.456838062840235 0.358260175140899 0.215886239426767 0.270032410380294 0.457347132173951 0.558367687644851 0.610635466377171 0.424191351361763 0.706297469253183 0.490169143252978 0.256637245346743 0 0.043959706377744 0.105542854250997 0.193764416164504 0 0.622140025301325 0.250960558630507 0.549269347538638 0.997272804499248 0.326549961526725 0.64029173569203 0.000328990950116068 0.00272719550075245 0.00735030679420598 0.00320485142646703 95 95
2470 456519 5 0.9 40 "IR" "MI" 0.227841273846291 0.469447699806597 0.215091915281112 0.442304706058938 0.212752418171237 0.170524149480511 0.454029335260235 0.354013113673223 0.216363868826424 0.27147609720448 0.459745512162474 0.563167894398372 0.61111784149804 0.425461400187168 0.702931881312015 0.488793753918092 0.353653788813837 0 0.0722615648371424 0.151077147229119 0.146998945979466 0 0.588416588952106 0.222804165559203 0.499155846822805 0.997615470976559 0.33241558537567 0.623246887971733 0.000191418383891684 0.00238452902344084 0.0069062608350814 0.00287179923994369 93 105
2471 189419 1 1 40 "IR" "MI" 0.226952414465656 0.47159528825952 0.212014985498265 0.440056786486588 0.20306528595658 0.16738493785005 0.430251493407499 0.34599848709913 0.2301523690069 0.275860663369495 0.485555578472387 0.569756981815738 0.597402638272285 0.415506045588842 0.718028017874661 0.498914243038486 0.385340826234283 0 0.0193791145010226 0.149730226838005 0.190865679670784 0 0.884816799726709 0.327012370584141 0.423463786283984 0.997187128226769 0.0884286189189238 0.520055202006392 0.000329707810948526 0.00281287177323065 0.00737546685334479 0.00320220057146241 96 101
2472 743588 2 1 40 "IR" "MI" 0.220560901567001 0.454764826058018 0.222209084901573 0.45749264093225 0.206747732416408 0.169256687509561 0.437131284845984 0.349322161581585 0.227292053024558 0.274591202456072 0.478604518214301 0.56629489274434 0.59656532149297 0.413306318130914 0.724092340382203 0.501248359115642 0.241530909464027 0 0.0122500407398394 0.0918570613421924 0.260165657298889 0 0.892072813891102 0.355487000684688 0.497715874841213 0.995115889156353 0.0838898391754337 0.547327216892109 0.000587558395870814 0.00488411084364704 0.0117873061936249 0.00532872108101143 98 99
2473 718736 3 1 40 "IR" "MI" 0.225757567971974 0.473378358641661 0.2091159832694 0.438163587906415 0.205904012042613 0.168028031598489 0.433308550572771 0.345208573308437 0.230122907653806 0.277904208003499 0.482587234621151 0.57052386698401 0.599689611613075 0.416613807234629 0.717143098926705 0.497802655866237 0.410798827147732 0 0.0174792661744228 0.157323382259267 0.194509839145401 0 0.893071715859969 0.330356136264043 0.394588910347715 0.999224167900983 0.0872254305189392 0.511375597044244 0.000102423359152171 0.000775832099016997 0.00222358744666902 0.000944884432445363 100 99
2474 232525 4 1 40 "IR" "MI" 0.222459414069153 0.449715962336087 0.229301425121164 0.462723073685065 0.204843604205282 0.166441157968705 0.437262929064878 0.346687326028218 0.224801883922516 0.273326109227977 0.478117236496183 0.568873630082258 0.59374417624314 0.41109803444366 0.727429418271657 0.503365228664939 0.20316501610022 0 0.0110623538133419 0.0784756638097558 0.269713141055595 0 0.891845227640349 0.357291809937262 0.526183255417328 0.994603150421666 0.0840420571795893 0.558279223846468 0.000938587426856588 0.00539684957833389 0.0130503613667199 0.00595330240651453 92 98
2475 67781 5 1 40 "IR" "MI" 0.217205278739107 0.449812119404917 0.223795083032519 0.462731208893895 0.208579976926135 0.169304635079112 0.43895062055452 0.347788965900799 0.227236534178137 0.276658017178228 0.476576909931699 0.567918216537056 0.595089890744355 0.411574739715788 0.727689634388884 0.503047124317832 0.168356471467721 0 0.00860310693737528 0.0633098861733796 0.273585099287391 0 0.903457352125187 0.363256873842135 0.557516655406707 0.994777928081268 0.0791885005080617 0.568868134575984 0.000541773838180763 0.00522207191873222 0.00875104042937624 0.00456510540850156 98 101
2476 471406 1 0 50 "IR" "MI" 0.240523140313038 0.509746538446713 0.189181085247964 0.400455467751709 0.226022277375123 0.230942855773522 0.4858708585094 0.490568178682006 0.198821748497376 0.198505886832172 0.425193558748787 0.421218157895201 0.697488273461683 0.495226944972283 0.586508720577512 0.415801356969724 0.665360356078054 0 0.332474101912782 0.338858218770521 5.51004333448774e-05 0 5.12354593545396e-05 3.59107902642345e-05 0.334555099169219 0.9999219035767 0.667382770820645 0.661039932999967 2.94443193818733e-05 7.80964233002356e-05 9.18918072180585e-05 6.59374392475051e-05 89 3601
2477 253019 2 0 50 "IR" "MI" 0.23935885301131 0.506951274416419 0.190639841902443 0.403467920360634 0.227410566352987 0.230793600518543 0.48805711329915 0.488917439942279 0.198081826663917 0.19985036221573 0.422955691961978 0.422980280983963 0.69756301988284 0.49446489980548 0.588572030782089 0.416656832886437 0.623323574338272 0 0.302690604178764 0.313511487233715 6.63178018517399e-05 0 4.60444746244988e-05 3.79364894493507e-05 0.376577111557572 0.999922059303888 0.697167670606103 0.686382145767924 3.29963023039348e-05 7.79406961122431e-05 9.5680740508629e-05 6.84305089113548e-05 90 3601
2478 818161 3 0 50 "IR" "MI" 0.236840454878264 0.498352297134271 0.196182305639698 0.412382847781394 0.226953110739564 0.230328863174052 0.48844826885088 0.48901212078864 0.197303953811708 0.199375270821669 0.422329575903807 0.422875969235432 0.69412242879188 0.49173326418122 0.592861530273075 0.419410794198922 0.553435968484638 0 0.298791066237607 0.287682050599208 6.96636574980004e-05 0 7.55217761320231e-05 4.87863180217921e-05 0.446455587250688 0.999920440409255 0.701038088539853 0.712198270157256 3.87806071760368e-05 7.95595907450431e-05 9.53234464077644e-05 7.08929255140114e-05 88 3601
2479 605245 4 0 50 "IR" "MI" 0.243098914218517 0.50023735689495 0.199636055496023 0.410443476813118 0.225631603008296 0.226998976093884 0.492079157474893 0.487453705780685 0.193048424259034 0.19790648657328 0.418728078000728 0.424561044008276 0.695729493320698 0.493127650849338 0.590590966328336 0.418047556333632 0.563362940172046 0 0.260536298598095 0.28161329585542 4.97029355125762e-05 0 3.83357076932482e-05 2.9855255184796e-05 0.436547690620668 0.99991603586022 0.739320220803788 0.718281429204236 3.9666271773837e-05 8.3964139779709e-05 0.000105144890423956 7.54196851596815e-05 88 3601
2480 560576 5 0 50 "IR" "MI" 0.234996261297244 0.490536981944838 0.201606445438114 0.420441659831504 0.227841310860164 0.227822756770993 0.490247302973453 0.483248303664405 0.196375815902168 0.202358340459083 0.420465506144276 0.428822646346838 0.690660328928401 0.487766128246053 0.600340601799365 0.423501179677591 0.496274133101915 0 0.252415285516354 0.252056742132752 0.000407230279814031 0 0.000265251551069483 0.000226005633529551 0.503245605979301 0.999808585983681 0.747112881991366 0.747561099413125 7.30306389702979e-05 0.000191414016318643 0.00020658094121108 0.000156152820593389 87 3601
2481 623418 1 0.1 50 "IR" "MI" 0.240397471229841 0.505994885429203 0.192325261770701 0.404443968917149 0.226212511623769 0.228100511133641 0.48702607930289 0.484844735947306 0.19794135317936 0.20135446500958 0.424042444139726 0.42759428502862 0.694710493987251 0.492486785575717 0.591621079959641 0.418837783813198 0.614278904914778 0 0.324811064964151 0.318704970450017 5.74018444724682e-05 0 5.34749422051424e-05 3.73771406579011e-05 0.385625840266579 0.99991433756511 0.675023239840474 0.681179766835126 3.78529741708582e-05 8.56624348896481e-05 0.000112220253169867 7.78855741992291e-05 86 3601
2482 731488 2 0.1 50 "IR" "MI" 0.232979635775301 0.489738698450606 0.200701590513837 0.42138734501868 0.230839440933313 0.227797001753662 0.496432948847499 0.481278004334103 0.193575205530969 0.204391138833375 0.414157850902631 0.431431621681902 0.691616078462275 0.488873655855092 0.59866793487818 0.422618323662453 0.460887934724382 0 0.227706478192453 0.230330470433176 3.96505413219928e-05 0 3.26767488650218e-05 2.41270985666181e-05 0.539026045989914 0.999911722993667 0.772138324667648 0.769559966102751 4.63687443819323e-05 8.82770063331204e-05 0.000122520391034555 8.54363655059434e-05 88 3601
2483 596289 3 0.1 50 "IR" "MI" 0.244197244986447 0.506550594891809 0.194842896389931 0.403864741658268 0.225073468205815 0.226069239412518 0.488407311854122 0.483409259847777 0.195722863757996 0.200848610024189 0.422466023032811 0.429050460951214 0.69533995260478 0.492749272353321 0.591414370172116 0.418503137990975 0.621726056587793 0 0.305271541871625 0.317065737078239 5.96856636990844e-05 0 5.64667148630396e-05 3.92760255835772e-05 0.378181633000759 0.999923561378806 0.694568944112508 0.682825234177628 3.26247477483623e-05 7.64386211942285e-05 0.000103047301003898 6.97527185499576e-05 89 3601
2484 821865 4 0.1 50 "IR" "MI" 0.238517455048599 0.496967663665654 0.198770687111146 0.413829067946334 0.228008929313676 0.225837954568131 0.493397372087031 0.480534312382627 0.193956307913985 0.203301486359687 0.417525112635652 0.432125750221087 0.692364338930406 0.49014342909276 0.596028481384818 0.421326629603398 0.540335385582879 0 0.245790257960466 0.266209152616773 4.77664506247898e-05 0 3.56795427407715e-05 2.80883233129254e-05 0.459570554856562 0.999910939150576 0.754042540560722 0.733674553654575 4.6293109934108e-05 8.90608494235845e-05 0.000131521936071005 8.82054053393308e-05 89 3601
2485 150707 5 0.1 50 "IR" "MI" 0.240657696826816 0.509482502984858 0.189467460427533 0.400899251883 0.225595355168035 0.226914530567857 0.484787237493588 0.480782183263647 0.199317398514682 0.203964093790113 0.42613621814756 0.431729770196797 0.693167582562707 0.49152982527447 0.592748952732328 0.41975345195906 0.626353361292123 0 0.303456097911624 0.316067704057931 4.84450655608342e-05 0 4.22103410897545e-05 3.05883691158895e-05 0.373558540597168 0.999922095251508 0.696396354505801 0.683828039532442 3.96530451478147e-05 7.79047484915216e-05 0.000105337241484567 7.36680405105247e-05 88 3601
2486 67565 1 0.2 50 "IR" "MI" 0.249093895870309 0.512591094064212 0.193437430198661 0.397764389412374 0.224916843248246 0.22456864820174 0.491928270295693 0.483329415214038 0.192628303374975 0.199847904274133 0.419002882393449 0.429731477898946 0.698579387320295 0.495981418441041 0.585913637847769 0.415465829250025 0.629495710389956 0 0.319015306349376 0.326425519092843 5.78694838525546e-05 0 5.64630830293967e-05 3.87413732018618e-05 0.37040735673566 0.999861387339596 0.680752281079123 0.673420496233163 3.90633905318695e-05 0.000138612660403854 0.000175949488471388 0.000115243300791902 89 3601
2487 343117 2 0.2 50 "IR" "MI" 0.241546304170787 0.507514072206602 0.192021678720258 0.402911963715549 0.22571043434001 0.223990504341741 0.48758228780131 0.476012571069411 0.197092376427085 0.205941259533115 0.42343230917155 0.437158387304543 0.691247242852538 0.490214209257053 0.595055314680459 0.421333983279158 0.626379520500717 0 0.306566504811484 0.317650136211538 5.60646489454094e-05 0 5.80560228279324e-05 3.83689834618376e-05 0.373528560725047 0.999916990075171 0.693260885275067 0.682234669101267 3.58541252906291e-05 8.30099248292676e-05 0.000114553890621762 7.68257037336832e-05 91 3601
2488 148672 3 0.2 50 "IR" "MI" 0.236725668678684 0.503847941180814 0.191214133705176 0.406641182989261 0.226598840750293 0.225148545787703 0.485097148124788 0.474758997631735 0.1999318254278 0.208102337962513 0.425942263406302 0.4384512848496 0.68847305521668 0.48767633499724 0.599248297095489 0.423920227526648 0.605795070479072 0 0.310043382365173 0.309175787257371 7.36180292650495e-05 0 6.98742919501496e-05 4.81146887637229e-05 0.39409852998478 0.999922904337565 0.689773610519586 0.690702392131389 3.27815068836275e-05 7.70956624347788e-05 0.000113132823290132 7.37059224766845e-05 91 3601
2489 773801 4 0.2 50 "IR" "MI" 0.243292939947252 0.510191892584291 0.190949673250402 0.400101076488075 0.223080883956554 0.223061419307302 0.482213811206677 0.474740413302417 0.199478564482891 0.206228488815475 0.428831885132607 0.438429497324043 0.689435243211108 0.48896397372179 0.596656726548769 0.422545983314034 0.657242335716134 0 0.320405647365323 0.334746163425665 5.31725401286716e-05 0 5.95095722330791e-05 3.79665831181948e-05 0.342615667507004 0.999796309023159 0.679242381156609 0.66502376801327 8.88242367332738e-05 0.000203690976841349 0.000292461905834693 0.000192101977946662 89 3601
2490 198847 5 0.2 50 "IR" "MI" 0.237460988630558 0.501192418090138 0.194108357719368 0.409347125294428 0.227262878819483 0.225636915358335 0.488847006818801 0.477828915565938 0.197222063312753 0.205767785438033 0.422078164820784 0.435316606878081 0.690360782808376 0.489112560765767 0.597098206470154 0.422436406586798 0.59025276900868 0 0.31218368884928 0.304730399976826 4.57551400744657e-05 0 5.2474392745556e-05 3.28704541802615e-05 0.409667668367749 0.999907451245012 0.687635554388342 0.695152656872809 3.38074834961495e-05 9.25487549878309e-05 0.000128282369632307 8.40726961846076e-05 89 3601
2491 745779 1 0.3 50 "IR" "MI" 0.245035259677182 0.509413075268327 0.193102782157047 0.401036463015384 0.228560587564168 0.220503133679849 0.497228794003214 0.470445101459829 0.191161267821608 0.2081796816568 0.413662546917757 0.443667214353066 0.694098980921198 0.492274740329606 0.592443731635455 0.419548920449072 0.617529080540778 0 0.267385265252036 0.302574813921162 5.49448206525403e-05 0 5.51831673205009e-05 3.69236328329498e-05 0.382382710761478 0.999917503425487 0.7324219763277 0.697305548210795 3.32638770911665e-05 8.24965745127394e-05 0.000137575252943433 8.27142352099162e-05 89 3601
2492 576033 2 0.3 50 "IR" "MI" 0.238559600961052 0.504406574038919 0.192213012809563 0.406128640336885 0.228380270340636 0.222726367796833 0.490970265830575 0.470610347102915 0.19638569458133 0.210062066237584 0.420067342521001 0.443395583007623 0.689666239098521 0.488472907542129 0.598660773628477 0.423402003618774 0.59932296775638 0 0.309015679035625 0.30675793567595 5.68340212748306e-05 0 6.1098368891101e-05 3.93779813797975e-05 0.400581697213997 0.999917516558875 0.690792670741492 0.693119822850639 3.85010083480988e-05 8.24834411249122e-05 0.000130551853991641 8.28634920317786e-05 87 3601
2493 398528 3 0.3 50 "IR" "MI" 0.241256888457454 0.509546110162174 0.189945636619939 0.400813215765835 0.224476504634654 0.222228743012116 0.48390215081835 0.471295195149201 0.199210203085978 0.208930908238726 0.427075393578404 0.442621875757482 0.687962136104224 0.488085021272316 0.598086747944644 0.423678424097706 0.629865126190166 0 0.335708063190265 0.328577931629607 5.49918229696522e-05 0 5.86102226733283e-05 3.81668832865375e-05 0.370045897486728 0.999910003015469 0.664097966360627 0.671298789100598 3.39845001360916e-05 8.99969845313112e-05 0.000135360226434604 8.5112386508441e-05 89 3601
2494 291478 4 0.3 50 "IR" "MI" 0.244566467216511 0.50704976112735 0.194724714510874 0.403365678882365 0.224866653841336 0.22072790056343 0.488968416098578 0.471660084345988 0.195043437508682 0.207192204057533 0.421891428770324 0.442327533484196 0.690161021621276 0.489180169215756 0.59696035607709 0.422576285144744 0.627005768917535 0 0.310077968905245 0.3208162061734 4.84759585893625e-05 0 6.50040608427324e-05 3.79477248478356e-05 0.372912863438056 0.999907620391218 0.68972071856653 0.679060407166033 3.28916858196025e-05 9.23796087821415e-05 0.000136308467381674 8.54389357196851e-05 87 3601
2495 550084 5 0.3 50 "IR" "MI" 0.237765593637277 0.501226657823252 0.194362000525977 0.409446807697323 0.228427384980862 0.221367174988785 0.492525480763267 0.468329913644046 0.195089737987985 0.210959707907441 0.418250820657325 0.445807956824816 0.687560153606923 0.487147003029017 0.600411446421403 0.424731201486604 0.559445106509575 0 0.272591088164563 0.280957806106295 7.26580370396843e-05 0 6.81477798610563e-05 4.7053738309297e-05 0.440425363804244 0.999784713647835 0.72697790990519 0.718786899459811 5.68716491411725e-05 0.000215286352165249 0.000362854150385669 0.000208240695584938 90 3601
2496 161249 1 0.4 50 "IR" "MI" 0.236736110467287 0.500305530160072 0.194463300975607 0.410451488535565 0.229280486599897 0.216803092665208 0.493340199145469 0.456646279249065 0.195174525017098 0.218000334578329 0.417688873950156 0.458638431624165 0.682819689732392 0.483111720053152 0.607638160571034 0.429271153078656 0.543067784105633 0 0.242802735425995 0.265169709139442 4.64233517111866e-05 0 5.90953597423561e-05 3.48837904294497e-05 0.456840940864095 0.999911037861516 0.756959480444579 0.734693109869837 4.48516785599564e-05 8.89621384835904e-05 0.00017868876968365 0.000102297200291321 91 3601
2497 414080 2 0.4 50 "IR" "MI" 0.241030548844909 0.499793168023857 0.198356568458103 0.410971372907459 0.228279234858706 0.215595356078045 0.496829064835116 0.458700805698134 0.191174244658106 0.214825311248801 0.413778251615397 0.456567947220684 0.68490513978166 0.484910525965805 0.604356124365009 0.42731391323457 0.541654893176749 0 0.236304225587558 0.264831432491099 4.20959110550427e-05 0 5.69878630586574e-05 3.27779278607188e-05 0.458259387156422 0.99991084247863 0.763456539080042 0.735033227212637 4.36237557737411e-05 8.91575213703664e-05 0.000182247469341188 0.000102562368402815 90 3601
2498 102061 3 0.4 50 "IR" "MI" 0.24450855469082 0.503940970492231 0.197547860657688 0.406655225363161 0.227506687011868 0.214186692026472 0.497980517026734 0.457862312247216 0.189616943787685 0.214259246969052 0.412625448783995 0.457461297576839 0.68620193372916 0.486461558715785 0.601424051414425 0.425719144407215 0.586587075095301 0 0.221095999769369 0.277727190474591 5.70659694488588e-05 0 5.47970090021551e-05 3.74476849166001e-05 0.41331533359929 0.999909575724878 0.778659817235707 0.722131665583575 4.05253359611545e-05 9.04242751218135e-05 0.000189385985921855 0.000103696256917117 88 3601
2499 634846 4 0.4 50 "IR" "MI" 0.241445621115288 0.504927877712356 0.194150646489885 0.40559716065603 0.226227975053021 0.216899010979381 0.489659044312547 0.460323677440579 0.195714990303675 0.214496236970278 0.421273330452546 0.454708276389039 0.68457260714769 0.484818537936282 0.604361873763839 0.427355793185779 0.595994358541542 0 0.303378221858877 0.305895962588546 4.74787043579567e-05 0 8.06516215582879e-05 4.2316665220816e-05 0.403923331730823 0.99992247334962 0.696399456409395 0.693978819798474 3.48310232770201e-05 7.75266503800202e-05 0.000141670110169526 8.29009477596946e-05 89 3601
2500 363930 5 0.4 50 "IR" "MI" 0.24202407067838 0.496505142687411 0.202156726935454 0.414232566892567 0.224351195777329 0.213798677856146 0.489154182831942 0.457259572704892 0.194426385289707 0.214344162272234 0.421671942795865 0.457903286836968 0.680173944311855 0.480933713688821 0.610927274497395 0.431306851955012 0.552566004430247 0 0.286892124860039 0.286576056130592 0.000175642937146884 0 0.000113624325702755 9.81620553072988e-05 0.447215541303655 0.999918279607356 0.712837677215041 0.713234285218901 4.2811328950696e-05 8.17203926437575e-05 0.000156573599216686 9.14965952001392e-05 87 3601
2501 107160 1 0.5 50 "IR" "MI" 0.241269003150966 0.503064002114072 0.195620154929442 0.407511078155021 0.229105669216011 0.210944962667312 0.498113195912465 0.447427854332975 0.190878878425839 0.221447937149529 0.412620264938484 0.469142744004651 0.681319635034289 0.482598671759921 0.60794697050481 0.430044939794908 0.586584610397454 0 0.238299902429659 0.281266159228544 4.84956023902177e-05 0 8.54887326863818e-05 4.37164212538322e-05 0.413332443325184 0.999715095313196 0.761038074895251 0.718402953979421 3.4450674972592e-05 0.000284904686804316 0.000576533942403772 0.000287170370781376 89 3601
2502 161924 2 0.5 50 "IR" "MI" 0.240307785055374 0.508476540850579 0.190123450534924 0.401908478506058 0.227688434674821 0.213729280669158 0.490198636322998 0.450555916916727 0.196403617497255 0.221153187028602 0.420651758573811 0.465735303315714 0.681725500399353 0.482774601426519 0.60768025506078 0.429758742107832 0.623031877035873 0 0.312792913011769 0.317142411639256 4.76665420645713e-05 0 9.25723198826525e-05 4.58676092215558e-05 0.376874905575981 0.999869931711039 0.686885417020218 0.682680151544807 4.55508460812076e-05 0.000130068288960547 0.000229097648130249 0.000131569206715473 86 3601
2503 514343 3 0.5 50 "IR" "MI" 0.235622616204201 0.493860601305786 0.199330993453219 0.417171406987149 0.228911695091952 0.211038565393599 0.494701673929452 0.444950561999714 0.193542574299419 0.223957131909686 0.415969493155968 0.471690276906898 0.675572876689752 0.477461711902763 0.616830699662324 0.435346918647619 0.486504354823861 0 0.235356470197493 0.243142303832575 4.56140548845815e-05 0 8.80410443883308e-05 4.34884896309507e-05 0.513402698264315 0.999904194873073 0.764329946193097 0.75669458317287 4.73328569395711e-05 9.58051269271397e-05 0.000225542565021828 0.000119624504924202 90 3601
2504 740786 4 0.5 50 "IR" "MI" 0.240797918871529 0.500302608021184 0.197725925772661 0.410305121297868 0.22913503355409 0.210550672476814 0.498448654153247 0.447171029367361 0.190576537901342 0.221335453508907 0.412412338720694 0.469507026027735 0.680483624902433 0.481743208393162 0.60963791718291 0.430985212390325 0.576483008562647 0 0.240358531885282 0.278262739858072 5.51490645368461e-05 0 8.49091193482808e-05 4.58614303744722e-05 0.423398930314052 0.999660396247012 0.758984423916692 0.721377235468587 6.29120587641273e-05 0.000339603752987671 0.000572135078678051 0.000314163242967424 87 3601
2505 295161 5 0.5 50 "IR" "MI" 0.246911077585649 0.511563102210047 0.192647259672794 0.398811011472281 0.22393746060963 0.211130867416507 0.487682241696249 0.450775842450717 0.195461604632184 0.218292793683893 0.423420648677222 0.465513382348009 0.681979405611785 0.483402541329595 0.606401657988872 0.429184361247822 0.620768396634305 0 0.323561416203287 0.324253241413804 5.39762388200192e-05 0 0.00010675972582822 5.26360531899934e-05 0.379140034467911 0.999909631446827 0.676143917633552 0.67559244858641 3.75926589636818e-05 9.03685531731597e-05 0.000187906437332925 0.000101673946596806 90 3601
2506 628156 1 0.6 50 "IR" "MI" 0.234871608233474 0.491273048550751 0.200923910642778 0.419770133445981 0.231613710258494 0.204375432378042 0.50024458671508 0.429796892208807 0.191040097554868 0.232679456425621 0.410462712971012 0.488711635833515 0.67086075087001 0.473374131531415 0.624643464623267 0.440077043681581 0.48686120337078 0 0.212333378085491 0.235252539146991 4.16672941396612e-05 0 9.27344972726558e-05 4.29789823517221e-05 0.513052486717531 0.999904083981167 0.787278771309541 0.764565456631082 4.46426175492555e-05 9.59160188332674e-05 0.000295116107695573 0.000139025239574983 87 3601
2507 162389 2 0.6 50 "IR" "MI" 0.235515000878713 0.49704820097992 0.196276366946965 0.41385405497772 0.23019316443228 0.206068997583385 0.495922437806436 0.433043174372167 0.193668397749335 0.231172960225066 0.414997529503696 0.485212379037986 0.671777162894377 0.474915355386757 0.621117724921366 0.438481092900033 0.515903798697718 0 0.25499509396679 0.259033928858057 0.00424740990582037 0 0.00256218324656654 0.00227535642670837 0.479796506013467 0.999896700953988 0.742136088128525 0.738542540197847 5.22853829944384e-05 0.000103299046012462 0.000306634658118258 0.000148174517387199 89 3601
2508 776770 3 0.6 50 "IR" "MI" 0.237585070348897 0.502993822540352 0.192710227564246 0.407635387876715 0.227811189423446 0.206409133584664 0.49060179540182 0.434171416242289 0.196140898410613 0.230320275742073 0.420250106245764 0.484006299321307 0.671805393357007 0.475537573999046 0.619171401716932 0.437716692649123 0.581151566781114 0 0.293880502169905 0.295450873291948 5.00717372553438e-05 0 0.000127089836828644 5.68837644661561e-05 0.418756591932955 0.999905583448966 0.705729764269123 0.704364418924852 4.17695486758571e-05 9.44165510344484e-05 0.000262643724143875 0.00012782401873393 87 3601
2509 834427 4 0.6 50 "IR" "MI" 0.235521894688566 0.496135739039207 0.197141046920298 0.414834564913832 0.230823571164822 0.205734153974485 0.498051311275511 0.432191537647822 0.192415734095888 0.231759511828579 0.412741411062894 0.486210150126184 0.672079619827873 0.474997963135427 0.621316292844765 0.438429368461367 0.493698947831803 0 0.229623927509314 0.243274956469272 3.89027133348794e-05 0 0.000120149283793736 5.058362097134e-05 0.506215130979335 0.999884723600048 0.769923981635388 0.756516353672408 4.70184755268806e-05 0.000115276399952234 0.000331941571503709 0.000158106237348252 89 3601
2510 205222 5 0.6 50 "IR" "MI" 0.244211090493305 0.514140139043253 0.188231898880319 0.396103279779157 0.223842551623034 0.205044608529602 0.483177333060854 0.433205522664796 0.199345415099748 0.229748268574387 0.428024075317888 0.48486694573416 0.673098250645941 0.476635398080436 0.617325582554454 0.436559497140244 0.65737970321493 0 0.32544457003918 0.336701383427382 5.14154114806308e-05 0 0.000144963109418166 6.29560751019538e-05 0.342534994603545 0.999909277976626 0.674173123849197 0.663120496843331 3.38867700442664e-05 9.07220233744829e-05 0.000237343002205123 0.000115163654185276 91 3601
2511 528788 1 0.7 50 "IR" "MI" 0.238116046981283 0.502610403751829 0.193463398653635 0.407962175905745 0.230001468690462 0.197992892034017 0.496806116472289 0.416253067493827 0.192748666628363 0.240235805017776 0.41415490396157 0.504463361966246 0.666110407705762 0.471424080377799 0.626447870299774 0.442704206533407 0.575123659425191 0 0.273043678672499 0.286579907367617 6.62624495331119e-05 0 0.000259546872468494 0.000101292016013342 0.424767799253066 0.999852934576957 0.726260323756403 0.713122436418827 4.22788722105639e-05 0.000147065423043131 0.000436450698629782 0.000196364197542177 84 3601
2512 467755 2 0.7 50 "IR" "MI" 0.242304737889401 0.515831696870587 0.185401226563676 0.394364352943847 0.228973293232761 0.198228397282851 0.493903076188884 0.416392107801092 0.194446239244923 0.240351743803555 0.417082221867874 0.504269472487751 0.669506428405014 0.474796755458961 0.620199209612154 0.43920619105961 0.671672460584869 0 0.294904738620679 0.329646033701018 5.30298178451582e-05 0 0.000264395798066121 9.79849355223657e-05 0.328242927352349 0.999910898711889 0.704495353394958 0.670114032443572 3.1582244936947e-05 8.91012881106455e-05 0.000335512186296243 0.000141948919887211 83 3601
2513 524901 3 0.7 50 "IR" "MI" 0.241977003646248 0.50855217713954 0.191407942903964 0.401951945547956 0.22982283038185 0.196876306310275 0.498044957190572 0.414811355436546 0.191394992415707 0.240415169915172 0.412590188478748 0.505962739250468 0.668676140338373 0.473400530219394 0.623218105234843 0.440608535740267 0.609891754669503 0 0.258771389647336 0.296431206837522 6.8872576948299e-05 0 0.000285143078735608 0.000109421669755267 0.390000892888559 0.999812397884949 0.740280763428689 0.703184481559493 3.84798649898754e-05 0.000187602115051237 0.000662703845239872 0.000274889933229777 87 3601
2514 69203 4 0.7 50 "IR" "MI" 0.24025044126239 0.508051767487955 0.190515162009684 0.402423013268818 0.228201460528793 0.196707057832263 0.492260607297489 0.413424266474962 0.195071975697956 0.241673199476832 0.418613882196724 0.507328717470315 0.665158959623445 0.470799019145676 0.627260337184473 0.443280049550085 0.606980333422788 0 0.278703106604008 0.301125491313466 5.28808286763537e-05 0 0.000209033660177215 8.12957074961467e-05 0.392932953744468 0.999905861624259 0.720729341252271 0.698641947917747 3.38320040675643e-05 9.41383757405793e-05 0.000358518483544356 0.00015126506129085 86 3601
2515 522742 5 0.7 50 "IR" "MI" 0.23329987439443 0.484450264880823 0.205906327877918 0.427031597032474 0.232085848740649 0.194005970749906 0.50393912790107 0.408053775784563 0.188482789396456 0.244331994538066 0.406957917669785 0.513222746674975 0.659391693884985 0.464939714216719 0.63872111181244 0.449654517526544 0.376819054854944 0 0.16592218071442 0.182410438169583 0.000158986485141381 0 0.000484327248498122 0.000199816751729337 0.622907008601779 0.999716334838969 0.832651016256112 0.816970372844305 0.000114950058135276 0.000283665161030867 0.000942475780970319 0.000419372234382639 92 3601
2516 797169 1 0.8 50 "IR" "MI" 0.239284956968777 0.493342900134767 0.202821304382522 0.41784987146421 0.231777628344063 0.183486778405145 0.506467594492018 0.387777142488748 0.18609393493735 0.254474777226862 0.404252729255255 0.537037307333152 0.654549363717986 0.462082790663755 0.643390016546734 0.453524191267922 0.440014662359579 0 0.203803947308929 0.218169539325561 0.000101798072352473 0 0.00173237512169269 0.000527392973163953 0.559013527644779 0.997333090770818 0.785519286821404 0.777515037866221 0.000870011923290376 0.0026669092291822 0.00894439074797515 0.0037880298350539 88 1641
2517 853416 2 0.8 50 "IR" "MI" 0.235692661704695 0.489248065102828 0.203533676368859 0.422037132020854 0.232626253151036 0.18229007849798 0.507024611858661 0.38357907644088 0.186263951666863 0.257760422388689 0.403730300607415 0.541706535542711 0.65060899335371 0.459309185487125 0.647558050424412 0.456520521005229 0.42314924377242 0 0.165614259245499 0.199896097447457 4.33832778214908e-05 0 0.00062969094601525 0.000193841807181548 0.576302088647199 0.997486154692893 0.826110704865767 0.796670856117561 0.000505284302559243 0.00251384530710661 0.00764534494271915 0.0032392046278001 89 790
2518 192355 3 0.8 50 "IR" "MI" 0.241107903085539 0.505688402661756 0.193180834795021 0.404915341261838 0.228407433411155 0.184495142036034 0.495043186897125 0.388261059105494 0.192926744544575 0.255007084069705 0.415782374442655 0.535902610662623 0.654010478532728 0.462469895663845 0.641114663409301 0.452778638049157 0.583845351773712 0 0.266113300905177 0.289892237016212 0.0046335257823225 0 0.0145730170670794 0.00585188364100614 0.411320510482902 0.998815694888928 0.715405538298534 0.702655967031134 0.000200611961063233 0.00118430511107242 0.00390814372920903 0.00159991231164724 88 796
2519 528322 4 0.8 50 "IR" "MI" 0.242751395045371 0.510144296387254 0.190756094118809 0.400363875112197 0.22773156061393 0.182507279085576 0.494016456546375 0.384031973107094 0.193368029131682 0.257368258508156 0.417215221150012 0.540856050304109 0.652990234744877 0.462198987676564 0.641492381758647 0.453400803247594 0.598690271834275 0 0.25560285656213 0.293437417298382 0.000131509476709349 0 0.00180323156195165 0.000558130733208597 0.400995636942379 0.999033957802431 0.738389820676977 0.704412917650856 0.000182581746636101 0.00096604219756913 0.00420409119894094 0.0015915343175528 93 3601
2520 195661 5 0.8 50 "IR" "MI" 0.236349320571252 0.500769823278731 0.193754446622933 0.410054443800857 0.232301028994503 0.183390106675654 0.499874523691668 0.38246578049215 0.19200789196411 0.26054331701774 0.411026144779964 0.542669380540538 0.652040456241409 0.460192476889446 0.646305655604783 0.455517311205451 0.52572549055442 0 0.221091502634092 0.252587144650169 8.40705745018696e-05 0 0.000571045261592084 0.000192663387572922 0.474101420621452 0.999455888839884 0.776345152019832 0.746428678101338 8.90182496265127e-05 0.000544111160115567 0.00199230008448319 0.00079151386092043 90 3601
2521 19706 1 0.9 50 "IR" "MI" 0.234307925968985 0.484468883924144 0.206858891006297 0.426823412328429 0.21993470482129 0.175944516539745 0.471703888334533 0.368355475162528 0.206554172667025 0.263613786712252 0.440972047728228 0.551196266361925 0.63018714733002 0.441218576554792 0.677026850385574 0.473307711538881 0.439167524907651 0 0.158383426206752 0.206971265145496 0.0993220086279093 0 0.342623658024285 0.134238765962637 0.460517236814827 0.995115709923724 0.483175296490293 0.652223880810968 0.000993229649613241 0.00488429007627611 0.0158176192786698 0.00656608808089896 90 104
2522 465819 2 0.9 50 "IR" "MI" 0.235567879348747 0.485987754814396 0.206272305074971 0.425137709063213 0.218456524779086 0.17493506158013 0.470368891670088 0.367291726519543 0.206317118614783 0.263460753680571 0.442060267254836 0.552474893664196 0.628959465707963 0.441042492428925 0.676050177370326 0.473409921041542 0.473817007513661 0 0.159872042865331 0.2211849953491 0.0907592078379798 0 0.338045610589582 0.129627508407973 0.435298410426414 0.999427336339464 0.500405883677848 0.648467490192583 0.000125374221945372 0.00057266366053578 0.0016764628672392 0.000720006050344605 91 105
2523 791664 3 0.9 50 "IR" "MI" 0.235668055031176 0.482453318306923 0.209996822790388 0.428960468199367 0.219645011611674 0.175688905020958 0.474237733633675 0.369964646410077 0.203902293585854 0.261407787283318 0.438036845980156 0.549564052435317 0.631001971663808 0.442119516944353 0.675306903659559 0.472290958050573 0.406155118226922 0 0.146260806712326 0.191964653250206 0.106712147194731 0 0.34483492399602 0.137461408633833 0.487036350360726 0.999534049832358 0.507311843163194 0.669924920915913 9.63842176208862e-05 0.00046595016764149 0.00159242612845971 0.000649017200046989 90 103
2524 832048 4 0.9 50 "IR" "MI" 0.241628448721052 0.499451422965774 0.199240321262168 0.411219238270553 0.215858561306782 0.175523975420275 0.464790829461698 0.369725612705225 0.208918107772607 0.261634736624032 0.447931692117338 0.550402604066974 0.633010985448109 0.444690727243362 0.669793165658806 0.469818309168145 0.579278352778537 0 0.204045385117738 0.276340156989691 0.0873424076454946 0 0.322971694894545 0.124307829587011 0.332465585580247 0.994440084144786 0.462620999932499 0.594187591544878 0.000913653995720955 0.00555991585521405 0.0103619200552183 0.0051644218784203 90 107
2525 111130 5 0.9 50 "IR" "MI" 0.232357318136746 0.482578344566998 0.206743691611802 0.428718879167855 0.217630592374005 0.175226955217706 0.465681393750047 0.365860781220035 0.210018180121532 0.265450175374728 0.447162979715698 0.553428959054199 0.625214865728457 0.437669448659204 0.682212047108063 0.476835788160792 0.443428802749639 0 0.123858991400538 0.198653764302651 0.108331516823056 0 0.373274627246328 0.146702987377713 0.447867655474006 0.99769142195136 0.497903952180305 0.652287891928189 0.000372024953298911 0.00230857804863958 0.00496242917282886 0.00235535639144644 90 105
2526 160307 1 1 50 "IR" "MI" 0.236642910598635 0.489698772619446 0.203798318386363 0.421304415818025 0.203419476415769 0.168667082067889 0.434330234528589 0.352865978702586 0.226014554255253 0.27004898181297 0.480446462299181 0.56442066503904 0.608729469082294 0.425616070788801 0.699861854454586 0.48874261539004 0.525012009222536 0 0.0949013660600431 0.227807147350091 0.142225226245168 0 0.648657925409007 0.239083919944479 0.332643656922333 0.997472156847911 0.249862154378928 0.530348936999685 0.00011910760996282 0.00252784315208856 0.00657855415202234 0.00275999570574487 92 103
2527 223461 2 1 50 "IR" "MI" 0.224579401886815 0.456273695792831 0.224696119243096 0.455906477200037 0.209239822243833 0.170238316566161 0.446542283027362 0.355545367698911 0.22016603248612 0.268922491787882 0.467762304492653 0.561006856222618 0.60405754069681 0.419352610529618 0.713784643517098 0.49499666807781 0.257969184521617 0 0.0502306699343357 0.109486402875662 0.229154128324184 0 0.677481648821487 0.280122277221415 0.511818435180259 0.992474330200187 0.25606083801652 0.602732447310844 0.00105825197394068 0.00752566979981315 0.0162268432276566 0.00765887259207874 90 96
2528 245521 3 1 50 "IR" "MI" 0.223986110942266 0.461617396044546 0.218778054592987 0.45046667345294 0.210486140927042 0.171406099727805 0.44555610817969 0.355317473006814 0.222307989830806 0.271012576166855 0.468913454969087 0.561389058272077 0.605878351597113 0.420537300756166 0.712098620590648 0.493899478213399 0.27136825153204 0 0.0507316985040886 0.113959760931642 0.224894768899087 0 0.676366930593373 0.278509998596382 0.503266257712564 0.995864269332336 0.263966278434922 0.603342124234476 0.000470721856309061 0.00413573066766412 0.00893509246761655 0.00418811623750064 93 103
2529 659578 4 1 50 "IR" "MI" 0.229076535231355 0.475601840336752 0.21035607278985 0.435965236513067 0.2052258669138 0.170166170349352 0.435475049346659 0.35359348190888 0.226996331719364 0.271327219451253 0.479651959477716 0.563266391127583 0.604468572494507 0.421228810748954 0.708679623960466 0.4933092227571 0.397705483982474 0 0.0695093641061255 0.16869326192068 0.196514439937387 0 0.678856808107309 0.269652499503715 0.405650352455812 0.998558305221124 0.248475594137969 0.560206587132733 0.000129723624327254 0.00144169477887612 0.00315823364859677 0.00144765144287119 95 103
2530 459021 5 1 50 "IR" "MI" 0.225372690125762 0.466250985396965 0.21564146476488 0.445615288287175 0.207938658037741 0.172396468320876 0.441787204673693 0.358102950286808 0.223614256027648 0.269195314652462 0.472882074519382 0.558591218260223 0.605707816484379 0.42170623312764 0.70845103544499 0.492722850843461 0.331198967445816 0 0.0519105262233903 0.136949814263782 0.219590846190054 0 0.673399268714731 0.277156007832339 0.448951753864447 0.997481856074542 0.27088746370592 0.583832477903343 0.000258432499683414 0.00251814392545808 0.00380274135595847 0.00206170000053584 93 103
2531 9583 1 0 60 "IR" "MI" 0.236632038522523 0.499676296767926 0.194855783978807 0.410979282657082 0.227235899069031 0.230063626218621 0.488549718351275 0.487783282196787 0.197482557720205 0.200268670661325 0.422277639548247 0.424112236068164 0.693931563810175 0.491814960743783 0.592607012360337 0.419322805579799 0.576700552344493 0 0.298311184136368 0.295232455836631 5.45959764238843e-05 0 3.520793393806e-05 3.02591669661547e-05 0.423211266123334 0.999912356906117 0.70157783571102 0.70467198118244 3.3585555749622e-05 8.76430938832487e-05 7.57722186738997e-05 6.53038139629616e-05 84 3601
2532 140057 2 0 60 "IR" "MI" 0.241402087162867 0.499981778943947 0.198368122207624 0.410609522432965 0.223532325471813 0.227719661756862 0.484323328413277 0.487074903066367 0.198069276942214 0.19880631295338 0.426774506866541 0.424804583332464 0.692654074391542 0.490363686707614 0.595243712103218 0.420831651224712 0.57908730304944 0 0.312932160043609 0.304289019291019 4.63425478436214e-05 0 3.46350573000435e-05 2.75043195959127e-05 0.420828149314422 0.999900215489738 0.686940627240544 0.695607480111021 3.82050882946706e-05 9.97845102620524e-05 9.25776585464813e-05 7.59962783636691e-05 90 3601
2533 432798 3 0 60 "IR" "MI" 0.235574376196206 0.492019672315644 0.200758989731558 0.41891425050989 0.226470451701236 0.227749253579848 0.489160319939347 0.484479140527345 0.196221433215628 0.20120181744384 0.421523090256204 0.427569816786057 0.68979408147729 0.488365655683971 0.598182240391026 0.422866797866616 0.518577523791868 0 0.259113245500491 0.262517671659453 4.73092312406266e-05 0 2.7691223829902e-05 2.52869563199245e-05 0.481333010026132 0.999920000204906 0.740771421623161 0.737387434321707 4.21569507602193e-05 7.99997950935195e-05 8.76416525188451e-05 6.96070625198597e-05 89 3601
2534 515589 4 0 60 "IR" "MI" 0.231473744797022 0.483076460541459 0.205437617083768 0.428231105814488 0.229307978522755 0.227924746342817 0.494269851111819 0.482856180789672 0.194159340932754 0.202855311926637 0.416200465932086 0.42928615541028 0.688706469662594 0.486422726245726 0.60245226994316 0.424900274282962 0.423646772387759 0 0.216915812152781 0.214306644492364 3.54030329034298e-05 0 2.1610991820901e-05 1.90616692320393e-05 0.576256578310749 0.999882115846396 0.782941457404506 0.785574395832798 6.12462685885239e-05 0.000117884153603637 0.000121119450891943 9.98980056064677e-05 88 3601
2535 379584 5 0 60 "IR" "MI" 0.238272887375491 0.485514493715951 0.209317437995034 0.42561199082353 0.226009894849274 0.225718397128535 0.493322941943311 0.485132521109915 0.192223761245442 0.198876077317286 0.417238725403425 0.42691821516723 0.6900011793533 0.487672286289951 0.600417276557762 0.423586761488285 0.467500331904852 0 0.246397198019682 0.242144038122261 3.8980716938565e-05 0 2.51466537738379e-05 2.1694708780993e-05 0.532404227645821 0.999891725661037 0.753467764077148 0.75774337368505 5.64597323884552e-05 0.000108274338962736 0.000109891249395798 9.08934839080474e-05 89 3601
2536 732324 1 0.1 60 "IR" "MI" 0.238496151173261 0.501268372357778 0.195005451934953 0.409382388934217 0.227251823225121 0.227829245966594 0.489886487096374 0.483891896364115 0.196299704547527 0.202044942814851 0.42093230251345 0.428676289957024 0.693577220364976 0.49147587560568 0.593350099297331 0.419882479622706 0.571458009372908 0 0.273796706756263 0.286112190293327 4.67918931705248e-05 0 3.53804699592598e-05 2.76861491633676e-05 0.428456553339104 0.99991522813914 0.72607985410714 0.713790104393721 3.86453948174085e-05 8.4771860859965e-05 8.80586666382791e-05 7.00191637885207e-05 88 3601
2537 598274 2 0.1 60 "IR" "MI" 0.239917698543739 0.508934216466403 0.189334631887012 0.40141079578117 0.226844089501429 0.228771820324432 0.48718676851394 0.484448709858103 0.198470179633957 0.202375899333438 0.423869148275263 0.428052415032904 0.695533608369601 0.493327995506717 0.590180710854406 0.417985875980555 0.640148247717833 0 0.295758973317153 0.317475858743702 5.17052285802105e-05 0 3.49438742027727e-05 2.92815825314167e-05 0.35975387515833 0.999416754805719 0.704030549737104 0.682230495622824 4.61718952565895e-05 0.000583245194280658 0.000175533071540293 0.00026436405094255 89 3601
2538 248548 3 0.1 60 "IR" "MI" 0.23914748970507 0.506105658735176 0.19117889765767 0.404290609519221 0.226960510949124 0.228069673285731 0.487210322037948 0.482495511450471 0.198482924423774 0.203433931355451 0.423915765566395 0.429990773401557 0.694177673939925 0.491757142656872 0.593095753436895 0.419592566501243 0.636446487249044 0 0.294078583756224 0.315360961584936 5.42311983259938e-05 0 3.30362356496521e-05 2.94952799270935e-05 0.363464040438436 0.999918106864224 0.705806229481197 0.68454359277202 3.52411141943729e-05 8.18931357763091e-05 8.21505269298658e-05 6.59503631170628e-05 93 3601
2539 401855 4 0.1 60 "IR" "MI" 0.240870832399985 0.502148088437562 0.196070553086475 0.408468130244678 0.225022759021386 0.226611392691886 0.486853667338531 0.48348023008595 0.196935734804719 0.201293671306802 0.423886909786146 0.429030425764398 0.692504984113257 0.490714251393573 0.594299959197997 0.420581925650278 0.582457123613793 0 0.297374437612905 0.299438666915206 4.14393161641884e-05 0 2.84851312566869e-05 2.37021918972618e-05 0.417453278909838 0.999842270951968 0.702456188973077 0.70042343462622 4.81581602045108e-05 0.000157729048032429 0.000140888282760732 0.000114196266677042 86 3601
2540 546378 5 0.1 60 "IR" "MI" 0.23637189465868 0.493707579476053 0.199950712406549 0.417184008869199 0.227544664322215 0.226970890265624 0.490376841905908 0.481550083168108 0.196153239748745 0.203367667868351 0.420456919493132 0.431044292641664 0.690887449246518 0.488333598236889 0.599471620023645 0.423118893483692 0.518477757682758 0 0.260859530356748 0.26296682793853 4.38142344655778e-05 0 2.8953929946998e-05 2.44925070238775e-05 0.481426846235379 0.999907110722304 0.739014020539155 0.736928399079131 5.15818473973121e-05 9.28892776959853e-05 9.74951741499405e-05 8.02804753148511e-05 90 3601
2541 136196 1 0.2 60 "IR" "MI" 0.239334680060751 0.508230851533175 0.189665890412066 0.402148050485599 0.228128762850987 0.227451487467503 0.490137958312871 0.481429680155833 0.196838172175986 0.204207757697745 0.42066263082842 0.431732258652212 0.694914930379241 0.49304923661257 0.590711820285797 0.41841255456285 0.630544073442894 0 0.291375774765148 0.311999876045867 5.38346078720464e-05 0 3.16972174280305e-05 2.88716972481923e-05 0.369370413651712 0.999923420736838 0.708508808712434 0.687907756158054 3.1678297522303e-05 7.65792631614937e-05 8.37193049897519e-05 6.34960988306208e-05 88 3601
2542 797939 2 0.2 60 "IR" "MI" 0.24596321127967 0.515278850718668 0.18856584712716 0.394895097201316 0.223118444586163 0.226637697773859 0.482741921469659 0.484358073256007 0.198939502253424 0.200714898777175 0.428224297964966 0.428592525056921 0.695719353639692 0.494097758580182 0.588220248157758 0.417268507218471 0.675948982528227 0 0.360668902197998 0.355461302578321 6.22081562033252e-05 0 4.21076041728879e-05 3.56183439436824e-05 0.323960942971633 0.999917556512239 0.639210062041757 0.644440992463022 2.78663439371853e-05 8.24434877614596e-05 7.89281560716763e-05 6.20866147135137e-05 87 3601
2543 262197 3 0.2 60 "IR" "MI" 0.237892097413672 0.493313257784652 0.201844225466978 0.417637257868717 0.227286096628085 0.223742612499132 0.493667155777799 0.477739858644863 0.193139600204853 0.204261246770346 0.417065393959961 0.435559648190462 0.688920806540889 0.488006088879809 0.599245072442177 0.423665952964943 0.50254587934567 0 0.253771675463466 0.25591614149413 4.17751730764278e-05 0 3.75799037894047e-05 2.66293917471584e-05 0.497368753534059 0.99992638676411 0.746102013348501 0.74398906662408 4.35919471945118e-05 7.36132358894638e-05 8.87312842445445e-05 6.81624900430973e-05 90 3601
2544 374384 4 0.2 60 "IR" "MI" 0.239749074269896 0.504332442893369 0.193187109442239 0.406141868083538 0.226989371165069 0.225407881590497 0.489287717111257 0.478583722171128 0.19652132654647 0.204905936138433 0.421642961416499 0.434650675000453 0.692146327025462 0.490579544710538 0.594614372127142 0.420978205023494 0.619107883304084 0 0.280379627293161 0.305329745050496 4.92653757927331e-05 0 3.29341648693828e-05 2.77590839790511e-05 0.380810410241611 0.999919781103867 0.719495891582958 0.694575094887566 3.24410785114219e-05 8.02188961325307e-05 9.15469590112557e-05 6.74009779591477e-05 87 3601
2545 469428 5 0.2 60 "IR" "MI" 0.241233763104634 0.508545595561472 0.190812492899469 0.401719467726102 0.224392445481653 0.225462174461934 0.484133492844606 0.479627439708527 0.198868942389826 0.203993876485523 0.426815187663371 0.433488079222566 0.69108838304822 0.49063039768539 0.593675311774818 0.420822057700978 0.65605394540908 0 0.317289474909773 0.331791407365431 5.18626638111194e-05 0 3.91671075429273e-05 3.08264579880885e-05 0.343861422523838 0.999919397997773 0.68258341249541 0.66811140656859 3.27694032704608e-05 8.0602002226979e-05 8.79454872734886e-05 6.63596079911347e-05 88 3601
2546 472015 1 0.3 60 "IR" "MI" 0.233978611812717 0.485861639685613 0.205115990566716 0.425535447220053 0.231655336828068 0.222056214037176 0.501402518816865 0.470590480105502 0.189991968459372 0.209588423290553 0.408990019192192 0.443731998481212 0.68769016267796 0.485598774498852 0.604696382316641 0.4264577539597 0.403133061969572 0 0.175682783049343 0.194078995091439 3.45269055642483e-05 0 2.43478366117816e-05 1.96279902189497e-05 0.596776952158866 0.999918967675951 0.824178162380687 0.805818172394865 5.54589659977815e-05 8.10323240486501e-05 0.000114706733358237 8.32045234773517e-05 89 3601
2547 344160 2 0.3 60 "IR" "MI" 0.245435917898713 0.50708026696368 0.195467814063759 0.403278611414635 0.22267946384044 0.22186762158237 0.484364999432425 0.47612440260097 0.197283052391417 0.204184104050276 0.426921905358137 0.437685738186761 0.689983003321523 0.489247340171197 0.596934970505451 0.422566344778571 0.634636761567167 0 0.339871795407712 0.334439607374884 5.36937038156759e-05 0 4.16433317806661e-05 3.24423805728983e-05 0.365246694632237 0.999838254426137 0.659938826185972 0.665405787213708 6.28500967796356e-05 0.000161745573862889 0.00014773507453558 0.000122163030834139 92 3601
2548 15319 3 0.3 60 "IR" "MI" 0.243006602983558 0.507074997412026 0.193431311086534 0.40336934190276 0.225751425818178 0.223888803842806 0.488251615258674 0.477083372856164 0.196435677903914 0.205227679638853 0.422764381795396 0.436840744004237 0.692646832644541 0.490752800616636 0.5950946686293 0.421046193529046 0.614242058233014 0 0.309785111673246 0.315114231932678 5.2047590786558e-05 0 3.84770158345185e-05 3.06557839566688e-05 0.385670200590102 0.999925797751219 0.690087929308657 0.684789765664226 3.56935860979173e-05 7.42022487811571e-05 8.84820022631255e-05 6.53466191394483e-05 86 3601
2549 317571 4 0.3 60 "IR" "MI" 0.240353805688106 0.498734431461628 0.198753182322651 0.411961633844114 0.224806033782875 0.221671584211895 0.488390173271096 0.473457779316193 0.195477308541183 0.206507074737223 0.422342439392777 0.440558624601339 0.686831423682876 0.486742722997741 0.600737565601057 0.425077784050886 0.566336178795135 0 0.276354036750354 0.287053691027162 4.77661959200682e-05 0 3.50477299895353e-05 2.80010266034233e-05 0.433574585387525 0.999922748747863 0.723514119968712 0.712847245568662 4.14696214195424e-05 7.7251252136521e-05 9.679555094445e-05 7.10623775734891e-05 85 3601
2550 806621 5 0.3 60 "IR" "MI" 0.235252824935919 0.496289893405752 0.196787318431947 0.41454600509548 0.228902744288489 0.224170399953 0.491700671951121 0.473546816296301 0.196039288131523 0.208714944645349 0.419007577356545 0.440490896938222 0.688325969177408 0.486911639769276 0.60154155120882 0.424966533959124 0.530286359703921 0 0.270955511182204 0.269320550533429 3.97219891624598e-05 0 3.41943212275019e-05 2.47021616240026e-05 0.469634429515828 0.999924710269781 0.728915984898025 0.730585482761521 3.94887910880964e-05 7.52897302187452e-05 9.43095985435677e-05 6.92645434260801e-05 88 3601
2551 618711 1 0.4 60 "IR" "MI" 0.234606595701163 0.492703495934283 0.199404014568966 0.418290351698018 0.23038862086387 0.221572080817072 0.495792588056649 0.468525169820587 0.193673473305769 0.211363675791979 0.414675979760919 0.446503509159101 0.686567297382105 0.485369674672072 0.604441163666714 0.426811527289148 0.493909482127063 0 0.257471212727188 0.251854582970049 3.92565396121596e-05 0 3.42900098859182e-05 2.44812758360822e-05 0.505983453739835 0.999911489681316 0.742368181215507 0.748027292784319 6.78075934905045e-05 8.85103186838348e-05 0.000126316047418569 9.36429697959805e-05 86 3601
2552 59266 2 0.4 60 "IR" "MI" 0.232767251131312 0.481767785889611 0.207753580291449 0.429540573862594 0.230827391350478 0.21984434277721 0.4994177103636 0.466292104075914 0.191032566816746 0.211862323246418 0.411167166181599 0.448879093390983 0.683438985259 0.482163747202063 0.610648470354614 0.43020603021725 0.428399437134374 0 0.210874066889648 0.214035511283491 3.83392318400032e-05 0 3.20072351862082e-05 2.33807910536435e-05 0.571510924771608 0.99992148961236 0.788976311244809 0.78585930297006 5.12988621775615e-05 7.85103876397201e-05 0.000117614630356534 8.18049553949695e-05 82 3601
2553 443653 3 0.4 60 "IR" "MI" 0.239949109560151 0.499097909116931 0.198092924498025 0.411661278566373 0.228042241475629 0.21996419145624 0.494421051465799 0.468134651740236 0.193009941850031 0.210188525669383 0.416301329108803 0.446891630675784 0.68795554249202 0.487031274037273 0.601291392017439 0.425148034109755 0.55269416589748 0 0.255324745245056 0.274240097179333 5.81921899483974e-05 0 4.72496438560198e-05 3.53929012207246e-05 0.447210023480372 0.999893131009304 0.744492784363303 0.725632688825588 3.76184321995279e-05 0.000106868990696354 0.00013522074778526 9.18210938583627e-05 88 3601
2554 775135 4 0.4 60 "IR" "MI" 0.244975420406304 0.516279971925297 0.187024115836646 0.393834277325124 0.225334811395403 0.221740840727124 0.487796728412524 0.472550661546299 0.19651191286762 0.20775737201069 0.423079687460686 0.442200179249067 0.692051072528831 0.492121730236279 0.591293400714956 0.419800237679242 0.681923015903274 0 0.326997041210063 0.345280773749554 6.78512239606699e-05 0 5.44296980151911e-05 4.13787632436431e-05 0.317982046463291 0.999921315454757 0.67285229202481 0.654611720732707 2.70864094740801e-05 7.86845452434481e-05 9.62370671119551e-05 6.61267544957013e-05 88 3601
2555 693740 5 0.4 60 "IR" "MI" 0.238860651634345 0.501919786323565 0.194694263923473 0.408679347317467 0.227316585879513 0.221112746835294 0.490341259593759 0.469241492854238 0.1959500238647 0.210231142529126 0.420485156759352 0.44566745690958 0.687289984349152 0.487004905717464 0.600875430317299 0.425118521448683 0.583370025054797 0 0.293461568353021 0.296821301133916 5.09335096802877e-05 0 4.68405650361623e-05 3.27466991992997e-05 0.416542168138858 0.999921512921878 0.706392154304461 0.703075153760079 3.68732966649341e-05 7.84870781214988e-05 9.94367774820745e-05 7.07984068052982e-05 88 3601
2556 285336 1 0.5 60 "IR" "MI" 0.239711627796492 0.495213963366594 0.201493396861745 0.41566740376367 0.226963167930735 0.216249559352312 0.493703368901771 0.461505767123891 0.192858473499873 0.213334922191003 0.417266812232251 0.454672861872717 0.682924355079539 0.483337570683903 0.607686792552621 0.429341602985931 0.520127684163413 0 0.256205944821205 0.26365160525245 4.54248665693122e-05 0 4.17206383669037e-05 2.91564274628655e-05 0.47976705352263 0.999872364637545 0.74356361488271 0.736196027822939 5.98374473876051e-05 0.000127635362454787 0.000188719657718447 0.000123210497147926 86 3601
2557 292121 2 0.5 60 "IR" "MI" 0.239014911011655 0.498014845289874 0.198334006097925 0.41273680420219 0.228397298117709 0.216433307362813 0.494150269916346 0.45949758390214 0.193570288795061 0.215396671919601 0.416644093930137 0.456771052129881 0.683845516492177 0.483709581219266 0.607300966812587 0.42890616607473 0.549503424335539 0 0.246889557763237 0.270064559706699 4.31659502368522e-05 0 3.60020795965721e-05 2.64780077256342e-05 0.450402738066875 0.999875955754336 0.752931276644595 0.729804471984448 5.06716473492147e-05 0.000124044245663538 0.000143163512571674 0.000104490301127916 88 3601
2558 362455 3 0.5 60 "IR" "MI" 0.235146854944794 0.496761126746571 0.196204977726789 0.413980683283632 0.228900718631799 0.219072625961253 0.492465146698919 0.462800170745118 0.195486452677147 0.214842027760085 0.418252147800914 0.453320636747131 0.683120199537846 0.483738650770006 0.606533458164022 0.428809036333009 0.549921605447838 0 0.277448966712703 0.278124862532208 4.3095853777947e-05 0 4.46628547347962e-05 2.91489546410495e-05 0.449994902343253 0.999824902575621 0.722334988406685 0.721718405988843 4.03963551305179e-05 0.000175097424379357 0.000171382025877048 0.000127582524307802 89 3601
2559 370962 4 0.5 60 "IR" "MI" 0.238956569066262 0.500455832013002 0.196062394824065 0.410174010419014 0.225600728986112 0.216991864573669 0.486511564349828 0.459681648704176 0.197894643589315 0.215696455225042 0.4245041103428 0.456436487539395 0.681549162626042 0.482032427975075 0.609653493638421 0.430569556404107 0.576396605825994 0 0.285941765261382 0.292745448765612 4.41683051298324e-05 0 4.58282353673663e-05 3.00547939056863e-05 0.423516150836185 0.999640217223977 0.713632000730286 0.706968922324017 4.30750326916259e-05 0.000359782776022594 0.000380405772964918 0.000255574116465227 90 3601
2560 365457 5 0.5 60 "IR" "MI" 0.239259957155528 0.506676987200614 0.190828918100675 0.403710237315064 0.227790317271179 0.219840753498333 0.490100004743318 0.465219983556322 0.196548921938167 0.21323670622499 0.420825031358894 0.450790038229997 0.68689102792504 0.487125460174856 0.600614546263832 0.425334015680059 0.627859689258538 0 0.301502961678828 0.314729312473085 5.73474764817213e-05 0 5.25272089422593e-05 3.67499501384907e-05 0.372050534098117 0.999919604099239 0.698330736183952 0.685159518458582 3.24291668633069e-05 8.03959007611763e-05 0.000113774928278491 7.44191181940585e-05 89 3601
2561 819079 1 0.6 60 "IR" "MI" 0.241310442081776 0.509655288512428 0.189916646495513 0.400693768062424 0.226262506035007 0.214263714907428 0.487036017317909 0.453185730132826 0.198018279031043 0.21976604896109 0.424060071408354 0.464342764971413 0.681836663024211 0.4830850652368 0.607700974487646 0.429926898749741 0.638212064809866 0 0.30477745006845 0.320998290549406 5.46058491424378e-05 0 6.88189121334854e-05 4.09179712160739e-05 0.361703082351653 0.999918226032429 0.695013066187372 0.678878652708075 3.02469893385079e-05 8.17739675706797e-05 0.000140664832043865 8.2138771302944e-05 89 3601
2562 370028 2 0.6 60 "IR" "MI" 0.244687050638036 0.504534663777195 0.197166125382367 0.406082878590713 0.224704226048316 0.210616689061855 0.489919795881086 0.450314089496457 0.194263029113616 0.218865143859399 0.421137497161632 0.467379935271818 0.680007965748208 0.481560055633962 0.610294298355381 0.431559476509843 0.570098662464807 0 0.272633742686248 0.289180559157319 5.77848929541355e-05 0 6.06379695519685e-05 3.95539351438176e-05 0.429785292094924 0.999897173420125 0.72713448358021 0.710671852295517 5.8260547315179e-05 0.000102826579875249 0.000171135763990459 0.000108034612020218 91 3601
2563 801365 3 0.6 60 "IR" "MI" 0.239640700411814 0.505207236520597 0.192415001195871 0.405272985671037 0.226193043252481 0.214414343453091 0.48693196724735 0.453755739392921 0.197958340031275 0.21941290400376 0.424069779985146 0.463795583635731 0.680248087117386 0.48177799060749 0.609786245230907 0.431251612945083 0.609437042144735 0 0.306587445554668 0.310817446774104 5.01760863684851e-05 0 6.45812605439014e-05 3.80023829085374e-05 0.390478838492373 0.999921915661533 0.693212464900544 0.689063854264832 3.39432765232816e-05 7.80843384670332e-05 0.000135508284244578 8.06965781559333e-05 88 3601
2564 380627 4 0.6 60 "IR" "MI" 0.241429414104336 0.499266586453802 0.19910989975802 0.411370661842995 0.225137876431084 0.210921584701278 0.488823554913985 0.449659800900381 0.195320971138954 0.21981008052139 0.421939279887117 0.468051773325343 0.677488875236697 0.479197722698746 0.614240951418363 0.433838040697555 0.576676171872146 0 0.282065411524876 0.292992142719204 4.57686539470906e-05 0 5.81709200602408e-05 3.44087815123905e-05 0.423230534568715 0.999883653711668 0.717713090825265 0.706866929628523 4.75249051917809e-05 0.000116346288332128 0.000163326729799052 0.00010651887075993 86 3601
2565 249404 5 0.6 60 "IR" "MI" 0.241794918625033 0.510376746957498 0.189609945643485 0.399945859970075 0.22752991787028 0.214604193687182 0.490216466757807 0.45439903741072 0.196098687480749 0.218933006114433 0.420492728452941 0.463131748510086 0.683929030182495 0.484805498416726 0.604641639238668 0.428066097440533 0.646649426393846 0 0.310336882109687 0.325354088248406 5.40993714702036e-05 0 6.76151358942251e-05 4.03086742317708e-05 0.353256552644692 0.999905784523874 0.689446511246504 0.674513303207703 3.99215899921744e-05 9.42154761263655e-05 0.000148991507914567 9.22998696595317e-05 77 3601
2566 227222 1 0.7 60 "IR" "MI" 0.241117314918385 0.501181160120235 0.197135380034135 0.409365630993042 0.224542607524592 0.207107593132774 0.48689592952603 0.440747984736331 0.196636258212876 0.225323004159028 0.424005848236625 0.478854281074102 0.672767515575752 0.476217900062346 0.619094642406039 0.437467289358101 0.589410448279315 0 0.303699426991477 0.304321791024652 0.000103105356652906 0 0.000212531002566114 0.000102354973434079 0.410382115212202 0.999483260510131 0.695246382782741 0.695106444194204 0.000104331151830019 0.00051673948986854 0.000841659223215877 0.000469409807710697 89 3601
2567 656409 2 0.7 60 "IR" "MI" 0.23329687103995 0.488887102563897 0.201728806165772 0.422196777257131 0.228986199273894 0.207149783788659 0.492956573715355 0.436844165602741 0.195055060191951 0.229386226965673 0.417716209875448 0.483051414115216 0.669432854102503 0.472611610961112 0.626170093323395 0.44129802451677 0.471348039128104 0 0.253059335887468 0.242607340785469 3.92426437808301e-05 0 7.03221600237374e-05 3.54551759784449e-05 0.528557439450071 0.999907422077772 0.746661986008316 0.757241758234407 5.52787780437687e-05 9.25779222283743e-05 0.000208355944192236 0.000115445804145067 83 3601
2568 586192 3 0.7 60 "IR" "MI" 0.248956565705799 0.516661724443521 0.189741081586037 0.393492034172519 0.224512387973934 0.208775605712987 0.490081448618415 0.447356225740729 0.19397063041203 0.220574742251876 0.421152612914767 0.47203446451363 0.68224455939272 0.484849197413535 0.604286454249943 0.42873108611758 0.674762161799029 0 0.325384680187075 0.345044046473975 5.61583498663486e-05 0 0.000101439597113427 5.15094645608245e-05 0.325152281698909 0.999912041894219 0.674346544193879 0.654813444203206 2.93981521957812e-05 8.79581057808458e-05 0.000167336021933092 9.09998582574071e-05 91 3601
2569 856260 4 0.7 60 "IR" "MI" 0.234129510565842 0.487994764338045 0.203255370118043 0.423132858409154 0.227763294358181 0.2066556079742 0.492123854598827 0.436887780877531 0.19470994513855 0.22876321757979 0.418478139688622 0.483034526884286 0.668548412898223 0.472029967186867 0.626728532836382 0.441875451059389 0.46000539206081 0 0.24350170994827 0.236383188166742 3.41593895708578e-05 0 7.08245408228861e-05 3.38692050461349e-05 0.539890627420698 0.999837139580806 0.756111128143437 0.76340517943788 6.98211289206398e-05 0.000162860419194027 0.000316337367469639 0.000177763190332267 88 3601
2570 488729 5 0.7 60 "IR" "MI" 0.241232512132954 0.500524685090948 0.197872879072025 0.410144379625639 0.22723196119401 0.205928721409868 0.493775136134711 0.438033606571509 0.192940228573451 0.226815042069359 0.4169601926731 0.48182946886455 0.674393194736833 0.477305753887242 0.617628149714835 0.436456423063251 0.571027993681533 0 0.256865451617651 0.282457041747038 0.000101556758909013 0 8.91161104868686e-05 6.35226746942596e-05 0.428835122941924 0.999913664244675 0.742844608542942 0.717376284540633 3.53266176346896e-05 8.63357553247178e-05 0.000200823728919794 0.000103151037634849 88 3601
2571 71781 1 0.8 60 "IR" "MI" 0.241973247891537 0.504296511128282 0.195058912455 0.406248110409391 0.226330205642818 0.199638289621693 0.489625323035548 0.423365788010959 0.195776596839422 0.235840962797958 0.421461590797014 0.499459284571548 0.667941743156048 0.472334747917056 0.62667647209238 0.442494336685745 0.589741497557678 0 0.288685332716723 0.299533340035294 8.26740614751801e-05 0 0.000332682401355383 0.000129476084301915 0.410124420579678 0.999628857568532 0.710249236334004 0.699973316844228 5.14078011688899e-05 0.00037114243146822 0.00073274854791727 0.000363867036175713 91 3601
2572 60792 2 0.8 60 "IR" "MI" 0.242876815435171 0.510818997343218 0.190074970328597 0.399465818052499 0.22739922781179 0.202134805037859 0.491793932908856 0.428164193881418 0.194776092286828 0.2337338568552 0.41905306760457 0.494503199419974 0.67241084828482 0.476684544376737 0.618584919470625 0.437940570435166 0.638946046228448 0 0.296152539958491 0.319243786901687 0.000445408009060058 0 0.00103259479087072 0.000471214733426601 0.360546772840525 0.999711158047667 0.702291404987043 0.680007309982239 6.17729219669343e-05 0.000288841952332601 0.000523460263595632 0.00027768838264732 88 3601
2573 399080 3 0.8 60 "IR" "MI" 0.239428016348786 0.501112680500797 0.195892546216674 0.409489750392661 0.224574308261975 0.200381212307835 0.486029740848585 0.425145165731912 0.197430166332626 0.234872498232656 0.42490018352297 0.497618813360617 0.664383536918596 0.47058538902657 0.628195210781957 0.444196020336046 0.577909057253148 0 0.310814942132868 0.301573015822805 0.000167671830252652 0 0.000265785862845489 0.000140487168583812 0.421857810160085 0.999699573473698 0.688324092994383 0.697981608295659 6.54607565145869e-05 0.000300426526301787 0.000595179009903068 0.000304888712952256 90 3601
2574 74388 4 0.8 60 "IR" "MI" 0.237613635212356 0.499341780419734 0.195927676654029 0.411284591054332 0.227472653091396 0.200087151872625 0.491206511771226 0.422500903631255 0.195411978830798 0.237386275531328 0.419673245752848 0.500536428194263 0.665173440176377 0.47065527719415 0.628725931016154 0.444229112058493 0.576834874120675 0 0.262153585561777 0.284674911503227 7.17870252900239e-05 0 0.000182947327648935 8.06966791142725e-05 0.423047274948894 0.999855395558519 0.737249185801872 0.715053719896944 4.60639051410232e-05 0.000144604441481291 0.000414281308701406 0.00019067192071525 90 3601
2575 298443 5 0.8 60 "IR" "MI" 0.22978467543359 0.475024575838573 0.211484249763171 0.436762575868023 0.232729406725294 0.196974535711823 0.504794985649862 0.415395661848481 0.187980374753346 0.241254558859499 0.405487394334304 0.508173416177388 0.659488617870707 0.464515811006454 0.640719183376017 0.450732404948436 0.315560175354546 0 0.137318614302218 0.151318801601528 3.40299119531232e-05 0 0.000144007688481606 5.49580237181437e-05 0.684087641053227 0.998902544236314 0.859709918403243 0.847283662679184 0.000318153680274141 0.00109745576368598 0.0028274596060582 0.0013425776955699 88 3194
2576 864124 1 0.9 60 "IR" "MI" 0.244409829328706 0.505217782311889 0.196221065780315 0.405211540389275 0.222444236626672 0.187567669652934 0.48264917417813 0.398829222838063 0.19858675080624 0.247909358184861 0.428662986974415 0.526295295079935 0.654421735608312 0.462301202130091 0.642717174771416 0.453312428082341 0.630542937255331 0 0.26480887244233 0.310672678621973 0.016098821678252 0 0.0612925231201506 0.0236307422866486 0.352773383092328 0.995915795723974 0.668900061331127 0.662650222646323 0.000584857974088733 0.00408420427602585 0.00499854310639264 0.0030463564450552 89 112
2577 25914 2 0.9 60 "IR" "MI" 0.241544614379191 0.502910137575771 0.19610625188456 0.407709092507779 0.224938986663601 0.187022521496582 0.487601011136843 0.396483421186628 0.19644377902337 0.251450654872028 0.42333200456006 0.532081877341924 0.653506122539374 0.462169716459796 0.644000685779959 0.45455246590358 0.582801926116611 0 0.281542593598799 0.295527898069653 0.000122466294888516 0 0.00115379322748138 0.00037536366941201 0.41687442811253 0.998094434461286 0.712403578132823 0.701962841998779 0.000201179475970216 0.00190556553871445 0.00490003504089765 0.00213389626215555 90 1766
2578 407940 3 0.9 60 "IR" "MI" 0.232066229017553 0.483185989258463 0.205921690726098 0.428092454652322 0.225129880298498 0.188287057595051 0.483794311378638 0.395991972746114 0.199761032135604 0.251568712319284 0.427181589271515 0.528411837398426 0.645483166911103 0.453979143546599 0.657251435180986 0.461602194711609 0.434892214507039 0 0.199643740006517 0.214525450788407 0.0462630167817489 0 0.0935641208010833 0.0440067599426989 0.518453251716679 0.99867793223605 0.703444141642011 0.739886178311444 0.000391516994532791 0.00132206776394968 0.00334799755038879 0.00158161095745054 88 671
2579 877757 4 0.9 60 "IR" "MI" 0.233874537070372 0.491178516206219 0.200210476711392 0.419889569769723 0.228073074371498 0.186095538088222 0.491258622334725 0.391359746395335 0.19569143933572 0.255886831068232 0.419332692195267 0.537351931101713 0.648043149530093 0.457451722341817 0.651788747115344 0.459395246083305 0.462498424612322 0 0.245121402209999 0.237223553289813 0.0015312676728019 0 0.00538402891620869 0.0020989043110928 0.535823394210032 0.999587100288394 0.747702954321074 0.759964525488864 0.000146913504844717 0.000412899711606283 0.00179161455271847 0.000713016910230294 86 118
2580 795066 5 0.9 60 "IR" "MI" 0.240955494961488 0.501658446158821 0.196613812187788 0.40902847316531 0.225027998122548 0.186907798552078 0.486728629673997 0.395236092104958 0.19708907434268 0.251506477050004 0.42417920233177 0.531165723777996 0.652891291636114 0.461020975169364 0.645209363580472 0.454998851071562 0.56641451207831 0 0.236272940968631 0.276175971733766 0.015132700713344 0 0.048222613561062 0.0194177396897752 0.418296868828201 0.998004530364217 0.711767760158879 0.702587142218188 0.000155918380144966 0.00199546963578335 0.00373668531142752 0.00181914635827031 79 120
2581 356190 1 1 60 "IR" "MI" 0.23737937476225 0.493052479377864 0.201303490737882 0.417748602310944 0.212833383079682 0.179541398109015 0.454768342830754 0.377323662559851 0.215553145370428 0.258981074094873 0.458225641959517 0.543510108654054 0.629754155950948 0.441621388979803 0.675837710203183 0.473266096982645 0.556738782944288 0 0.180133126092881 0.259862237965613 0.101463622767681 0 0.333382170212201 0.134275526818098 0.341568350340365 0.999147004431405 0.484585765164761 0.604939543593023 0.000229243947666028 0.000852995568594983 0.00189893853015649 0.000922691623266006 93 106
2582 248950 2 1 60 "IR" "MI" 0.234705394037217 0.492401448103825 0.199781123954706 0.418541178339093 0.215470216083224 0.181046774243876 0.458122357421907 0.378388527883945 0.214826825068183 0.260002496670906 0.454588246353912 0.542623886840143 0.631222384364317 0.442644050143927 0.674610445693795 0.472275958145979 0.525589549931328 0 0.170925973358359 0.243268303885482 0.111633019306838 0 0.321868208827861 0.134711255554176 0.362227476960292 0.995277059407865 0.497031299095576 0.617248999902637 0.000549953801541122 0.00472294059213452 0.0101745187182038 0.00477144065770529 91 108
2583 516679 3 1 60 "IR" "MI" 0.235238019959904 0.478088518963292 0.213462859545395 0.433189694027661 0.208303154245795 0.179076966068597 0.448758402832937 0.379357610233358 0.216422251008098 0.255657073899655 0.46407076893692 0.540904565213718 0.622618140274296 0.435707962221857 0.685542184453148 0.479058355156092 0.462598990452888 0 0.174197865653636 0.224022493679916 0.132901354117084 0 0.345028342080729 0.150237032845183 0.404355651906429 0.999145582523325 0.479160526927128 0.624931286853788 0.000144003523599258 0.000854417476674574 0.00161326533850664 0.00080918662111362 88 107
2584 628515 4 1 60 "IR" "MI" 0.237389246225234 0.488703518937532 0.205318945299714 0.42235110068663 0.211120399595811 0.179335601049118 0.452226127905594 0.37817291448382 0.215867187207997 0.257493549110455 0.460515618506863 0.542449904335281 0.627845246870164 0.439825979081583 0.678679681618166 0.474975734022928 0.502366937896405 0 0.19181629731802 0.243612709534491 0.126392791855796 0 0.329240531049908 0.142638646944062 0.370963366356731 0.998707284396813 0.476476332417966 0.612496312956094 0.000276903891068264 0.00129271560318673 0.00246683921410581 0.0012523305653535 82 105
2585 653350 5 1 60 "IR" "MI" 0.230611025075031 0.479990895537565 0.207469542338517 0.43130088358356 0.212418806440994 0.178736863278064 0.451376407048027 0.373754461520085 0.21816206047673 0.261886134560081 0.461530667234786 0.546897123256357 0.621766694794089 0.434818613029055 0.687517737375328 0.480154663054137 0.455450760369393 0 0.162147900459335 0.214670830190045 0.122184760927219 0 0.329079734506058 0.140836390898075 0.42114085415083 0.984675336571023 0.480096833023384 0.630459315756115 0.00122362455255746 0.0153246634289775 0.0286755320112224 0.0140334631557654 87 107
2586 262087 1 0 70 "IR" "MI" 0.228439835422149 0.478530164192438 0.20716977996647 0.432980933747692 0.230584548372623 0.228677527694829 0.495316708189776 0.482924510294046 0.194260680276855 0.203475570128512 0.415022963954082 0.429239846301142 0.687701911489601 0.485205114678327 0.604906030371837 0.426152443930086 0.378056649509391 0 0.211300062782577 0.1960375856428 3.19405966671528e-05 0 1.91949212533224e-05 1.70087403966297e-05 0.621858367356129 0.999924101183004 0.788609507582251 0.803878663645958 5.30425378123068e-05 7.58988169962957e-05 7.12347139185339e-05 6.67419708458176e-05 87 3601
2587 261879 2 0 70 "IR" "MI" 0.236071056897369 0.497979023845245 0.195811096896775 0.412760152099717 0.227463395100801 0.229637280705284 0.488066540557443 0.48588402337363 0.198061616039753 0.201545472145581 0.422788936047579 0.42608003241892 0.693171732703453 0.490426865492774 0.595418185082109 0.42077220767741 0.54984012168286 0 0.281615989371205 0.280267315870459 4.21971064515802e-05 0 2.28485330983185e-05 2.19184661068015e-05 0.450079272402381 0.99991825196265 0.718291815709717 0.719647863232341 3.84088083066912e-05 8.17480373499614e-05 6.93463859787822e-05 6.29024310933923e-05 90 3601
2588 786834 3 0 70 "IR" "MI" 0.242639603547732 0.50408737708845 0.195889042466094 0.406492452340664 0.224140293190042 0.229040632474433 0.485686624551322 0.490069284771575 0.197315781660891 0.19733361749718 0.425204126567224 0.421777491529538 0.695820529212207 0.493184774820136 0.590538441624164 0.417927774623377 0.59044199363595 0 0.31930749174225 0.310464656449852 4.29357212338982e-05 0 2.34697035182701e-05 2.26587198952564e-05 0.40947927916736 0.999917678646841 0.680603335050112 0.689452017779579 3.57914754556998e-05 8.23213531594096e-05 6.57035041201382e-05 6.06670506738478e-05 90 3601
2589 179007 4 0 70 "IR" "MI" 0.242960448063049 0.502526915421989 0.197475822206865 0.408002271183934 0.225305573622922 0.227172578979097 0.489842166078206 0.486611118365835 0.194653075773854 0.198803048494172 0.421076800485124 0.425383996899335 0.695438600665069 0.492872147477196 0.59093194647489 0.418282125246969 0.616372777314794 0 0.271408395741297 0.30363452024402 5.26870393335379e-05 0 2.58910189335408e-05 2.68340004615962e-05 0.383538051754417 0.999910225783523 0.728486386110755 0.696270868430774 3.64838914555204e-05 8.97742164767178e-05 7.93271290145886e-05 6.7777324744735e-05 87 3601
2590 643501 5 0 70 "IR" "MI" 0.243548918419515 0.505246067753658 0.195534253142328 0.405322053169557 0.226488620266551 0.228415944985826 0.492067916409999 0.489340795186256 0.193830217562278 0.197469000775049 0.41882267273119 0.422577889429562 0.698453483671892 0.495474448965041 0.586833471479655 0.415657512660175 0.587891766118895 0 0.283926803166743 0.297481638085601 0.000183518520109297 0 5.63833388278195e-05 8.23111679734996e-05 0.41188978308847 0.999922247417894 0.71595223469017 0.702377509647655 3.4932272525497e-05 7.77525821056303e-05 6.45788042588913e-05 5.85410987708685e-05 91 3601
2591 611106 1 0.1 70 "IR" "MI" 0.237284294269848 0.486127698943849 0.207631371951545 0.425050783346549 0.227474506271658 0.224092840670551 0.494767926861524 0.47914746363994 0.192183611031453 0.203006540787265 0.415856644095029 0.433590311852322 0.688851641212057 0.486388868537866 0.602821523770263 0.425137585148814 0.46148054653961 0 0.20633909722461 0.226206877960514 4.13030381408754e-05 0 1.79356361158925e-05 2.00726911462299e-05 0.538434467761782 0.999927119256127 0.793567345089169 0.773709341017334 4.36826604662777e-05 7.28807438725233e-05 7.562205010517e-05 6.37083310056065e-05 88 3601
2592 669237 2 0.1 70 "IR" "MI" 0.243562951587333 0.513291938118728 0.188469420047817 0.396888291117721 0.223406108393703 0.229463463143032 0.481276301965323 0.488489582551503 0.200552076561691 0.199254180990401 0.429855894395015 0.423807507133739 0.696432523124068 0.494256209797202 0.588275677599909 0.416953957099336 0.681822616375948 0 0.341809846447005 0.350114635725686 6.90652865603224e-05 0 3.64937932899618e-05 3.60810123443776e-05 0.318080989756374 0.999918937230463 0.658090670226642 0.649792892422174 2.7328581118245e-05 8.10627695367779e-05 6.29895330626589e-05 5.6390839796298e-05 90 3601
2593 815382 3 0.1 70 "IR" "MI" 0.235627433635555 0.488387131132679 0.204296413651174 0.422774053925696 0.227430523735356 0.227171743623022 0.491900087319269 0.483372327230101 0.194710274840172 0.201953794512915 0.418781747924974 0.429221066259616 0.690229700993933 0.487625022948276 0.600960483004262 0.423867294691901 0.464826066195445 0 0.245161089830655 0.239373604794402 4.62744913403534e-05 0 2.25965544730872e-05 2.32348931190353e-05 0.535049045861848 0.999904469108694 0.754727896017565 0.760515746309256 7.86134513668231e-05 9.55308913061145e-05 8.84175973068744e-05 8.74140032229115e-05 89 3601
2594 722034 4 0.1 70 "IR" "MI" 0.239977997422863 0.500531702711131 0.196736861715752 0.409947467087187 0.22358646587884 0.226762057178477 0.482909723219828 0.483537738670304 0.199261986466576 0.201349583935561 0.428087803822935 0.428874952366203 0.69032652048018 0.488872673836864 0.597348432117888 0.422430447270523 0.609882818719471 0 0.321876991651339 0.317249589282792 4.7154933216476e-05 0 2.80706955056882e-05 2.55746753542634e-05 0.390022120795767 0.999845013125159 0.677983158351139 0.682621180962527 4.79055515445831e-05 0.000154986874841126 0.000111779302016915 0.000103655079327337 86 3601
2595 762538 5 0.1 70 "IR" "MI" 0.236881596312516 0.491940520162119 0.201869346018484 0.419016757309711 0.229426607811181 0.22806080083437 0.497051348651173 0.48568262426067 0.191972686007163 0.200638235858227 0.413769949942577 0.426881176000461 0.694369004958067 0.491345434934458 0.594480267883875 0.420113275183083 0.501135529761905 0 0.23861798493477 0.24943033819964 3.67719677304238e-05 0 1.94054689753027e-05 1.89252634219607e-05 0.498786980305436 0.999925796362444 0.761294323410821 0.750489906967246 4.07179649291098e-05 7.4203637555709e-05 6.8286185433629e-05 6.08295696924722e-05 90 3601
2596 560902 1 0.2 70 "IR" "MI" 0.241970895462544 0.503949625978812 0.195490793765365 0.406609359076245 0.225909660436035 0.2278963511998 0.489324237215928 0.486938767709375 0.195707865704518 0.199593726109625 0.421602356415952 0.426035147922091 0.69577690709838 0.49328730570064 0.590792385579508 0.418205063422682 0.586667293565814 0 0.308884675968456 0.304797065509104 5.07356050140666e-05 0 2.62107589309894e-05 2.61948744590374e-05 0.413242070703607 0.999914534077217 0.691014709263048 0.695110714814653 3.99001255651448e-05 8.54659227827031e-05 7.44040095651268e-05 6.60248017837698e-05 90 3601
2597 387323 2 0.2 70 "IR" "MI" 0.241659131527229 0.500739514160297 0.197981414584739 0.409937554979242 0.224672138549644 0.226692916243797 0.486952090945987 0.484676975605491 0.196588741447927 0.200508469271828 0.423917206277626 0.428312057855143 0.69302418632067 0.490704612852926 0.595078625304494 0.420811065832557 0.567526593859668 0 0.308368659553306 0.298366295703481 4.77520177277694e-05 0 2.63955146204845e-05 2.52515478471238e-05 0.432389490300454 0.999916073087972 0.691532154963582 0.701544793486362 3.61638221499419e-05 8.39269120276987e-05 7.27899684913517e-05 6.36592623098133e-05 87 3601
2598 165526 3 0.2 70 "IR" "MI" 0.237787518715784 0.49987588039137 0.195575309011319 0.410797374577328 0.227493739440277 0.227458406101088 0.490526649889947 0.482742565082836 0.196029239017107 0.203001640172693 0.420390994724622 0.430380202785831 0.692739664257149 0.490855007173274 0.594606188201119 0.420728326265047 0.572913532265348 0 0.260330882234357 0.281878470949282 0.00124580523714947 0 0.000210941314358961 0.000496351523544931 0.425805394137786 0.999926719736125 0.73938887117987 0.71756623387901 3.52683597167707e-05 7.32802638749851e-05 6.93052714138964e-05 5.8943648163481e-05 90 3601
2599 378616 4 0.2 70 "IR" "MI" 0.233497938319161 0.493814302404026 0.197333963135345 0.417072093721263 0.229609412634807 0.227982343971271 0.492663125257134 0.481143654454902 0.196027451288729 0.204938469326983 0.418237411054136 0.432015960642787 0.691089694925239 0.488942822154117 0.598299883751057 0.422724105123347 0.520392594265925 0 0.249136960033708 0.257963243189861 4.02286157980296e-05 0 2.21611406592671e-05 2.0898805855581e-05 0.4795248078168 0.999913215241982 0.750758358170619 0.741945483176977 4.2369301476396e-05 8.67847580181119e-05 8.25206550141501e-05 7.03748273069801e-05 91 3601
2600 714431 5 0.2 70 "IR" "MI" 0.24177138953802 0.51023779183222 0.189754907663919 0.40010798286376 0.225143564461292 0.227814251913572 0.485549249959994 0.484665110298115 0.198297739859897 0.201503157635709 0.425426890385835 0.428337109555086 0.694729205912884 0.493341091341471 0.589555805159525 0.418109505522319 0.638070043470716 0 0.306000133612395 0.32167950921078 6.8199937052308e-05 0 2.65623594601973e-05 3.23677796980071e-05 0.361829864907928 0.999909295362931 0.693894407210065 0.678221691687912 3.18916843045984e-05 9.07046370689823e-05 7.88968180802663e-05 6.64313216101179e-05 89 3601
2601 522043 1 0.3 70 "IR" "MI" 0.238537075312746 0.505804723997829 0.191089646966401 0.404657101745262 0.227112038040189 0.22751571582762 0.487977636315392 0.482081890396772 0.197964077955933 0.20391351504596 0.423044313053145 0.431579974381979 0.693164829180554 0.491747505855957 0.592967239968294 0.419983362082213 0.60719888539476 0 0.309858172218627 0.310178240991436 4.92991329679861e-05 0 2.88567853086993e-05 2.63974050195391e-05 0.392715041268652 0.999910897559743 0.690030194561151 0.689726304192173 3.6774203620495e-05 8.91024402567505e-05 8.27764349140098e-05 6.90574113715558e-05 90 3601
2602 821034 2 0.3 70 "IR" "MI" 0.23576443475728 0.493384518642756 0.199717087846245 0.417528257533438 0.228396885964948 0.226057312450655 0.492733982430172 0.479759917554796 0.194718276525332 0.204730813472096 0.417866841684756 0.434056008711855 0.690218633172883 0.488424937212383 0.599166177843673 0.423363352303301 0.519303003341689 0 0.258679258397032 0.262023013691998 4.23644836931824e-05 0 2.95325778650471e-05 2.41342495481869e-05 0.480615503256911 0.999923404184222 0.741217134238019 0.737889878352786 3.91289177067926e-05 7.65958157776363e-05 7.40747870838119e-05 6.29737056675004e-05 85 3601
2603 138918 3 0.3 70 "IR" "MI" 0.232069781240364 0.488135400310013 0.201335315382632 0.423024244161704 0.230379177140724 0.226810085854748 0.493885648147876 0.478575903659131 0.195298695979362 0.206486963805896 0.416621891410436 0.435287359231962 0.689259044235837 0.486614344029807 0.603120975167891 0.425244948865534 0.458035398056815 0 0.248381697615283 0.235982374638643 3.5732273768807e-05 0 2.36798786896104e-05 1.98240723938133e-05 0.541882400651377 0.999925212860252 0.751520619577008 0.763932813391131 4.64690180399219e-05 7.47871397478921e-05 7.40029290203578e-05 6.49878978318987e-05 88 3601
2604 733747 4 0.3 70 "IR" "MI" 0.234220642632664 0.480125498509018 0.210642621626821 0.431267499722148 0.227442445180202 0.221136172572791 0.493613393254766 0.471483262520201 0.193176468958056 0.207803978807801 0.417217839342784 0.442620744913447 0.682799260385657 0.481422041300118 0.611623069392679 0.430699668142463 0.428165829433156 0 0.195962344715439 0.21057046256152 4.01120501142396e-05 0 1.92091775913928e-05 2.0002413667812e-05 0.571741462195447 0.999914861730686 0.803928353581901 0.78933397458407 5.25963212834586e-05 8.51382693140457e-05 9.00925250686667e-05 7.55604407413283e-05 90 3601
2605 67699 5 0.3 70 "IR" "MI" 0.23663621391899 0.50080674042547 0.193771017796298 0.409791311957907 0.224634447390535 0.227176053440491 0.481973701854555 0.481101243965946 0.20106736858869 0.204467672946606 0.429065005014039 0.43253594665009 0.688446714750016 0.487781986371367 0.599306059331594 0.423989526195591 0.584607538846432 0 0.321536050396126 0.306511151772737 4.65125968146944e-05 0 3.1846375508057e-05 2.64513700859482e-05 0.41531010121801 0.999923537795305 0.678367760286887 0.693403860942994 3.58473387429638e-05 7.64622046947281e-05 6.43429414787981e-05 5.85359141827799e-05 87 3601
2606 524058 1 0.4 70 "IR" "MI" 0.241123430192101 0.503447603357931 0.195093861042898 0.407061920838057 0.226276143803726 0.22468644027628 0.48845609247478 0.478341702449165 0.196670318537475 0.205075044482801 0.422476382083832 0.436140632169837 0.692086014272107 0.489988067365565 0.596839224063174 0.421991823331441 0.599266591448104 0 0.304442749991416 0.307209919856734 4.27434639221344e-05 0 2.88752778051922e-05 2.42351110693315e-05 0.400656338957239 0.999912023298816 0.695447929228261 0.692698972976599 3.4326130734157e-05 8.79767011838007e-05 8.04455025183059e-05 6.68720555976176e-05 89 3601
2607 743054 2 0.4 70 "IR" "MI" 0.228042576812944 0.465006986680385 0.219653299451783 0.447129076249411 0.231963755122896 0.22060247545417 0.504094816868425 0.469002219258118 0.187752432855265 0.210004401309415 0.405842727186614 0.446095908322381 0.68060880739001 0.478650417654206 0.617410133616463 0.433766411280365 0.236690103398336 0 0.12502093465101 0.120163816269874 2.05034202415789e-05 0 1.456544882041e-05 1.16180067149805e-05 0.763218840774077 0.99991388361559 0.874863964214471 0.879739024786486 7.05524073456387e-05 8.61163844100414e-05 0.000100535685698761 8.55409369243778e-05 86 3601
2608 294478 3 0.4 70 "IR" "MI" 0.237569136596256 0.498788483402164 0.196381485464376 0.411910362384304 0.226053136840405 0.224399416705211 0.486631012377477 0.476081321870379 0.1980628042847 0.206871913244697 0.424102107495522 0.438413821058241 0.688021690141872 0.486998282471396 0.601316202993773 0.424988088427069 0.554184901493789 0 0.302403971313561 0.289610100500336 4.81202061953922e-05 0 3.31416703896e-05 2.73899937766174e-05 0.445729079698955 0.999920736581903 0.697486398267444 0.710298412241468 3.78986010597569e-05 7.92634180972938e-05 7.64887486056835e-05 6.40972644191169e-05 88 3601
2609 155631 4 0.4 70 "IR" "MI" 0.242984395905933 0.508152907179748 0.192446331590345 0.402199483370176 0.224296663250164 0.223943388939171 0.484922687478761 0.477795142844123 0.198071279807311 0.20485994371621 0.426116686859343 0.436673838725872 0.691224448095268 0.490235701249624 0.595377555113866 0.42172122233638 0.638455023339479 0 0.318605482396331 0.326993528905655 6.12936081022272e-05 0 3.27505997821782e-05 3.20929522159436e-05 0.361452102669294 0.999925468529908 0.68129501288243 0.672917422473123 3.15803831242255e-05 7.45314700923698e-05 6.67541214563189e-05 5.69556690065076e-05 89 3601
2610 617219 5 0.4 70 "IR" "MI" 0.236224738680865 0.495918238248951 0.197872618586027 0.414862372023889 0.22807811068797 0.22429496788506 0.490772780154221 0.475409819660924 0.19608592345851 0.207405358338589 0.419875113570704 0.439196295005093 0.688597817253896 0.487163888836533 0.601363900383126 0.424859862672888 0.544028776281345 0 0.27369963285568 0.27559792643742 4.07681958214016e-05 0 2.3064617536394e-05 2.14839278059335e-05 0.455891239677465 0.999917358875198 0.726199584040664 0.72431443901849 3.92158453681924e-05 8.26411248025496e-05 7.77184861200218e-05 6.6150616283841e-05 82 3601
2611 722102 1 0.5 70 "IR" "MI" 0.241998151694441 0.499987845118903 0.198970236107083 0.410690554025342 0.224415789831047 0.219889316795882 0.48738295051947 0.470311184513217 0.196077021778767 0.208401178870792 0.423555956050787 0.445240812413433 0.68630325832137 0.485861066615508 0.603448436756643 0.426525734251941 0.56833781104531 0 0.284927730876126 0.291340200542252 4.65395614318024e-05 0 3.21929221415997e-05 2.66941772745006e-05 0.431577006735815 0.999923803033233 0.714957796833702 0.708568183619769 3.86426574427491e-05 7.619696676655e-05 8.22793680312398e-05 6.4921660704339e-05 92 3601
2612 8807 2 0.5 70 "IR" "MI" 0.235639515526338 0.488233225794287 0.204268669185665 0.422901961054058 0.227729086062028 0.221006762729106 0.492630547175684 0.470088295040419 0.194267701474534 0.209717786737943 0.418123174891157 0.445562217015535 0.684375364317472 0.48348487242528 0.608254157398142 0.429034830672651 0.472618275824802 0 0.248069407371136 0.242876886122938 4.41758977682476e-05 0 3.6905299802205e-05 2.71261776418199e-05 0.527290808188067 0.999922217678005 0.751808159429301 0.757026404822808 4.6740089362279e-05 7.77823219950542e-05 8.55278997610468e-05 6.95828766122502e-05 87 3601
2613 285066 3 0.5 70 "IR" "MI" 0.239903368580347 0.499849606958558 0.197405659314676 0.410793979232907 0.224832884624275 0.220407332640796 0.485993117329058 0.46926956739877 0.197587061011407 0.209856746447728 0.424771735459622 0.446297422471053 0.685143585845419 0.484898361786215 0.604849466773811 0.427432789424928 0.576499173318056 0 0.287231001252074 0.293842162912945 5.25975467344907e-05 0 2.95691333663437e-05 2.78901619899618e-05 0.423413563452068 0.999912211457186 0.712648937007038 0.706059857813735 3.46656831413419e-05 8.77885428136723e-05 9.0492607522411e-05 7.00891113296183e-05 89 3601
2614 202165 4 0.5 70 "IR" "MI" 0.239566519719638 0.498084366904141 0.198674230253622 0.41263016715505 0.22662737706399 0.220518939559623 0.490621182291898 0.469442860803483 0.195009856959211 0.209818281428955 0.419960911609393 0.446191642173851 0.686712836343251 0.485907414375137 0.603502368641789 0.42640892909962 0.560737167886958 0 0.251611490882479 0.276162256850941 4.89793983255805e-05 0 3.00424685227161e-05 2.6710372483738e-05 0.439169168366305 0.999907497307687 0.748261282391639 0.723733692277156 4.46843484111878e-05 9.25026923127887e-05 9.71842573593522e-05 7.73404994190954e-05 89 3601
2615 620286 5 0.5 70 "IR" "MI" 0.234658613804863 0.486087196846993 0.205433531208068 0.425118053574234 0.226929386394744 0.218960726657961 0.490472748783377 0.464764413923941 0.195354600581392 0.212713173466043 0.420057591892683 0.451061615354026 0.680548726857568 0.480195363881616 0.613501305255504 0.43233670979521 0.45696796524238 0 0.224586831737796 0.229827948143884 3.90161955253797e-05 0 3.12355199889612e-05 2.34996607748306e-05 0.542943024526469 0.999916454737278 0.775286258590438 0.77007268166963 4.99940356254266e-05 8.3545262722059e-05 9.56741517772119e-05 7.58705257112811e-05 85 3601
2616 598199 1 0.6 70 "IR" "MI" 0.238892954729147 0.497380117239818 0.198740239523737 0.413423335217292 0.228246469856139 0.219735939606089 0.493522955715376 0.467157628841785 0.19399114844199 0.211703873343796 0.417207822840926 0.449608049542749 0.686875364191375 0.485849310348674 0.604435261309523 0.426925071705473 0.536105121185889 0 0.258633394601119 0.269060674327571 4.11645138187741e-05 0 3.12237355654781e-05 2.42910958659887e-05 0.463816668406847 0.99991972737471 0.741240641055075 0.730845170014188 3.70458934447189e-05 8.02726252899576e-05 9.47406082401123e-05 6.98645623741814e-05 87 3601
2617 608310 2 0.6 70 "IR" "MI" 0.240034536802793 0.502145260088098 0.195374660942614 0.40833810910165 0.225280694635572 0.219959592633552 0.486882769455891 0.468312500884428 0.197215710102537 0.210787940235323 0.424053587874844 0.448337510212686 0.685274824071917 0.485658332073502 0.603378311280474 0.42703792863394 0.608829158182693 0 0.307828815164811 0.311638575121744 5.59867165394057e-05 0 4.26977394588296e-05 3.32696788548788e-05 0.391080021398668 0.99991052620308 0.692037418166373 0.688257284481672 3.48337020993546e-05 8.94737969203951e-05 9.10689293569769e-05 7.08707177294108e-05 90 3601
2618 447832 3 0.6 70 "IR" "MI" 0.239864283296092 0.50196468570742 0.195418132665824 0.408518631818298 0.226270723404245 0.218922412047468 0.488612368659759 0.465379130181763 0.196557975146405 0.212565394952207 0.422296160541533 0.451350071126566 0.685057418747804 0.485180487074462 0.604541502764436 0.427535034696941 0.608665247708912 0 0.280227541115969 0.302306425742313 4.95167869801715e-05 0 3.39350890240255e-05 2.8149884289215e-05 0.391243342070522 0.999729383004011 0.719499635371999 0.697484914887663 4.18934335858707e-05 0.000270616995988811 0.000238888423007386 0.00018050948573492 91 3601
2619 588 4 0.6 70 "IR" "MI" 0.23961544450244 0.49044056210734 0.205895645820225 0.420534091549949 0.223812245004599 0.214685212213817 0.487814351330428 0.460045513793886 0.195080175418693 0.213537390199561 0.422977403605318 0.456979602998758 0.678112901720856 0.479289537213195 0.614513211438479 0.433636086593329 0.516751565312562 0 0.248700392338391 0.261227496561452 5.03429659098097e-05 0 3.42781076898206e-05 2.86272617659639e-05 0.483150265621864 0.999905397652105 0.751152626717809 0.738660076723932 4.78260996642298e-05 9.46023478954612e-05 0.000112702836110384 8.3799452850763e-05 90 3601
2620 316387 5 0.6 70 "IR" "MI" 0.235570946881217 0.492270663591923 0.200529253197182 0.418555339417597 0.226222803506891 0.219566633200609 0.487279488897961 0.465569379721796 0.197592652179729 0.213021295901791 0.423401720507315 0.451178252612582 0.681360383588717 0.481518081315486 0.611143201278703 0.431243856621915 0.533522976230939 0 0.283076883296293 0.275488221899839 0.000320845083890086 0 8.97019952239511e-05 0.000139771307494086 0.46611511606871 0.999917943200376 0.71674224092651 0.724301190530061 4.10626164611563e-05 8.20567996235415e-05 9.11737819735185e-05 7.08162626057809e-05 84 3601
2621 774688 1 0.7 70 "IR" "MI" 0.235558213610762 0.496113689156626 0.197123314208816 0.414657826174751 0.225903266412504 0.216617426955195 0.484526630675083 0.457567143892674 0.199898183337959 0.218377983563604 0.426573020319005 0.460684655617226 0.67807890697846 0.47923097297936 0.615399481110379 0.434161933452364 0.553732215547519 0 0.289703555467346 0.284600346457961 4.60493300167275e-05 0 3.80745172295725e-05 2.81267605683226e-05 0.446183276981077 0.999901863197282 0.710140358783989 0.715287768088988 3.84581413873776e-05 9.81368027175307e-05 0.000118011231435114 8.37586924818811e-05 88 3601
2622 546501 2 0.7 70 "IR" "MI" 0.240751777467556 0.504156279084277 0.194190341408291 0.406254135357066 0.221804026723891 0.21649044659656 0.47878426089255 0.460755369928905 0.201283581670308 0.215127001027983 0.432161299886287 0.45734701238526 0.679046250788006 0.481136757995314 0.610600924106581 0.432021036374333 0.625319347204665 0 0.335626350426049 0.327925549483856 6.06734885513523e-05 0 5.09238919925216e-05 3.76573513678185e-05 0.374589071797684 0.999919687986356 0.664231883184334 0.671970605836941 3.09075090991338e-05 8.03120136443011e-05 9.08424976244718e-05 6.61873278350122e-05 88 3601
2623 632318 3 0.7 70 "IR" "MI" 0.234201745482599 0.49254371075268 0.199023812152308 0.418318931555255 0.225234068579655 0.215701574638655 0.483008732726191 0.455346301828673 0.200576153937367 0.219595672159052 0.42796102770146 0.463025426107171 0.675137388700909 0.476769539318234 0.619195638248727 0.436651570107881 0.540634381505393 0 0.281640020253209 0.277240669796275 5.4053495243909e-05 0 4.54273965868388e-05 3.32252901006073e-05 0.459235749658424 0.99932866655961 0.717882140511738 0.722337418765333 7.58153409398239e-05 0.000671333440390518 0.000432411838466632 0.000388686148291428 89 3601
2624 245508 4 0.7 70 "IR" "MI" 0.238999565308472 0.504203485439886 0.192739886537158 0.406224813645403 0.224597383612345 0.217750062214074 0.483375423464065 0.461507597624053 0.199746017003877 0.215688217795978 0.427588834071445 0.456659486686382 0.681347011134891 0.482823294520062 0.608174121337013 0.430380945392682 0.617884347361112 0 0.316640095688928 0.317327364178817 6.08866828239355e-05 0 5.9732798770714e-05 4.0368753053499e-05 0.382023633409189 0.99991874084112 0.683204642806069 0.682564008195943 3.11325468744462e-05 8.12591588799247e-05 9.55287062317161e-05 6.82588721858571e-05 87 3601
2625 195425 5 0.7 70 "IR" "MI" 0.237980081391431 0.495337641012248 0.199754987630364 0.415437979665401 0.225388012966335 0.21534235982522 0.486649624186726 0.457266962591452 0.197549539142881 0.217402395528577 0.424326261671442 0.461082053619709 0.678710454182986 0.479639666896697 0.614706922301822 0.433733296767062 0.550280372451951 0 0.263661987845497 0.27637185214808 4.59262309040819e-05 0 3.84338015470545e-05 2.8269377991412e-05 0.449632412610935 0.999914931142086 0.736193340249068 0.72352344868901 4.12887062096801e-05 8.50688579136358e-05 0.000106238103887659 7.6429784918256e-05 90 3601
2626 544842 1 0.8 70 "IR" "MI" 0.237998788309167 0.493431676884788 0.201595592696644 0.417426067012521 0.225457643583488 0.210258455553848 0.487746111971931 0.44708666519267 0.196545037509576 0.222960550103179 0.423011484923175 0.473519673508969 0.673714887446503 0.475947322409571 0.621101180309399 0.438128583589597 0.533750709306582 0 0.248671477165303 0.265985606230352 4.30279438762656e-05 0 5.3501830802468e-05 3.18571136792406e-05 0.466159466997096 0.999900700910475 0.751126335941032 0.733886412667477 4.67957524455855e-05 9.92990895248159e-05 0.000148685062862754 9.61239884919945e-05 90 3601
2627 77080 2 0.8 70 "IR" "MI" 0.238363985830259 0.504562271799066 0.191840726574969 0.405783063330887 0.224927915066837 0.213591148869319 0.482715239938428 0.4518560107782 0.200706646624738 0.221735257490625 0.428538804270998 0.468500019642771 0.676883049766414 0.479530315396031 0.614282630690333 0.434477752380118 0.64331259118752 0 0.327324413495872 0.329236545871564 5.80900027767185e-05 0 8.24710921302034e-05 4.63831849497896e-05 0.356591487209931 0.999873363874695 0.67243956029239 0.670613190291841 3.78315997728461e-05 0.000126636125304732 0.000153555119607989 0.000103880651645334 90 3601
2628 569355 3 0.8 70 "IR" "MI" 0.230758410259132 0.479188610443858 0.208389143079491 0.432141287922192 0.226781636058367 0.209130710841286 0.488628925143002 0.442242180264633 0.196863867835992 0.226630257838833 0.422067153054674 0.47868044049443 0.666670757158785 0.469735089360183 0.631883268754316 0.444596691982903 0.433746910200881 0 0.217968503369025 0.218642869327122 3.40851517021061e-05 0 4.91820418928295e-05 2.72062434434445e-05 0.566161138962444 0.999841554684112 0.781731156312196 0.78117737607024 5.7865684973263e-05 0.000158445315888059 0.000251158276886486 0.000152548359195282 89 3601
2629 537320 4 0.8 70 "IR" "MI" 0.23400416649133 0.484601820283561 0.206277936237072 0.4265685238727 0.22625551893692 0.208578817070192 0.488236951106227 0.44197800470706 0.196755509281817 0.226309251427184 0.422336543108316 0.478888389281866 0.668838502498441 0.471391021723593 0.629342696946073 0.442820509783138 0.464765755529149 0 0.229514387974852 0.234180116541831 3.87481203268398e-05 0 4.52447115925072e-05 2.76459800844909e-05 0.535145969775291 0.999914254413856 0.77029905357839 0.765701891786066 4.95265752326282e-05 8.5745586143727e-05 0.000141313735165559 9.03456920178421e-05 89 3601
2630 120635 5 0.8 70 "IR" "MI" 0.238040936156692 0.497161528037056 0.198350023239989 0.413572902176052 0.224316641208989 0.211563665214824 0.484921947486505 0.449475646104138 0.198140790622443 0.222028083313123 0.425835518954246 0.471007132731737 0.673921242580505 0.477002576816862 0.618518897175555 0.43699935084411 0.563356123641438 0 0.272950872094392 0.284302134330178 5.80103243534295e-05 0 5.96136561997382e-05 3.91380443015064e-05 0.436546409527152 0.999861746458976 0.7268139913168 0.715543682260071 3.94565070572529e-05 0.000138253541024354 0.000175522932609092 0.000115045365449265 89 3601
2631 93749 1 0.9 70 "IR" "MI" 0.238474975423437 0.494546853190122 0.200840822434077 0.416173826547105 0.223064624547941 0.205179652399431 0.481246505725778 0.435824166859802 0.20023577373873 0.230024119300417 0.429771494492258 0.488008811243651 0.666719252370809 0.470497237154548 0.631100715473225 0.444687937984872 0.560556336652307 0 0.303226545539029 0.2934193780148 0.000978913708730232 0 0.00107663873935235 0.000679989129835375 0.438416775889737 0.999842130897382 0.695428657123036 0.705748296084562 4.79737492253807e-05 0.000157869102618279 0.000268158598582583 0.000152336770802411 91 3601
2632 365612 2 0.9 70 "IR" "MI" 0.234044676425671 0.481054551291114 0.209683427156031 0.430280374755825 0.223991862952796 0.20211327816375 0.484408529507354 0.429051508191186 0.198259117351024 0.233648870678161 0.426421540352149 0.495310698727211 0.660149817542217 0.464632812157527 0.641591415185217 0.450871985421575 0.434178730165789 0 0.227773904921172 0.223659511990027 3.48752967811262e-05 0 0.000151205259262164 5.8465723662694e-05 0.565727290709421 0.99991821519571 0.771855871308445 0.776166477372609 5.91038280094578e-05 8.1784804290019e-05 0.000219018511121343 0.000115544913700986 91 3601
2633 853669 3 0.9 70 "IR" "MI" 0.234879862261655 0.484852666982771 0.206624367648114 0.42623628044608 0.224422280528445 0.202373650624167 0.483772141015209 0.428731982559358 0.199042621669314 0.234265357715364 0.426970752181408 0.495684878751189 0.661675793414267 0.465650655175984 0.639932347032792 0.449764182364091 0.495458898617535 0 0.236890306063729 0.248252699430169 4.75779976338291e-05 0 0.000132777736893561 5.73395066374388e-05 0.504443716124951 0.999840860612993 0.762679798261779 0.751527677728077 4.98072598799376e-05 0.000159139387007138 0.000297117937599222 0.000162283335116738 89 3601
2634 43035 4 0.9 70 "IR" "MI" 0.236209783522266 0.495060382612593 0.198464218972228 0.415638018508559 0.223603969695113 0.204279347363071 0.48080000780807 0.431601893164611 0.20107538537413 0.233462197631192 0.430019006839858 0.492609469859864 0.664093100580449 0.468954783796096 0.633001801977551 0.446310367677714 0.578527555218139 0 0.260143184364231 0.285389403743522 0.000280401906455416 0 0.000489709619546634 0.000249693296074187 0.421015586784355 0.999211174726232 0.738295225369261 0.71370313000278 0.000176456091049933 0.000788825273767693 0.00107188064696157 0.000657772957623884 90 2240
2635 856951 5 0.9 70 "IR" "MI" 0.237011626117206 0.484306176071226 0.209245750595584 0.426958858375611 0.222633537217078 0.201668068397486 0.482915489027111 0.429666820262679 0.198220849546038 0.232459321564708 0.427836538272579 0.494595708073915 0.661313231731771 0.465601325845901 0.63992592170633 0.449802940357822 0.456075203624684 0 0.227572787456496 0.232744672400193 9.095535243149e-05 0 0.000195983049805181 9.21303267460516e-05 0.543515076233024 0.999550524556689 0.771525669614101 0.766682893868456 0.000318764789861222 0.000449475443310645 0.000705559879598652 0.000480303404604493 87 3601
2636 440544 1 1 70 "IR" "MI" 0.230449949850912 0.469040475184991 0.217725878024513 0.442528863451308 0.216643429993479 0.190352851205784 0.465878955425625 0.403308005517763 0.208155734519928 0.246776196368067 0.445363930985587 0.5220207425995 0.637446231050175 0.44612306071065 0.672657808912508 0.469895626158427 0.391955667323668 0 0.227550176271702 0.209502271044367 0.0563684782165317 0 0.0822128408837296 0.0448686437205981 0.550115236736531 0.989781440282602 0.677049226184779 0.737656857030449 0.00156061772326917 0.0102185597173979 0.0131877566597896 0.00797222820458594 90 113
2637 321981 2 1 70 "IR" "MI" 0.229784659588074 0.482616400308861 0.204197223771955 0.428417144818598 0.219602654870545 0.191106437855356 0.466809165897332 0.400131815029413 0.210045988529916 0.252619183157004 0.444281932919394 0.528189048958834 0.640493752313975 0.449507806163315 0.666862395458876 0.46735189046637 0.526024967233273 0 0.257006407451262 0.264922234383136 0.0230442316249532 0 0.040673687010173 0.0203392085790174 0.448126292884829 0.9829539846561 0.677635128559543 0.70053107367114 0.00280450825694488 0.0170460153439003 0.0246847769790218 0.0142074833667069 89 118
2638 680010 3 1 70 "IR" "MI" 0.223737993609477 0.469059816877766 0.211440603724121 0.442568982525145 0.220550869747919 0.189221215249876 0.468573234328143 0.395422488299247 0.20928534190858 0.255361290725633 0.442412615706626 0.532773501933538 0.633510078607272 0.443960384901757 0.676087236358334 0.473024553310122 0.397773157264181 0 0.205869981348411 0.201859955972892 0.0239457113751807 0 0.0431063206596279 0.0212837506595091 0.574052718068013 0.976847171656006 0.717831989040377 0.757410100792078 0.00422841329262609 0.0231528283439938 0.0331917089515846 0.0194461925755207 87 119
2639 459068 4 1 70 "IR" "MI" 0.237580144037869 0.49210230582368 0.202300326749413 0.418691828586204 0.217374239573833 0.193375732602509 0.466638785982381 0.409363873352159 0.20795362412791 0.244488609730617 0.444385708648871 0.516971342663557 0.648330116214211 0.45602996089603 0.654742560607941 0.460015342240721 0.556193143661135 0 0.267592192655481 0.282859924511605 0.0338611735129114 0 0.0620523829782463 0.0308219496131148 0.409746519855275 0.998976970909136 0.668559688428884 0.685366606640521 0.000199162970678549 0.0010230290908638 0.00179573593738882 0.000951519234758637 84 118
2640 595036 5 1 70 "IR" "MI" 0.231263002778244 0.48367861957728 0.204539724720898 0.427326173361477 0.2192101016192 0.192597196708406 0.467481705911773 0.404518500995872 0.20921108158285 0.248862202919597 0.443818899922459 0.521843824237049 0.643070301105849 0.451702151311422 0.662613009223344 0.464546255831548 0.516920782256148 0 0.245260845655579 0.258909984288267 0.0407593176383959 0 0.0762534749965932 0.0374121462575343 0.442127202275191 0.998522535729174 0.676479519371399 0.702503970942666 0.000192697830264737 0.00147746427082553 0.00200615997642854 0.00117389851153247 85 118
2641 812733 1 0 80 "IR" "MI" 0.236565982941397 0.488746146755072 0.20470964423939 0.422447029083425 0.227567218015634 0.226841021761865 0.493356162873201 0.483571859612535 0.19356074851953 0.20124377174977 0.41740431442517 0.428575929990359 0.690974222718897 0.488283665464495 0.59951416450869 0.423098711994446 0.456520826733668 0 0.214431607542231 0.226731227592908 4.21252513724669e-05 0 1.77655586025597e-05 2.02579357586896e-05 0.543391964348228 0.999927026638592 0.785488611553791 0.773188689227458 4.50836667311366e-05 7.29733614081818e-05 6.20153453760271e-05 5.98252438748382e-05 89 3601
2642 397933 2 0 80 "IR" "MI" 0.233422570062526 0.488007053394328 0.202664501404828 0.423223702856225 0.230536166779196 0.229274263011973 0.496831237812472 0.486006351812001 0.19297680458351 0.201234335908457 0.413629923795519 0.426086083957616 0.693232999853695 0.49001108488932 0.596875641896795 0.421264995449144 0.443796721260539 0 0.228520641226159 0.225101965905325 5.70471999746223e-05 0 2.26020591774697e-05 2.66958081981822e-05 0.556097610270877 0.999916704421091 0.77138699902375 0.77480420274702 4.8621268608443e-05 8.32955789087158e-05 6.97576909141734e-05 6.71355394563619e-05 88 3601
2643 521203 3 0 80 "IR" "MI" 0.236027640924106 0.496026311279576 0.197521720306133 0.41476652632704 0.227327302746026 0.229079884633716 0.488742285256919 0.485761067863967 0.197341909373554 0.201196708276327 0.422013279089512 0.426187548358916 0.692434828303849 0.489975877540098 0.596060337956014 0.421200753283133 0.541508305611455 0 0.289470294224339 0.280115223615651 4.67103726337183e-05 0 2.16077542812835e-05 2.30504754557542e-05 0.458405158012099 0.999919077743901 0.710444620928941 0.719800565766778 3.98260038120671e-05 8.09222560987616e-05 6.34770924387721e-05 6.11601421151607e-05 90 3601
2644 13312 4 0 80 "IR" "MI" 0.244872389313861 0.509344313119292 0.192973562883708 0.400989926468142 0.225495352824649 0.227395409841502 0.489255041453211 0.48633866456359 0.195394318070109 0.199225653417603 0.42163616178992 0.425598249756742 0.697763151980011 0.494917182426545 0.58759353437142 0.416142595358664 0.642343999293822 0 0.284396809659897 0.317505883265375 5.41630023032459e-05 0 2.22122596891166e-05 2.61954240179806e-05 0.357562939649011 0.999846328436955 0.715461295960714 0.682365491553353 3.88980548635058e-05 0.000153671563044924 0.000119682119700302 0.00010242975725368 89 3601
2645 279419 5 0 80 "IR" "MI" 0.237318445567409 0.493466276797947 0.200898680884107 0.417303167664191 0.224624067672817 0.228212630351824 0.485176906047702 0.486416789645375 0.198134210416965 0.199816481075904 0.425784340442214 0.42549661972783 0.690155143592049 0.488204745969248 0.598849372376976 0.423018547863761 0.546861153479478 0 0.300919944961678 0.287319105469232 4.66676079565474e-05 0 2.16053405491722e-05 2.31726376533614e-05 0.453053045284423 0.999908694056743 0.698994618570918 0.712593419366653 3.91336281427575e-05 9.13059432574225e-05 6.38311268545246e-05 6.43025264617273e-05 90 3601
2646 319993 1 0.1 80 "IR" "MI" 0.243214743386376 0.503444312635889 0.19683932939744 0.407099314975519 0.225735748815436 0.227933223744754 0.490446370961656 0.488522366881552 0.19447107860933 0.197929937006387 0.420292299977725 0.423802030679666 0.696883715946566 0.494054430174297 0.589240345013157 0.417151449258105 0.598550499747126 0 0.297137024307232 0.305692693385331 5.53434895428858e-05 0 2.42503779085887e-05 2.72109814377246e-05 0.40135636045854 0.999914240412721 0.702770808655803 0.694216880603225 3.77963047905859e-05 8.57595872793986e-05 6.79166590560562e-05 6.32150300064803e-05 89 3601
2647 741280 2 0.1 80 "IR" "MI" 0.239352595928236 0.49820759040869 0.198400506303507 0.412549300500159 0.227565071068815 0.228872659278592 0.492433724483629 0.48774526551394 0.19427135362716 0.199450413968392 0.418187719459867 0.42464636316232 0.695790326275644 0.492604177493061 0.592122273899059 0.418662117448499 0.548537300715925 0 0.273698786776878 0.27852341950056 4.35116697651214e-05 0 2.1381706732708e-05 2.19851884695142e-05 0.451381524905011 0.999921518837263 0.72621475609699 0.721394551240097 3.76627092988574e-05 7.84811627368285e-05 6.50754194000222e-05 6.00440708733609e-05 90 3601
2648 462176 3 0.1 80 "IR" "MI" 0.23962629999276 0.502549827580451 0.194826626665012 0.40806279513591 0.226038196212929 0.229284634667651 0.487196215455443 0.487259793864707 0.197468200991708 0.200223609503937 0.423404388752387 0.425099152404685 0.69494913087334 0.492150902483079 0.592518437160656 0.419049248520727 0.584261057717415 0 0.288474092084166 0.296150039577141 6.10167913351321e-05 0 2.29251380162254e-05 2.85533931903464e-05 0.415642219644092 0.999921882448346 0.71143874043813 0.703762457239695 3.57058471571835e-05 7.81175516538011e-05 6.42423396872631e-05 5.89497899734589e-05 84 3601
2649 309928 4 0.1 80 "IR" "MI" 0.237541500780981 0.497400344252576 0.197633890928225 0.413378610882153 0.229042300793113 0.22951772376253 0.495065368802636 0.48840633734286 0.193275261440157 0.199429597825096 0.415603872844785 0.424025515011489 0.696101525336625 0.493392551635711 0.590338750193478 0.417912715321232 0.540302745513665 0 0.260226941928675 0.270079908181824 4.2903009209045e-05 0 1.89855597820057e-05 2.08928262381361e-05 0.459614379492326 0.99992341438051 0.739693457155278 0.72984036691321 3.99719848002324e-05 7.65856194903521e-05 6.0615356265212e-05 5.88320787274689e-05 89 3601
2650 222293 5 0.1 80 "IR" "MI" 0.24368198357011 0.500013777851422 0.200277062403832 0.410622342947868 0.223246733895452 0.227264980207461 0.486518078796778 0.48869150398868 0.195768714360038 0.19717924597022 0.424354407677593 0.423611037673492 0.694193697673023 0.491661205382374 0.593225022734091 0.419611831267771 0.571075363285213 0 0.310787514406183 0.301819757678953 5.02626098916032e-05 0 2.64979523668838e-05 2.62844621571894e-05 0.428831073421552 0.999922358174941 0.689126128009051 0.698094169117595 4.33006833435402e-05 7.76418250594017e-05 5.98596323989476e-05 5.97887412948714e-05 87 3601
2651 872549 1 0.2 80 "IR" "MI" 0.242124321541194 0.500944956836128 0.198133058815917 0.409698270978597 0.225929300214657 0.226440053625412 0.490629184484007 0.484313440102419 0.194571095904009 0.200629766115928 0.420257457998781 0.428621606550694 0.694493675381263 0.491883218368578 0.593333920835855 0.419609327499584 0.584044202234544 0 0.261083966327561 0.288452665720909 6.78598886979685e-05 0 2.5657710478462e-05 3.19903196379648e-05 0.415843670856079 0.999893940219892 0.738805073711434 0.711437564717572 4.42670206791258e-05 0.000106059780108114 8.53022505261848e-05 7.77792418809194e-05 90 3601
2652 842121 2 0.2 80 "IR" "MI" 0.234138640241227 0.488247314708797 0.203049787847217 0.423032482791406 0.231672268954403 0.228070981186768 0.500333957957152 0.483938763766027 0.190769160855425 0.202434762942113 0.409968202148775 0.429163206793368 0.693881890382398 0.490550547193083 0.596253711644755 0.421025727326738 0.428573970619214 0 0.20770637492873 0.213021056442079 3.66244402599034e-05 0 1.49391229012381e-05 1.72807296629483e-05 0.571327278240619 0.999855718823106 0.792155530397258 0.786852076635868 6.21266999076059e-05 0.000144281176894484 0.000123155551110492 0.000109586192390364 63 3601
2653 181392 3 0.2 80 "IR" "MI" 0.233298306930088 0.476911684818248 0.212988658425135 0.434676073639016 0.228475987519739 0.225113799670833 0.496515086036915 0.480924289707403 0.191478077151699 0.202488443073748 0.413921555583122 0.432181311147158 0.68688809412066 0.484319947096574 0.606955178650583 0.427408404829822 0.361975379392519 0 0.210582859551455 0.192192350716703 3.23213368498223e-05 0 1.73051341576221e-05 1.66708283853771e-05 0.637928928098025 0.999912645744027 0.789320394253756 0.807714381555196 6.33711726057901e-05 8.73542559732768e-05 7.94410606313668e-05 7.65968997160331e-05 89 3601
2654 342892 4 0.2 80 "IR" "MI" 0.240415571649138 0.500100311830837 0.197533130946481 0.410559840672259 0.227942880228421 0.227970452723425 0.494512127796075 0.486918439125043 0.192842215199173 0.199629976191569 0.41608848854485 0.42596432522352 0.696328904600983 0.493653614758142 0.590005322337223 0.417736227732505 0.564265472743467 0 0.268483795043969 0.282527297781455 4.42854076342161e-05 0 2.31819829817395e-05 2.28642758166645e-05 0.435647693176773 0.999904292468189 0.731420091048524 0.717379923069837 4.25486721259589e-05 9.57075318106227e-05 7.2931924525345e-05 6.99148728912262e-05 88 3601
2655 664324 5 0.2 80 "IR" "MI" 0.236605071571391 0.496464949766297 0.197662803746512 0.414369721157041 0.227437097424444 0.228685816882615 0.489793579979666 0.485248539461722 0.196653618351072 0.201730509273171 0.421161014377318 0.427620634594315 0.692727985878451 0.490302693797479 0.596046931370754 0.421263093881183 0.528196365362634 0 0.279197857207065 0.272391833064202 4.2652221617731e-05 0 2.26846510964291e-05 2.20417602956856e-05 0.471718033621488 0.999918967581265 0.720712820531238 0.72752284037667 4.29487942606076e-05 8.10324187349342e-05 6.66376106015074e-05 6.32847988319383e-05 92 3601
2656 231312 1 0.3 80 "IR" "MI" 0.236834685610146 0.504357749906128 0.190919450621113 0.406224955992877 0.227877527601192 0.23011163646451 0.488241593371655 0.486321118958898 0.198217690773593 0.20223529206342 0.422449756943326 0.427007891937852 0.694823849675849 0.492736900980365 0.591372433458127 0.418812961944291 0.590230332482048 0 0.306916149106767 0.302331191304732 4.80582081088341e-05 0 2.32457854280223e-05 2.40396530540151e-05 0.409687479728564 0.999923194001268 0.693000542460909 0.697588020694591 3.41295812787046e-05 7.68059987325437e-05 6.00626468961347e-05 5.67483476228476e-05 88 3601
2657 146197 2 0.3 80 "IR" "MI" 0.241499979589371 0.51516220826377 0.185389568994714 0.39503170570343 0.227479338433474 0.230613083998235 0.487900313344458 0.488807323746051 0.198202102492273 0.200460714690471 0.422995204206199 0.424427627939197 0.699592402021081 0.497120316402167 0.584052386177458 0.414334012401586 0.670277967701543 0 0.335759461876347 0.341248668755525 6.53976704268525e-05 0 3.01024308177266e-05 3.241958439399e-05 0.329627775815525 0.999914572180949 0.664150661713443 0.658661400024382 2.88588125045853e-05 8.5427819050918e-05 5.97739793920592e-05 5.75116356996157e-05 86 3601
2658 727290 3 0.3 80 "IR" "MI" 0.244882020377717 0.509584818859164 0.192778214519958 0.400731346761625 0.224137664370162 0.226938876709427 0.485557599856552 0.48578077503415 0.197391860701278 0.199917983272728 0.425465702909176 0.427495345934883 0.695958561457307 0.493632845308421 0.590088058493963 0.417905561602102 0.643257302858788 0 0.330736873049857 0.333499433339929 5.39596067309161e-05 0 2.57832852935836e-05 2.73366592854237e-05 0.356656242508039 0.999914336047166 0.669173329292696 0.666413278134626 3.24950264424799e-05 8.56639528344314e-05 6.40143721531754e-05 5.99518661593547e-05 88 3601
2659 744995 4 0.3 80 "IR" "MI" 0.237993617435177 0.496904126280857 0.198419459605338 0.41387040227454 0.225094645050028 0.225779952564751 0.485650662322558 0.479981131239215 0.198084110916098 0.204102633783977 0.425128263327878 0.433509738861908 0.688868215049955 0.487317380047671 0.600606204305413 0.424374708216084 0.546221413813062 0 0.27737484501058 0.279280132410452 4.2745200291984e-05 0 1.92366769177646e-05 2.10466425490532e-05 0.45368688660491 0.999907647139762 0.722530679765454 0.720627045074845 4.89543817356141e-05 9.23528602379682e-05 7.52385470479761e-05 7.17758721546002e-05 85 3601
2660 402519 5 0.3 80 "IR" "MI" 0.236270587897082 0.496058073292582 0.197694651163249 0.414709250290795 0.22703577586247 0.226871512183745 0.488651994270314 0.480883021642809 0.197081332540483 0.204286980038899 0.42205594107267 0.432615918465271 0.690177875943296 0.488336330009355 0.599062963742631 0.423333881718847 0.550822606562488 0 0.257170647083785 0.272864586216558 4.48292405273551e-05 0 2.22900419313291e-05 2.26540074352425e-05 0.449093081544844 0.999905718205496 0.742727428862157 0.727042032085799 3.94826521412023e-05 9.42817945036512e-05 7.96340121268028e-05 7.07276902073098e-05 89 3601
2661 643387 1 0.4 80 "IR" "MI" 0.244456356103358 0.514091654066852 0.18846760808297 0.396023387790293 0.226072099703142 0.226660068687611 0.488350425991853 0.483199543678883 0.196574930267499 0.202274429954091 0.42252198015559 0.430796158242701 0.697188524494111 0.495101960153047 0.58731696830456 0.416566372147025 0.689199334588363 0 0.30136747123548 0.338858747462916 5.19805315001427e-05 0 2.23106909112355e-05 2.54211277809199e-05 0.310723258587305 0.999925235932518 0.698549347990389 0.661062829325636 2.54262928325659e-05 7.47640674823372e-05 6.08700832195611e-05 5.30020836674142e-05 86 3601
2662 573423 2 0.4 80 "IR" "MI" 0.239282590583911 0.491596656946413 0.204356756890353 0.41936005227984 0.225631630940493 0.224231976623415 0.490037871539784 0.479626089566955 0.194763809231781 0.20334410318226 0.420735651184434 0.434487675091768 0.689146198147819 0.486907629988978 0.602464669304394 0.425044271597338 0.506847106008744 0 0.262027204902068 0.261156098434775 4.16221996097992e-05 0 2.00114150477786e-05 2.09567453790801e-05 0.493063702510536 0.999923801520915 0.737887111246765 0.738760108971622 4.75692811100807e-05 7.6198479084969e-05 6.56724361191689e-05 6.28358482237568e-05 88 3601
2663 108602 3 0.4 80 "IR" "MI" 0.226790321893139 0.46471874075011 0.218762226118141 0.447437497827437 0.232304727876526 0.223242364499555 0.503643302306254 0.473932725432019 0.188471886722906 0.207773877074741 0.4063971920577 0.440646338459634 0.682337414269221 0.480106100993508 0.615007989915789 0.432179783570873 0.225660586545238 0 0.124602145738659 0.116088828859365 1.82014053074681e-05 0 1.06982268165152e-05 9.57510466138411e-06 0.77425550612473 0.999922420257192 0.875304241284678 0.883826242262296 6.57059247250836e-05 7.75797428076421e-05 8.29147498464522e-05 7.53537736774761e-05 86 3601
2664 114489 4 0.4 80 "IR" "MI" 0.242456011557222 0.503525337019175 0.196228118335705 0.406837841373619 0.221705580247402 0.224112280436349 0.479874119901877 0.479096275196898 0.200197715324815 0.203654856365107 0.43117753364432 0.43486284512075 0.688273872240973 0.487493851985318 0.600080690025627 0.424296287967703 0.65155190806522 0 0.326227472646647 0.335050727105274 6.32384767948111e-05 0 2.8179717074301e-05 3.13865289813121e-05 0.348353616029559 0.999917991870339 0.673680143911136 0.664859509277342 3.12374284265605e-05 8.20081296607222e-05 6.42037251425798e-05 5.83770884025228e-05 81 3601
2665 109513 5 0.4 80 "IR" "MI" 0.240259013041474 0.500123666785967 0.197451239185534 0.41055228590148 0.22548874028374 0.224181180989989 0.488538571474201 0.478299251598026 0.195923531862306 0.204509330636864 0.422331671834564 0.43586370413267 0.689928934315203 0.488866460140801 0.597884101684703 0.423042788125513 0.577008038890028 0 0.259646139927049 0.284976825862526 5.11775992362642e-05 0 2.01352995063929e-05 2.43361997538499e-05 0.422905390686079 0.999925821710398 0.740268766950541 0.714941141947897 3.53928246565409e-05 7.41782896024384e-05 6.49578229028431e-05 5.76959898232704e-05 89 3601
2666 660162 1 0.5 80 "IR" "MI" 0.237755589512367 0.503198661034103 0.192630502956847 0.407297818854783 0.226602923586678 0.22702730656869 0.485912217931197 0.480509550332704 0.199231844544433 0.205301632804523 0.424972274420634 0.434118166066843 0.691385819667735 0.489672583310933 0.597163980305803 0.422344988096062 0.595799789637579 0 0.320073293737951 0.309486591272384 4.52694497003333e-05 0 2.42958310819911e-05 2.35073407528499e-05 0.404119019386425 0.999919932186222 0.679837618691155 0.690429998584774 3.59215262959049e-05 8.00678137783128e-05 6.47917398128309e-05 5.99028020890398e-05 90 3601
2667 145244 2 0.5 80 "IR" "MI" 0.240278025959383 0.505477826489027 0.19254722182351 0.404787193903243 0.220820668292363 0.224489824946078 0.473999560275735 0.476521016725807 0.204682344654657 0.206574403604136 0.437253728379847 0.43808072383612 0.685588519197824 0.48525860082212 0.603803970082303 0.426788099261402 0.664831191432452 0 0.356875674286841 0.348912129222733 5.34956790801273e-05 0 2.97900770935413e-05 2.84263132656093e-05 0.335084146365673 0.999914605110084 0.643031619912387 0.651000342117664 3.11665227951073e-05 8.5394889915531e-05 6.29157236775286e-05 5.91023463377612e-05 89 3601
2668 363263 3 0.5 80 "IR" "MI" 0.23873128901109 0.50755015619843 0.189578420447967 0.402795740039089 0.226152761301361 0.228192420806075 0.484631688075559 0.48340977224924 0.199963054946864 0.203687476953028 0.426309908809957 0.43113425858216 0.693076471118526 0.491665108299009 0.59322895234786 0.420293689831578 0.628248677468887 0 0.34643626657058 0.329786883685133 5.23063339869679e-05 0 2.97875213596577e-05 2.77674380448396e-05 0.371662234771684 0.999831618092346 0.653399365611932 0.670073309147334 3.67814254424984e-05 0.000168381907653589 0.000134580296128101 0.000112039729488836 91 3601
2669 153800 4 0.5 80 "IR" "MI" 0.23577500547604 0.495834503695267 0.1974522008917 0.4148586839614 0.226286006153618 0.224586691461505 0.486562790015416 0.475868795189341 0.198344876077185 0.207395963742838 0.424309920707271 0.438978306632447 0.686647703091163 0.485915707340522 0.603193040711722 0.426234634072504 0.580891524797837 0 0.279984388896015 0.290772833928082 5.04792329517521e-05 0 3.02871016398452e-05 2.72132254764041e-05 0.419018840216631 0.999914809304743 0.719910041333897 0.709133795241264 3.9155752579533e-05 8.51906952574008e-05 7.52826684474949e-05 6.61576051775987e-05 88 3601
2670 310698 5 0.5 80 "IR" "MI" 0.235259858057867 0.495157284456123 0.197624254110461 0.415581093191042 0.225621067101322 0.223495908787333 0.484838524590335 0.473131154994513 0.199366168701854 0.208929895385414 0.426117958726355 0.441784096663359 0.684376833946523 0.484201381032378 0.605920318197729 0.428015824516685 0.570847567190661 0 0.264612072266568 0.282361643060547 4.80094330316887e-05 0 2.08112369528816e-05 2.32764762788552e-05 0.429066777936774 0.999911541678811 0.735289224130661 0.717547519829848 3.76454395341695e-05 8.84583211885767e-05 7.78923658187861e-05 6.75606333261784e-05 91 3601
2671 766269 1 0.6 80 "IR" "MI" 0.236665416625353 0.495261619792558 0.198748765698629 0.415513054933058 0.225494160642567 0.222620983314831 0.485189970340272 0.471714374464734 0.198814926557463 0.209773736361912 0.425538083184896 0.444026560371082 0.684780560582751 0.48388441430181 0.607337428618003 0.428541659015668 0.556033549216822 0 0.256836574402699 0.275359473593909 4.80976084150532e-05 0 2.61011373072718e-05 2.50792347720233e-05 0.443880220769857 0.999921561908202 0.74306628819835 0.724553330418449 3.81324049058049e-05 7.84380917984289e-05 7.10362616439232e-05 6.21167528696854e-05 90 3601
2672 198675 2 0.6 80 "IR" "MI" 0.237223878169106 0.488746869289497 0.205261374352917 0.422257443172025 0.224669906535848 0.221391683824288 0.486415828723868 0.47224043040493 0.197006766500072 0.208142433400358 0.424237491786615 0.4434897562718 0.683285468529242 0.482273610502991 0.610410574253347 0.430191212647243 0.493613153544383 0 0.259470881508789 0.255310087900609 5.62306041596162e-05 0 3.01274924625676e-05 2.92680411087274e-05 0.506288267457823 0.99992573277295 0.740427426892634 0.744598337461609 4.23483936347996e-05 7.42672270504213e-05 7.15641061151681e-05 6.23065966735269e-05 89 3601
2673 874339 3 0.6 80 "IR" "MI" 0.231059508989591 0.485476965217627 0.202866532928079 0.425724729610153 0.228674568663762 0.224126834298923 0.490131532737637 0.47293313608437 0.19724382595452 0.210090532458697 0.420608986596595 0.4428285392023 0.683860911952276 0.4825940229499 0.610200891341296 0.429993462765783 0.451854282009488 0 0.244009316427608 0.23266439947368 3.52763342997352e-05 0 2.38608762003018e-05 1.9736867119567e-05 0.548061896428502 0.999922995627187 0.755893406577804 0.76724966226011 4.85452277100323e-05 7.70043728134938e-05 7.34161183881768e-05 6.62013990906785e-05 88 3601
2674 167599 4 0.6 80 "IR" "MI" 0.235325791112986 0.490209683315912 0.202222599749607 0.420741197062678 0.223872504299237 0.222410503244682 0.482111442598401 0.472242636030925 0.20020576129558 0.209128236553979 0.428834094153005 0.443486467494834 0.681608798656904 0.481326701994255 0.611556597599166 0.431224694639634 0.513805766393005 0 0.294975519053574 0.273372376031538 4.55201082032709e-05 0 3.51114042520826e-05 2.71407807337032e-05 0.486107088949748 0.999919088889788 0.704917038936701 0.726535927428013 4.16245490442971e-05 8.09111102117759e-05 7.23306054726218e-05 6.45557597150893e-05 89 3601
2675 631651 5 0.6 80 "IR" "MI" 0.235042753152071 0.493804641486241 0.19866737879673 0.416997850102941 0.227035538918128 0.224091359015074 0.486993379046941 0.473555019386996 0.198645872417173 0.209438653081327 0.423916403350836 0.442119448925777 0.686169651085273 0.484595013123659 0.60675190429523 0.427882097181001 0.553323919491833 0 0.268134003661907 0.276914309942275 4.80058847033912e-05 0 2.62695226111742e-05 2.5004571560479e-05 0.446592100113207 0.999918277072752 0.731768947033577 0.722998199343498 3.59745102570289e-05 8.17229272483011e-05 7.07797819057003e-05 6.24861426666996e-05 91 3601
2676 505376 1 0.7 80 "IR" "MI" 0.233802177693794 0.486112584900262 0.204682349396409 0.425015835129877 0.226715309692586 0.221315627931854 0.487885624250363 0.468921314129306 0.197438133305267 0.211582834465857 0.4227811721958 0.44786378816614 0.681833115318234 0.480742482902619 0.613703317167533 0.432128058104008 0.469841413435086 0 0.251590447792906 0.24272626053395 4.66050333714755e-05 0 2.68484605501592e-05 2.46890612352537e-05 0.530064346008877 0.999916484888018 0.748300826547376 0.757178384859971 4.76355226658838e-05 8.35151119819794e-05 8.18771991683396e-05 7.06655448439037e-05 89 3601
2677 403853 2 0.7 80 "IR" "MI" 0.23456381661252 0.487610044206725 0.203964118503824 0.423412695326926 0.226977306093139 0.220961451828203 0.490857592245654 0.469931438160122 0.19501311102702 0.210347446364663 0.419551622050421 0.446902752076952 0.682502574533862 0.48256236126017 0.609324675895507 0.43020104124566 0.498441995897801 0 0.236220181706268 0.247780044061948 4.28844528081013e-05 0 2.82423784780717e-05 2.38736447358451e-05 0.501469378452832 0.999917303779081 0.763672835606547 0.752127381630978 4.57411965587187e-05 8.26962209186795e-05 7.87403087070862e-05 6.87006623381756e-05 87 3601
2678 359184 3 0.7 80 "IR" "MI" 0.241557553923952 0.503577013599541 0.1953040190358 0.406892727460608 0.220910638974213 0.220748154711172 0.475862421421842 0.469791715682471 0.203075395740473 0.210134576563219 0.435301901497193 0.446785007050593 0.683216347609337 0.483040978447297 0.608513991339492 0.429697516199338 0.617579780186754 0 0.324023526761579 0.32223356340734 5.1022653507511e-05 0 3.56337797473085e-05 2.94784697589895e-05 0.382337505706756 0.999923992213053 0.675874269109592 0.677679621558743 3.16914529822772e-05 7.60077869468053e-05 6.6570349081358e-05 5.73365641583532e-05 89 3601
2679 266301 4 0.7 80 "IR" "MI" 0.228194571224485 0.473981911878796 0.210950916084852 0.43763425383121 0.228572610600435 0.218787386123351 0.491749314627887 0.461925967700505 0.19566770809002 0.215838094782712 0.41875007956557 0.455228874636232 0.675554567948272 0.475535483295217 0.622456718957584 0.437574161973896 0.374808784845612 0 0.172402026442757 0.182681741197989 3.11994029982131e-05 0 1.61047338407994e-05 1.57729647955591e-05 0.625105094922781 0.999926455483989 0.827502484593115 0.817233366234 5.49208286090552e-05 7.35445160111327e-05 7.93842302874664e-05 6.91196032152208e-05 90 3601
2680 428619 5 0.7 80 "IR" "MI" 0.233153200291406 0.475298286509307 0.214187764284541 0.436136979897485 0.226481343464153 0.218184907827928 0.492732251007832 0.466551535226104 0.193013683402689 0.210872152459321 0.417689925552789 0.450405402072064 0.677819451583487 0.477836250736928 0.61807360014655 0.435102091880982 0.400665816177771 0 0.201521726663572 0.202935968074111 4.0790109678926e-05 0 2.28181539550257e-05 2.13984385502423e-05 0.599238707566147 0.99989244942844 0.798345637126142 0.796952602991713 5.46861464033513e-05 0.000107550571559915 0.000109818056330751 9.00304956250205e-05 87 3601
2681 541274 1 0.8 80 "IR" "MI" 0.233275544085253 0.480346696526538 0.209667815182265 0.430917741356774 0.225629670135894 0.217335348283904 0.487942704571254 0.462780629637056 0.196441620217155 0.214123170834112 0.422841713217968 0.455432850346598 0.676240562505051 0.476777938260792 0.620232606233532 0.436643689574768 0.451968066481293 0 0.240809854325818 0.233403495737149 3.90238572517884e-05 0 2.44501551897644e-05 2.13233668605588e-05 0.547948164455796 0.999925830733744 0.759085348589248 0.76650921178408 4.47452056592112e-05 7.41692662562171e-05 8.03469297439721e-05 6.59691119109781e-05 87 3601
2682 151472 2 0.8 80 "IR" "MI" 0.233392054994345 0.480778237293481 0.209392241334748 0.430577631984874 0.225589564483901 0.217240213023865 0.487339087714438 0.461805688901107 0.196792942828365 0.214938520271894 0.423033671157777 0.456416070759237 0.676221832502111 0.476372380134525 0.621123704435007 0.436949111025022 0.419120695058909 0 0.21796047807025 0.214686320308365 3.61353624538236e-05 0 2.02465327129092e-05 1.89750009332988e-05 0.580737445283184 0.99986165409224 0.781883027457927 0.785168312297232 0.000105724295453419 0.000138345907760001 0.000136247939110206 0.00012639239347003 82 3601
2683 729960 3 0.8 80 "IR" "MI" 0.22899787455068 0.479490363308088 0.206461833801731 0.431803081772469 0.225894012439032 0.218394198418256 0.482474275534029 0.459536179893521 0.201452237624233 0.218190819148438 0.428247220002269 0.458664454339477 0.673286085407968 0.473572909053083 0.626104890574402 0.439853041528312 0.437013236366293 0 0.243621672449865 0.227613619022328 5.16822192737852e-05 0 2.70687592515484e-05 2.63552041126974e-05 0.562863371820208 0.999884428008473 0.756233384935621 0.772258656196596 7.17095942247074e-05 0.000115571991527347 0.000117873855262244 0.000101369576964246 89 3601
2684 664844 4 0.8 80 "IR" "MI" 0.232635436114321 0.492922281694458 0.197418223745078 0.417764142676594 0.226103831881069 0.220852054499268 0.482795730070347 0.46530031655771 0.201458632318581 0.215107420401209 0.428114733953278 0.452670537662096 0.679591322494658 0.480126339371427 0.613984276464868 0.433086668295339 0.572480081150546 0 0.291538181394491 0.290421942679809 4.26117307959809e-05 0 3.19015622913615e-05 2.49197606914197e-05 0.427443162645172 0.999923376849461 0.708354359487559 0.709491405648779 3.41444734866796e-05 7.66231505388258e-05 7.55575556584988e-05 6.17319107202211e-05 87 3601
2685 772010 5 0.8 80 "IR" "MI" 0.238242250236007 0.499123395778838 0.196558259711893 0.41141762201124 0.221038837839586 0.217414078162397 0.474733487214599 0.460654324553338 0.204307097738503 0.216194621399861 0.436418164995136 0.457481003072758 0.67669516623799 0.478051392308815 0.617059978850257 0.435234206198984 0.612567882136389 0 0.310079138737808 0.314576817986166 5.27339338148592e-05 0 3.30848892546804e-05 2.91278949982372e-05 0.387343388337953 0.999904737276695 0.68979582994026 0.685320680618583 3.59955918434494e-05 9.52627233049975e-05 9.19464326777757e-05 7.33735002533044e-05 90 3601
2686 106688 1 0.9 80 "IR" "MI" 0.227080566116648 0.470344486793127 0.213480613135901 0.441290175879361 0.226060377280373 0.212589400186181 0.485387296106629 0.44859093655023 0.199046962722788 0.223995671915647 0.425123720135196 0.471946558676193 0.665730343583202 0.467788943562995 0.636523247774335 0.446454055411706 0.373247751885427 0 0.189539276352187 0.188014618288876 3.77337929992737e-05 0 4.4329883110726e-05 2.70024291158707e-05 0.626630993798225 0.999780794340042 0.810197764659221 0.811785817409539 8.35205233480528e-05 0.000219205659957625 0.000218629105482022 0.000172561872468566 86 3601
2687 273912 2 0.9 80 "IR" "MI" 0.237004463733742 0.496056031874619 0.198304799571356 0.414596258212178 0.219977949021681 0.214914113884015 0.472162388377842 0.455290664359214 0.205676993363496 0.219672463756545 0.439032380191781 0.464685003465356 0.671896526639438 0.474404638934605 0.623654256691397 0.439544308633853 0.583834606478745 0 0.311655666444879 0.304922300321979 6.7370060453961e-05 0 9.07254947698096e-05 5.26187018544778e-05 0.416013926331652 0.999196853596596 0.687662178035703 0.694542684718043 8.40971291497893e-05 0.000803146403403598 0.0005914300246482 0.000482396258123068 89 3601
2688 454328 3 0.9 80 "IR" "MI" 0.231368380638005 0.484033995224848 0.20434136671418 0.427010978748242 0.224123781867861 0.213771957652179 0.480885622515972 0.450950708832803 0.201397757962426 0.222842456308276 0.429683337213851 0.469425756987659 0.669264120158046 0.47167582366038 0.628581580984882 0.442342225229084 0.501141385712578 0 0.222622227362163 0.244225632492613 4.92840739827713e-05 0 3.21001481377402e-05 2.72624110979558e-05 0.498756644501406 0.999880191152286 0.777218915099627 0.755648321011645 5.26857120332206e-05 0.00011980884771356 0.000126757390073035 9.87840846443548e-05 84 3601
2689 306323 4 0.9 80 "IR" "MI" 0.231170329990884 0.488433211714371 0.200091764024567 0.422454247625789 0.22352517095939 0.216295347060977 0.47680048363839 0.455039550460564 0.204464501773969 0.221288672892383 0.434013348763886 0.465015054391473 0.670990848011251 0.473208946390135 0.625844938690919 0.440735653698121 0.550454583463809 0 0.282027562930563 0.280166945624237 5.4416845856645e-05 0 3.60315676421683e-05 3.031046722942e-05 0.449353080339949 0.999802249852233 0.717740017579494 0.719626052985474 0.000137919350385212 0.000197750147766546 0.000196387922300992 0.000176690923059134 85 3601
2690 82372 5 0.9 80 "IR" "MI" 0.238390010241337 0.499380632390928 0.196568923318377 0.411114256451626 0.217673548327588 0.215702355571793 0.468194025151824 0.458167136176841 0.207126743737259 0.217719954765786 0.442954293473029 0.46180856283104 0.671765914140718 0.475153142011546 0.621415621821422 0.438724738669031 0.619964014374289 0 0.34738817494677 0.330547478127936 4.694888154099e-05 0 5.62902644568321e-05 3.4605439106236e-05 0.379936336055906 0.99977894275337 0.652386531629614 0.669273121503278 5.27006882635489e-05 0.000221057246629936 0.000169003159159206 0.000144794929679312 89 3601
2691 713933 1 1 80 "IR" "MI" 0.240826991638996 0.503754633384218 0.194550582862078 0.406610136988158 0.21795997071625 0.210704039841223 0.468255710684364 0.447022110041546 0.20717058899371 0.224720602823034 0.442862646783977 0.476197581921494 0.669491002196469 0.4729857745307 0.626441774678822 0.441916834125145 0.64799757786245 0 0.315831686208144 0.331406955913069 0.000214967040371146 0 0.000231880798451005 0.000149667388315395 0.351681035178894 0.998717714340043 0.682605822075159 0.667568240834838 0.00010641991828435 0.00128228565995694 0.00133061091824619 0.000875135863778497 88 2242
2692 121058 2 1 80 "IR" "MI" 0.230570834486095 0.48559694215437 0.20216137566176 0.425429958643587 0.222165113722837 0.211101773555669 0.473643473120248 0.443711609524441 0.206164388273881 0.228611227969967 0.43711436907754 0.479879639292237 0.663837721764601 0.467397715058053 0.636936991905608 0.447758599610653 0.517796558433069 0 0.273708581783446 0.266449014981282 0.000260435884107707 0 0.00039453513393572 0.000215055088097461 0.481865774768138 0.999529088460193 0.725251776358462 0.732946988958099 7.72309146852628e-05 0.000470911539807386 0.000645106724156321 0.000388940972520982 88 3601
2693 496190 3 1 80 "IR" "MI" 0.233453286330774 0.475458728392211 0.21433206010612 0.436018445130521 0.220323131307397 0.206685763352734 0.476084597482601 0.439888067878447 0.202021501399137 0.227680263707303 0.434474879578965 0.484018211133075 0.660462180990904 0.46369026228954 0.644033825212559 0.451598366206007 0.428856362065304 0 0.234668000269064 0.224868970517382 6.00441650535372e-05 0 0.000189200900455837 8.00089059825575e-05 0.57095884912112 0.999564437783795 0.764616704722278 0.774697548448054 0.000124744648522446 0.000435562216204648 0.000526094108202112 0.00035347212858168 89 3601
2694 788633 4 1 80 "IR" "MI" 0.225393500134769 0.475209513002302 0.207130027402132 0.436064813357056 0.222522873432656 0.20915647932664 0.473447966961354 0.438623654873554 0.20662036555003 0.231770303562735 0.437284209613616 0.485344892631764 0.657072852894065 0.462162176191028 0.645520696514896 0.453199548534352 0.459061129299563 0 0.246112550121401 0.235633372625355 0.000410609077706275 0 0.0004394694884639 0.000280000335395935 0.540323855569173 0.999166387164352 0.752496275007642 0.763432218220341 0.000204406053558406 0.000833612835648212 0.000951705382492997 0.000654408818908284 88 3601
2695 858592 5 1 80 "IR" "MI" 0.226816034082817 0.472202171137052 0.211214613352391 0.43943314081282 0.224389019927584 0.206401714399077 0.479674918896639 0.433362211458789 0.202510975184521 0.234159619924158 0.430738455718315 0.491059691147794 0.657606768409478 0.461451656554469 0.647885208461069 0.454066286929471 0.374395540268994 0 0.158923603207281 0.17908629009329 3.08230264818034e-05 0 7.85110275483931e-05 3.51285392050553e-05 0.625087082038809 0.998256380429632 0.839071376014426 0.819513026356959 0.000486554665715215 0.00174361957036786 0.00192650975074399 0.00136555501054561 89 917
2696 101261 1 0 90 "IR" "MI" 0.236920856039022 0.495471146348699 0.198835833626909 0.415435431647589 0.229387999375709 0.229418877202422 0.495101501620564 0.48720998102149 0.193633268193585 0.200287545162677 0.415659472883694 0.424863739987503 0.695727732617153 0.492376295669566 0.592756646983171 0.418883680315861 0.514037225575253 0 0.236522209844021 0.252992154314973 3.94415032755516e-05 0 1.72004099898381e-05 1.90992441743503e-05 0.485862633161905 0.999860406064357 0.763357718043442 0.746888120442909 6.06997595665427e-05 0.00013959393564327 0.000102871702546999 0.00010062599794333 86 3601
2697 537121 2 0 90 "IR" "MI" 0.23594955023573 0.495313826304721 0.198160720757874 0.415480529380302 0.226367533201706 0.22901677163374 0.486564810687866 0.485767085286699 0.198331509431362 0.201115902788358 0.424181458197074 0.426179296010883 0.691333855071176 0.489028302022276 0.597608132977594 0.422144615985179 0.537650470525221 0 0.289827017987154 0.279235160748696 4.67041697740039e-05 0 2.26874889131127e-05 2.34321259246823e-05 0.462260231235841 0.999923826494894 0.710093700035083 0.720683162822966 4.2594069163973e-05 7.61735051062939e-05 5.65944888502575e-05 5.82443024134402e-05 82 3601
2698 144587 3 0 90 "IR" "MI" 0.241555067256873 0.50339184626827 0.195605646446902 0.407177254522423 0.226804865159439 0.229300702517536 0.491142613669175 0.489728305347525 0.194821425969705 0.19787221390589 0.419710382883006 0.42218772985336 0.697660634933848 0.494585936864659 0.588299286322497 0.416535967184642 0.593070408218088 0 0.292509551862319 0.301136877481411 4.75146148492865e-05 0 1.99397319132497e-05 2.29771003435102e-05 0.406848132053855 0.999913392499234 0.707405167777705 0.698778730508421 3.39451132086051e-05 8.66075007656583e-05 6.53406280632759e-05 6.14149098248044e-05 87 3601
2699 201431 4 0 90 "IR" "MI" 0.239761990656444 0.502521671293047 0.194832809213511 0.408039922810965 0.225703262439757 0.230085302618028 0.48648544294748 0.489730725438715 0.197935446012478 0.198513872921565 0.424425410959776 0.422110105967231 0.695550555714229 0.492777462971143 0.591282128147554 0.418335463916524 0.584623418249262 0 0.319371654347155 0.306720665834465 5.34608640403471e-05 0 2.61994553935336e-05 2.70541778398948e-05 0.415284516791808 0.999912988322705 0.680540119233615 0.693190182481099 3.86040948900513e-05 8.70116772949867e-05 6.20269638366148e-05 6.20975065968838e-05 87 3601
2700 875208 5 0 90 "IR" "MI" 0.23995263435497 0.497231527525003 0.199744792009788 0.413477597603212 0.224452495941707 0.226967034642297 0.485403675751716 0.484356409787329 0.197620551264846 0.200553179506245 0.425321567216191 0.427614422258297 0.691372164938974 0.488874234988361 0.597918522780879 0.422267889756224 0.567803460419019 0 0.286425383661078 0.290725921233501 5.26373557984749e-05 0 2.50271702425664e-05 2.6450531990606e-05 0.432104230823036 0.999911345813641 0.713485634728159 0.709184051072832 3.96714021462332e-05 8.86541863584506e-05 6.39544405205464e-05 6.35771616769531e-05 89 3601
2701 122423 1 0.1 90 "IR" "MI" 0.238306759840722 0.490519747046255 0.204412178742524 0.42046233843725 0.22645878437686 0.226456995141937 0.491245166981772 0.483790763079012 0.194411275176829 0.200805601624137 0.41956855938122 0.428578680701893 0.691222539359519 0.48833537620164 0.59962905554349 0.423062098426623 0.504292562847706 0 0.25216027954995 0.256450535159389 4.0854363357918e-05 0 1.86634399959547e-05 2.01978320234021e-05 0.495610099558613 0.999716395076632 0.747710175303747 0.743380536899829 5.64832303227982e-05 0.000283604923367977 0.000110881706306193 0.000148730108758611 92 3601
2702 156145 2 0.1 90 "IR" "MI" 0.242421554759567 0.493339736502563 0.205392276708611 0.417655657785983 0.225509641431653 0.225276775746845 0.493343054494282 0.485035375502588 0.191851272893977 0.198690611291501 0.417485629366893 0.427369233925891 0.693207971938065 0.490409233416352 0.59593416089409 0.421007677298141 0.494655702102268 0 0.242079722453211 0.251615750126565 3.74211044740596e-05 0 1.61066187331744e-05 1.83177677339046e-05 0.505260141120222 0.999926441522701 0.757843041231771 0.748305790704187 4.6735673035359e-05 7.35584772985578e-05 6.11296962855295e-05 6.01414015143019e-05 91 3601
2703 830309 3 0.1 90 "IR" "MI" 0.241145143438933 0.495213712099185 0.202568763156505 0.415576103348812 0.226814061063741 0.227771472055752 0.493854391163174 0.488642210591463 0.192443975714562 0.197663891718585 0.416876668489013 0.42366895045502 0.695730676558426 0.492381129088832 0.592676630589653 0.418903032511769 0.54887738359458 0 0.266969563153123 0.277583649519322 4.56115712763274e-05 0 1.731622259768e-05 2.14741305385266e-05 0.451039317806413 0.999920448153877 0.73294964133531 0.722335093137264 3.76870277312312e-05 7.95518461227025e-05 6.3479288969597e-05 5.97832128756512e-05 89 3601
2704 124888 4 0.1 90 "IR" "MI" 0.241159018597771 0.505717281593417 0.193130737160786 0.404756371334285 0.22682991918007 0.228855024993711 0.489954686229458 0.487422812802841 0.195836002434528 0.199687171667317 0.420762119423838 0.424830855319384 0.696843962771552 0.494241794744045 0.588653911262631 0.416914049139839 0.615629185116327 0 0.289759661304489 0.307731912744413 8.40694585760486e-05 0 2.73638649857573e-05 3.8014148497773e-05 0.384255414786375 0.999925923107183 0.710157638728964 0.692176910717988 3.13306387212821e-05 7.40768928171617e-05 5.53361015610307e-05 5.3162389100919e-05 86 3601
2705 507274 5 0.1 90 "IR" "MI" 0.237133448911569 0.491219661503619 0.202732784046609 0.419659056903966 0.225875321227111 0.22794643220344 0.487912867623963 0.485765471092243 0.196902598798593 0.200349522094614 0.423058420028001 0.426511069450962 0.69095520234212 0.488121294129717 0.599984904939816 0.423262781103781 0.51557175547272 0 0.291914750434676 0.273142567142018 4.55643429076929e-05 0 2.39521249737814e-05 2.35307646889637e-05 0.484339101997285 0.999920096987358 0.707999933957097 0.726772575146268 4.35781870879539e-05 7.99030126415652e-05 6.1363483252428e-05 6.1326947024893e-05 91 3601
2706 202707 1 0.2 90 "IR" "MI" 0.234552590737034 0.493117266951937 0.198925437039617 0.417819673179635 0.228760665764608 0.228677929014007 0.492095773421037 0.484027922814379 0.195615563196381 0.202783439754894 0.418484723699029 0.428732210739063 0.691991185515648 0.489512542892588 0.597324439990892 0.421926960019089 0.506905070403248 0 0.245670157224257 0.252905143854698 5.42558137615722e-05 0 2.00193712006095e-05 2.49966833953209e-05 0.49299309932687 0.999916503153132 0.754240658279305 0.74700326845641 4.75744561208436e-05 8.34968468682266e-05 6.91651252375609e-05 6.65910054961811e-05 88 3601
2707 443178 2 0.2 90 "IR" "MI" 0.235929863917101 0.492200256923576 0.200849480021605 0.418671036779337 0.22680651443354 0.22736815163252 0.488635326044029 0.483132427490423 0.19691142372624 0.202375650166781 0.422122516865075 0.429558760540542 0.690104529983161 0.487809117022746 0.600136553914627 0.423640715580426 0.522394186942285 0 0.276998680865738 0.269720626374309 5.04540548323016e-05 0 1.96587208706272e-05 2.37144623789814e-05 0.477508645229728 0.999905364578423 0.722911609439685 0.730185494539376 4.67137731548608e-05 9.46354215770048e-05 7.00509737062842e-05 7.01646239355192e-05 88 3601
2708 495542 3 0.2 90 "IR" "MI" 0.238985089678155 0.498747634289142 0.197563738854764 0.411887142317016 0.226292181116135 0.227859705125932 0.488784563259163 0.485027152560797 0.196456999782447 0.201124556528257 0.421982012951759 0.427656135603533 0.693136975920221 0.490649388435618 0.595145295165469 0.420723008053845 0.581029226658269 0 0.276791178305745 0.291024874699425 4.46984070328442e-05 0 1.92210443518908e-05 2.17075311411335e-05 0.418887293127451 0.999912214382725 0.723120991177671 0.70888880752072 3.87818072474805e-05 8.77856172746774e-05 6.86094722323053e-05 6.46102487136384e-05 89 3601
2709 246883 4 0.2 90 "IR" "MI" 0.235875816777219 0.493945003905419 0.199248745496752 0.416898997747729 0.228511760750349 0.22802571861619 0.492386108491711 0.483682633422705 0.195213811088925 0.202500870879745 0.418366882284277 0.429068046024545 0.692413296143758 0.489772781837785 0.596963427465422 0.421689881198636 0.533885370789541 0 0.249587464006388 0.263991900176761 5.23912034630967e-05 0 2.21140611007824e-05 2.51230244742321e-05 0.466021096237314 0.999919772283242 0.750323605054601 0.735920475545494 4.11417696820824e-05 8.02277167578433e-05 6.68168779105444e-05 6.25012532698994e-05 88 3601
2710 460218 5 0.2 90 "IR" "MI" 0.237082727128022 0.498419739116635 0.196354864869592 0.412305304423442 0.226104643141495 0.228261988941518 0.486434831559735 0.484509906828356 0.198337166787234 0.201952108899239 0.424291461264098 0.42812147689935 0.691449359211035 0.489614977166511 0.596644140556065 0.421756345045088 0.551146404356047 0 0.294492559059917 0.285824924504637 4.45223551559963e-05 0 1.99905523686627e-05 2.18359667474425e-05 0.448768419505192 0.999914012452739 0.7054216586768 0.714089433432644 4.06537836043664e-05 8.5987547261261e-05 6.5791710914316e-05 6.38060959717704e-05 81 3601
2711 191012 1 0.3 90 "IR" "MI" 0.245389641733466 0.512671221348555 0.190442385243537 0.397504041889499 0.22489784680253 0.227769687325598 0.487184574276734 0.487477176381259 0.196698669976977 0.199009366497759 0.423940526065144 0.425460189195367 0.698057175861594 0.495772280219684 0.586150421718274 0.415641738382858 0.668661451953572 0 0.321008560805877 0.339089161714784 5.50381786065162e-05 0 2.39428363950743e-05 2.71017264347794e-05 0.331254361456183 0.999913585756545 0.678905401011697 0.660825327495359 2.91484116387293e-05 8.64142434546268e-05 6.20953460310791e-05 5.8409063421649e-05 90 3601
2712 115754 2 0.3 90 "IR" "MI" 0.239249038988077 0.505617124311861 0.191739599704154 0.404737446838208 0.225406164908157 0.229568311124804 0.484005341961934 0.487030440072868 0.199791606801494 0.200922592449135 0.426976072123188 0.425841659527139 0.694223515021039 0.492085648967329 0.592453798954784 0.419326154869226 0.638025450376193 0 0.332151374631141 0.329099387532601 5.34054137298749e-05 0 2.80532707770779e-05 2.76298586731271e-05 0.361890526105476 0.999923114202471 0.667765284811792 0.67081914013757 3.0618104601416e-05 7.68857975288503e-05 5.52872862897305e-05 5.38424711564459e-05 86 3601
2713 284740 3 0.3 90 "IR" "MI" 0.238611699963492 0.50280631120561 0.193714995716884 0.407725650071826 0.224467854355442 0.228494744606181 0.482607078555439 0.48504423923776 0.200272181178654 0.201779180664531 0.428398309621419 0.427946749171397 0.691574298925116 0.489973240635511 0.595766357560069 0.421547313967426 0.604521141145565 0 0.311747501065263 0.311002649159397 4.70596365456507e-05 0 2.02628327764021e-05 2.28883004554432e-05 0.39538408982523 0.999884932996115 0.688157517485875 0.688895900875717 4.77093926596933e-05 0.000115067003884643 7.47186160856065e-05 7.85616644312217e-05 90 3601
2714 755428 4 0.3 90 "IR" "MI" 0.23548474004252 0.490435267974568 0.202163089552056 0.420502440362325 0.223824650627351 0.225723975561004 0.48322127709182 0.480199501511825 0.199150818986717 0.203728705379505 0.427566184861976 0.432916757175052 0.685033366230875 0.484445318063996 0.605042613918278 0.42717808570979 0.505602070247768 0 0.270234124056052 0.262607687012464 3.78694729736471e-05 0 1.9587702142571e-05 1.94544364141415e-05 0.494318250530372 0.99992418718938 0.729682958908939 0.737312834148135 4.18097488872193e-05 7.58128106202196e-05 6.33293328667525e-05 6.00244029870126e-05 87 3601
2715 77782 5 0.3 90 "IR" "MI" 0.232337968353475 0.48081333723071 0.208343688903662 0.43055981637068 0.230086162386106 0.226008831655291 0.497738371236506 0.480033643354316 0.1917434191622 0.204202240492334 0.412599440120482 0.433297294832149 0.688432962394872 0.485792159550092 0.604289348558196 0.4259061229618 0.421951999654006 0 0.18751280691629 0.204209246400878 3.69636823084853e-05 0 1.42825290853845e-05 1.71859632065013e-05 0.577962452875153 0.999913484244589 0.812400314269877 0.795704446273143 4.8583788532432e-05 8.6515755410944e-05 7.25962847476158e-05 6.91213627724301e-05 89 3601
2716 48480 1 0.4 90 "IR" "MI" 0.237377790110525 0.49953358624768 0.195613327295088 0.41120878962136 0.228622913981103 0.229037965094314 0.491899788527051 0.485850060463471 0.195736333532832 0.201777068895552 0.418930250533677 0.427600016858808 0.695038669185942 0.492229516651286 0.593126729723472 0.419457240635041 0.54619197250034 0 0.282664718720743 0.279467747650447 4.33548595815162e-05 0 2.14325793531144e-05 2.18525823348868e-05 0.453725771948299 0.999913900630892 0.717248754246122 0.720447324147744 3.89006917800103e-05 8.60993691074738e-05 6.50944537820005e-05 6.30756194740687e-05 90 3601
2717 722317 2 0.4 90 "IR" "MI" 0.24439916377495 0.50854102337501 0.193169307839433 0.401773410488725 0.22187626498479 0.227503625724136 0.479745645180425 0.486624795479243 0.200435894899832 0.199643925071495 0.431199625346259 0.426668690319256 0.693779054483876 0.491637181352468 0.59324912781076 0.419880274704195 0.638862392786501 0 0.353759686503233 0.340179528682223 5.10297134181714e-05 0 2.81286765285725e-05 2.71301739902727e-05 0.361054959072364 0.99992029939041 0.646157018914856 0.659738558882259 3.16184277167607e-05 7.97006095899013e-05 5.5165905382086e-05 5.4782261528197e-05 88 3601
2718 738 3 0.4 90 "IR" "MI" 0.239069729831071 0.497604051261828 0.198655248341223 0.413103359310998 0.225431225556776 0.226130967200527 0.486794587830894 0.481478308915723 0.19736174715462 0.2031085440793 0.424083953092118 0.432064366485779 0.690631922588373 0.4885022939785 0.599125539575143 0.423213944424419 0.565034537070125 0 0.272709175114535 0.284580410011309 5.86499774987387e-05 0 2.6192221018291e-05 2.88474191671097e-05 0.434862022320692 0.999909956541468 0.727190520167398 0.715321557608381 4.47906316845079e-05 9.00434585323006e-05 7.41124970489527e-05 6.91849611425948e-05 90 3601
2719 606911 4 0.4 90 "IR" "MI" 0.241506069090447 0.499528258176687 0.199046338172314 0.411180997725569 0.225198356836793 0.226196450822622 0.490246788874973 0.484946997809701 0.194243251542551 0.200106315549709 0.420541632587808 0.42855431659741 0.692900876749861 0.491433346283294 0.593395905264574 0.420237261140018 0.570121194281151 0 0.273320116080424 0.287663512566844 4.35069319394738e-05 0 2.06249831587864e-05 2.18762734697906e-05 0.429794051575187 0.999925555766272 0.726600012096808 0.712256683049852 4.12472117216736e-05 7.44442337278018e-05 5.92468396087869e-05 5.79281098342161e-05 87 3601
2720 367192 5 0.4 90 "IR" "MI" 0.229917650167558 0.479432641703334 0.207822846351882 0.43208342480634 0.230225233159096 0.226504308176411 0.496003361903157 0.479538541261763 0.19337908796636 0.205328605142485 0.41442037932735 0.434233995119241 0.686647191503065 0.484540300027858 0.606530539460727 0.42738578774459 0.376686134339163 0 0.194359245262406 0.190445445419182 4.07184433215933e-05 0 1.80483380605416e-05 1.96112946030755e-05 0.623121237239455 0.999472871375028 0.805408054655122 0.809236666053216 0.000151909978060425 0.000527128624971933 0.000214651744411903 0.000298277232999157 88 3601
2721 390720 1 0.5 90 "IR" "MI" 0.233933523162109 0.484554409610806 0.206219819833548 0.426700714569081 0.227911469592536 0.225610428343119 0.491827396554848 0.479439122949958 0.194935010037296 0.204739919427615 0.418605535847362 0.434681375484242 0.687455421097765 0.485018513014192 0.605894749298459 0.426928356136236 0.434448834362796 0 0.242959142920687 0.227606628974869 3.57927932999891e-05 0 1.80481038208248e-05 1.8107061663773e-05 0.565466103404721 0.999928214124571 0.756961730153514 0.772314657065903 4.92694391830173e-05 7.17858754286735e-05 6.10788219785721e-05 6.06068975643324e-05 80 3601
2722 486724 2 0.5 90 "IR" "MI" 0.23969265508083 0.500474889657624 0.196606625891631 0.4101123125873 0.225144207696775 0.225933642664106 0.485896309028072 0.480863616530566 0.19810951305166 0.203778077330967 0.425261886740944 0.433171698110805 0.690770505441712 0.488958751623063 0.598494216274258 0.422975584217662 0.59822108767789 0 0.284461816410443 0.300251379458775 5.80077123443712e-05 0 2.13558030965023e-05 2.70798941157324e-05 0.401685409693508 0.999916310674127 0.715450555130033 0.699660243434622 3.5494916258568e-05 8.368932587322e-05 6.62726564276401e-05 6.1297212487624e-05 92 3601
2723 24310 3 0.5 90 "IR" "MI" 0.234610825203176 0.488400843066181 0.203279350774276 0.422606975120036 0.225782613184458 0.225189497391712 0.48645237834195 0.4780910355256 0.197989775244819 0.205588512337545 0.42432813545045 0.436002294135269 0.685582935779346 0.484092372740077 0.606857638356639 0.427879631734985 0.491753526765746 0 0.258251986729645 0.253003750117549 4.02508422454441e-05 0 1.81877978269048e-05 1.97414020800418e-05 0.508159170610994 0.999893372329958 0.741645422547616 0.746897560954731 4.70517810141349e-05 0.00010662767004246 8.44029249120817e-05 7.89475256397873e-05 90 3601
2724 590100 4 0.5 90 "IR" "MI" 0.236095608681841 0.499950222607507 0.194129459618724 0.410682789385988 0.228510201931187 0.2285090874175 0.49080154302491 0.483493930349103 0.196599696879492 0.203680886152057 0.420022468658108 0.430492405920477 0.693114898030529 0.491181232006377 0.594410042650274 0.420650390172381 0.572975296873105 0 0.26573369343572 0.282532440658379 5.48511720547159e-05 0 1.88477894428921e-05 2.48769603003267e-05 0.426928123214822 0.999896754449461 0.734173549734702 0.717370036061572 4.17287400190809e-05 0.00010324555053917 7.39090401342197e-05 7.26463197494839e-05 89 3601
2725 283325 5 0.5 90 "IR" "MI" 0.230416491687218 0.4753262925419 0.211967489136824 0.436272977795268 0.227389141820253 0.223969671428986 0.491435077978262 0.475677161000349 0.194963267765083 0.206747865568324 0.419013044824171 0.438615870867401 0.681775304936457 0.480381773822822 0.613678622470231 0.43174942616035 0.370807636600528 0 0.194971273939176 0.189551209390733 3.13587458815694e-05 0 1.3827408465868e-05 1.51579595078338e-05 0.629103730273371 0.999917805701043 0.804941605900434 0.810362800049388 5.72743802194574e-05 8.21942989570326e-05 7.3292751924126e-05 7.08326003709422e-05 86 3601
2726 584753 1 0.6 90 "IR" "MI" 0.241088473131986 0.503780750138009 0.194796075476799 0.406581339799974 0.219551431325862 0.224954261695614 0.472808143025989 0.479160596852222 0.20460675257162 0.204514983743685 0.438249563827792 0.435151898898096 0.685594166153462 0.485212544603165 0.603917811792104 0.426699638801231 0.649368323383055 0 0.355207316334859 0.343921752374431 5.79139213485556e-05 0 3.07468334194477e-05 3.03674622159099e-05 0.350545712775659 0.999923479610944 0.644709638672881 0.655996280876024 2.80499199384399e-05 7.65203890561087e-05 5.22981588403368e-05 5.15992873295471e-05 90 3601
2727 620378 2 0.6 90 "IR" "MI" 0.236975699359932 0.492306505944923 0.201596729990682 0.418576683047396 0.224310213911844 0.223657806299954 0.483536536613373 0.475295649003766 0.199224320436081 0.206941268033399 0.427329583768864 0.4393300070302 0.68494371957173 0.483599315838756 0.607762318460162 0.428531331283028 0.529712895237225 0 0.268870589469521 0.270795980358754 3.84063043662907e-05 0 1.84739630938003e-05 1.930123904117e-05 0.470205864445992 0.999908898736113 0.73103877780604 0.729116480655168 4.28340124167106e-05 9.11012638866543e-05 7.2158761346165e-05 6.82377470370276e-05 89 3601
2728 694243 3 0.6 90 "IR" "MI" 0.239433524266366 0.494657237868009 0.201510587842237 0.416077132556228 0.223752279653512 0.224813266009912 0.48370249648233 0.479706115118405 0.198630946253862 0.203969419777535 0.427164249889669 0.434798942239551 0.68799906992979 0.485931833684722 0.604110953873634 0.426103535654107 0.567251756204974 0 0.297086470999129 0.294154368973507 6.20169229018648e-05 0 2.44199306654698e-05 2.95320278985595e-05 0.432649243244026 0.99992303448831 0.702828745432295 0.70575845244527 3.69836280976853e-05 7.69655116901534e-05 6.03636379108231e-05 5.76465533251135e-05 88 3601
2729 408549 4 0.6 90 "IR" "MI" 0.235064417827009 0.494855609289112 0.197729793063627 0.415866427776655 0.227215180290823 0.226918017705775 0.488572362111671 0.481038852091458 0.197400972637093 0.204715960200631 0.422260501079504 0.433506112909277 0.689197615823607 0.48795596249796 0.599846725901351 0.424090928862293 0.560248755825299 0 0.271287335406116 0.280228878269084 4.77937995499873e-05 0 2.18670278377391e-05 2.34866208811462e-05 0.43964212998134 0.999861853983866 0.728580140837566 0.719644725724479 6.13203938114484e-05 0.000138146016133689 0.000110656728479425 0.00010290938555525 88 3601
2730 128822 5 0.6 90 "IR" "MI" 0.239813459137581 0.490214173352509 0.206266811193724 0.420822621750538 0.223561813133737 0.223678555860859 0.4858448139783 0.479402733442413 0.196475550858892 0.203207415021219 0.424847388809962 0.435110463463978 0.687053828132177 0.484973005495777 0.605949777073835 0.427107690784766 0.494549226396661 0 0.27776602937085 0.262853870460331 3.7835744257993e-05 0 2.05617429876641e-05 1.98860625993437e-05 0.505372170106867 0.999924446108961 0.722152147569921 0.737067475162168 4.07677522139393e-05 7.55538910393703e-05 6.12613162411028e-05 5.87683149014603e-05 88 3601
2731 747231 1 0.7 90 "IR" "MI" 0.240442799463623 0.505499367106389 0.192742759479509 0.404921418362502 0.221443416527531 0.225826045838794 0.476785585825433 0.480492564042492 0.202814308762168 0.204436399629214 0.43422626986621 0.434477856368624 0.687712261829948 0.487497719597567 0.599993467870891 0.424642845204349 0.633932530754073 0 0.336198747585532 0.331153539559621 6.71279495623931e-05 0 2.61273627382636e-05 3.1964194760757e-05 0.365963072442461 0.999918547902794 0.663715386144542 0.668755561716141 3.72688539034733e-05 8.14520972056857e-05 5.97389071874378e-05 5.89345294768448e-05 89 3601
2732 242654 2 0.7 90 "IR" "MI" 0.237367781913151 0.496272019463439 0.198375984498966 0.414361178799279 0.223553033526512 0.225525194347676 0.48122320736123 0.479275768206339 0.20064364294679 0.205244790325826 0.429650349380535 0.435744111658701 0.686446009787338 0.485449696642271 0.604264417771582 0.426732678993061 0.578837420416735 0 0.301654986497445 0.298815516535648 5.47897516307152e-05 0 2.33627105184348e-05 2.65842839286328e-05 0.421070927670094 0.999923351407744 0.698261968143051 0.701100555424443 3.68621615401846e-05 7.66485922560714e-05 5.96826489860176e-05 5.7343755980656e-05 89 3601
2733 646330 3 0.7 90 "IR" "MI" 0.238989710234476 0.504661898580229 0.192339152224967 0.405713724164626 0.222550616329352 0.224317674955552 0.476956421429756 0.474971588676955 0.20361834194157 0.208141447621772 0.434118942890905 0.440193340847183 0.68585800151938 0.485405484534412 0.60409894178831 0.426811134347732 0.642685388799179 0 0.311246560567324 0.324923141618323 4.81084424190193e-05 0 2.28607451661137e-05 2.4179346671059e-05 0.357231484989867 0.999916584872038 0.688666034331818 0.67499224117106 3.50177685350884e-05 8.34151279619228e-05 6.45443556924586e-05 6.04378639456784e-05 85 3601
2734 297488 4 0.7 90 "IR" "MI" 0.238483752068595 0.492085705512043 0.203253749007225 0.418911261853497 0.225236123982728 0.223108872493149 0.487985035989322 0.476345945635609 0.196129693006316 0.205800535490235 0.422784253366232 0.438936462919456 0.686828748544472 0.485329098646968 0.605183977503776 0.427022834782297 0.495214163793125 0 0.256790744509334 0.255207904961764 4.24630953021004e-05 0 2.17728637979504e-05 2.18035210686778e-05 0.504692047140876 0.999908079741114 0.743114537799132 0.744698619153295 5.13259706971873e-05 9.19202588860328e-05 7.29448277354206e-05 7.16723638720868e-05 90 3601
2735 615493 5 0.7 90 "IR" "MI" 0.231887403271201 0.483686989517954 0.205176216319719 0.427469031696113 0.225636626886238 0.223845464260659 0.484458117201201 0.473642402692577 0.199458808592212 0.208912825392821 0.426159760342413 0.44165290466363 0.681369494418097 0.480351238249741 0.613547850304752 0.43201788510197 0.470713287547321 0 0.257053180605412 0.244554928174764 3.80202607104784e-05 0 2.02919336930732e-05 1.95989393483723e-05 0.529197299936871 0.999907752913827 0.742850769610223 0.755352544970389 5.13922550970438e-05 9.22470861731127e-05 7.57578506719413e-05 7.29279154986611e-05 89 3601
2736 838621 1 0.8 90 "IR" "MI" 0.237854415002282 0.499397843649918 0.196136780975186 0.411202178898937 0.223431385276559 0.22318788745218 0.479706302407468 0.472845292236298 0.201975913138479 0.209388177868001 0.431352877129325 0.443104704869956 0.684473687731022 0.483813438266901 0.607500871981666 0.42873569369405 0.605090039384459 0 0.284125552080505 0.302366654796726 5.78897128141075e-05 0 2.57154671829789e-05 2.84506066747925e-05 0.394815031272111 0.999922557008542 0.715784442199361 0.697545748790799 3.70396306152738e-05 7.74429914579888e-05 6.42902529512129e-05 5.91458057998217e-05 91 3601
2737 90142 2 0.8 90 "IR" "MI" 0.232741010021287 0.483618163850028 0.205945906546812 0.427620748517607 0.227186503376148 0.222769556058934 0.489161896648221 0.471880661705884 0.196943045599932 0.209964204505523 0.421707969137713 0.444219974607067 0.682697069456369 0.481315218203999 0.612853156652266 0.431434137636526 0.448958989640348 0 0.222720791971418 0.22580453720963 3.93050613859175e-05 0 1.81571359550486e-05 1.93321047478629e-05 0.550940966154378 0.999780003611484 0.777165340862503 0.774050965204964 6.07391438882987e-05 0.000219996388515836 9.5710030123826e-05 0.00012516548065803 92 3601
2738 197595 3 0.8 90 "IR" "MI" 0.239502674972271 0.509639628397734 0.188422392895259 0.400571065037672 0.220874242370959 0.226258423541095 0.472295507388457 0.478704711983866 0.206223433414997 0.206701971966531 0.438712705901236 0.436904379384321 0.686635340884325 0.486664365303578 0.601347798276787 0.425628152240216 0.675710126985458 0 0.371168337317814 0.356775302894673 5.98886253195403e-05 0 2.81365883693969e-05 3.00578696455096e-05 0.324198229852524 0.99992300584227 0.628748318987497 0.643140525644835 3.17545366987003e-05 7.69941577303461e-05 5.52071063195901e-05 5.41135908462839e-05 86 3601
2739 382637 4 0.8 90 "IR" "MI" 0.238370732019628 0.486433196406238 0.208196946861602 0.424595289704696 0.223306564887886 0.221263713799683 0.485584728129462 0.474067914300859 0.196532227030606 0.206480568353136 0.425073304011484 0.441947985469332 0.682941010707197 0.481855659351731 0.611209742245344 0.430705768071435 0.494048102536761 0 0.253340367160957 0.254423596312764 4.02300094411635e-05 0 1.98047147472476e-05 2.04513529489525e-05 0.505793440899408 0.999655064756917 0.746357185577405 0.745310348402329 0.000118226554389788 0.000344935243083343 0.000282642546890454 0.000245603931958231 89 3601
2740 481273 5 0.8 90 "IR" "MI" 0.231787666300589 0.486824901935398 0.20237629635407 0.424207405336156 0.223950189423551 0.223089766046895 0.479366734777586 0.471080611102249 0.202677846570447 0.210977222622063 0.431591228882589 0.444950388067393 0.678827621771035 0.478862963812582 0.61603136554658 0.433827488685819 0.498808059284579 0 0.270916145881699 0.259108608579435 4.27753507831475e-05 0 2.48872172175249e-05 2.27618304172146e-05 0.501103116357764 0.999926346527031 0.728996439910905 0.740808049210442 4.60490068738138e-05 7.36534729693584e-05 6.25269901776944e-05 6.05803797061234e-05 90 3601
2741 755670 1 0.9 90 "IR" "MI" 0.229577016194607 0.480397037441828 0.206109161434826 0.43088115185753 0.227229888934134 0.221592268650885 0.486454004589522 0.466935005449999 0.199215522680274 0.213880941203335 0.424258396126772 0.450188948206007 0.678399173779627 0.477691772365923 0.619205625318434 0.43536519554891 0.440807819358714 0 0.218834484437603 0.220713284168685 4.5498311507702e-05 0 2.00867795074474e-05 2.19674902541847e-05 0.559097302173811 0.999917359206868 0.781070965746246 0.779196049373397 4.93801559669036e-05 8.26407931325177e-05 7.44630366430325e-05 6.86989676632626e-05 90 3601
2742 861289 2 0.9 90 "IR" "MI" 0.23483970764277 0.488313016009927 0.203428097692673 0.422630525028229 0.223269543677132 0.219994299090449 0.479618062184208 0.466184710762737 0.201732330054515 0.213014889032055 0.431153570795557 0.450862409514571 0.678103550410351 0.477882661335863 0.618175316779242 0.435045360053999 0.527906567440776 0 0.256278881184153 0.265687607846067 4.6498026559546e-05 0 2.51633409258421e-05 2.4239097215644e-05 0.472009397546543 0.999925091255083 0.743630288501458 0.734229175731676 3.75369861210902e-05 7.49087449173222e-05 6.5666973463299e-05 5.89773250416271e-05 85 3601
2743 639386 3 0.9 90 "IR" "MI" 0.236913965446003 0.49097840546138 0.202977627668713 0.41996710665349 0.223291115618746 0.221691778339788 0.481181507596641 0.471070622669982 0.200339948203774 0.210036162310797 0.429465705732489 0.445806214934137 0.681896859404538 0.48089590389772 0.613353738183284 0.431931238676694 0.523521968179403 0 0.276140457020332 0.271316164540887 5.70918938324508e-05 0 2.44315431421306e-05 2.77480775822688e-05 0.476385033186081 0.999919070147641 0.723765642455975 0.728594512436484 3.5906740683306e-05 8.09298523591629e-05 6.94689805509147e-05 6.1574945046674e-05 87 3601
2744 482754 4 0.9 90 "IR" "MI" 0.233269337041135 0.486079022441726 0.204273206391961 0.424958932769435 0.223457257291139 0.220116031854845 0.479428574954687 0.465285453655373 0.202108977895194 0.213937264988221 0.43137849984898 0.451708858683814 0.67684262618712 0.476683581460728 0.620319449275376 0.436276507797891 0.512140123163731 0 0.239790844406055 0.254276843158917 4.74684183467097e-05 0 1.81608916607972e-05 2.22508933611582e-05 0.48774164600009 0.999850331535709 0.76006155200264 0.745584996308439 7.07624178318171e-05 0.000149668464291298 0.000129442699644432 0.000115909639282898 90 3601
2745 666362 5 0.9 90 "IR" "MI" 0.23425812432586 0.49661725310628 0.195473162404947 0.414094323082637 0.223783959426235 0.224636301903619 0.477996097981123 0.473480599432249 0.203711885913436 0.210470429716965 0.432923770774847 0.443208562598513 0.682678385655715 0.48249402709242 0.609655478035348 0.430300323915138 0.564007939337816 0 0.305164453596191 0.293380910447064 5.27101578567921e-05 0 2.44513833435186e-05 2.60851241465017e-05 0.435900121529771 0.999922372751443 0.694748923242098 0.706533607283774 3.92289745566378e-05 7.76272485566203e-05 6.21717783666491e-05 5.93971450146396e-05 91 3601
2746 583079 1 1 90 "IR" "MI" 0.238963967876424 0.500319355010296 0.196162106930587 0.41016448281136 0.219694229147682 0.220694618413775 0.471263102510994 0.467986280101493 0.206048188558657 0.212419467451829 0.43970022393969 0.44996872629641 0.679352815437881 0.479717367290591 0.614629762941073 0.433422969960134 0.622324040939214 0 0.319386653743477 0.321755090736891 7.30155820465197e-05 0 4.48771392434358e-05 4.01443038949141e-05 0.37754974855974 0.999834571006134 0.680425281017204 0.678085932571724 5.31949189985879e-05 0.000165428993866442 0.000143188100075615 0.000118832387489754 90 3601
2747 735501 2 1 90 "IR" "MI" 0.237225885182912 0.488981706858082 0.204842300342482 0.421829745691519 0.220429952058531 0.21844482054346 0.474935626122114 0.464768940361765 0.203267533532651 0.213257717077561 0.435810638801017 0.453274351155859 0.676100657784903 0.476140216431354 0.621367550952694 0.437053282337052 0.556071998415259 0 0.28434656865311 0.286527058485666 4.92505416704871e-05 0 3.29280860197124e-05 2.78666752783253e-05 0.443839085172088 0.999922816623048 0.715542518447888 0.713380798385926 3.96658709826219e-05 7.71833769522635e-05 7.79848129823868e-05 6.42764531300223e-05 88 3601
2748 371435 3 1 90 "IR" "MI" 0.23514003223533 0.488546762240983 0.203528506093348 0.422384853905041 0.223689068393035 0.220091213213404 0.481690651323631 0.467242500114292 0.200345109593518 0.212674923859249 0.429005677450631 0.450889018318868 0.678920313841769 0.479014423956835 0.616548539546115 0.434242570812174 0.523840911082751 0 0.257126098047791 0.264549834387495 0.00104010988861632 0 0.000122484576671281 0.000400104846888823 0.475055473678436 0.999809867318255 0.742596409771135 0.734915158581264 6.35053501970579e-05 0.000190132681745 0.000155007604402704 0.000134902184352113 84 3601
2749 17430 4 1 90 "IR" "MI" 0.234400384058431 0.489088524684944 0.202499611991084 0.421880392208221 0.221110153480283 0.220659613561913 0.474728937286839 0.46736510649279 0.204276011460898 0.213007139392855 0.436214723882886 0.450633710023473 0.676170151100627 0.476889687714754 0.619782762844837 0.436423220734943 0.523605558192215 0 0.285216697213967 0.274128559107123 5.61810229951031e-05 0 6.5504452867576e-05 4.07416488440962e-05 0.476293916591983 0.999928649975467 0.714650148146319 0.725769913936499 4.43441928063118e-05 7.13500245329375e-05 6.76501868455621e-05 6.07853075338918e-05 90 3601
2750 521180 5 1 90 "IR" "MI" 0.231590425552839 0.486141996303457 0.202621960622474 0.424695993964168 0.216544104789885 0.219042896344529 0.462543475384715 0.462470074446451 0.211345476003942 0.21618774994451 0.448781971414612 0.45578687148125 0.667177426687253 0.470217189401448 0.630155186570926 0.443269211160576 0.555083461399618 0 0.321113415923366 0.297359609869033 4.34680966915881e-05 0 4.29496187543016e-05 2.90952548870181e-05 0.444837041123048 0.999922626741301 0.678774399566847 0.702550920984978 3.60293806430641e-05 7.73732586988056e-05 6.92348910320606e-05 6.03738911018911e-05 86 3601
2751 874330 1 0 0 "LAT" "MI" 0.236502819719462 0.497806963240481 0.196392053861188 0.412913518070995 0.228751538479004 0.230101338485239 0.492267453978173 0.488041482632442 0.195371893149894 0.200042831991883 0.41836489279944 0.42396150831377 0.695355696683705 0.492473883949785 0.591806779002966 0.418656504648023 0.55209484318843 0 0.271582246059357 0.277457606531815 0.000209375235320305 0 0.00010936100709975 0.000107328952258748 0.447632331117688 0.999851613483507 0.728193446045109 0.722326603072797 6.34504585621909e-05 0.000148386516493315 0.000114946888434418 0.000108461443128584 86 3601
2752 311147 2 0 0 "LAT" "MI" 0.23962680876411 0.4962798113844 0.200586237879721 0.414630394531709 0.227341330105852 0.228498289294085 0.493922722705938 0.488735290419386 0.192881399726347 0.198116149440274 0.416707736983691 0.423257881180639 0.695466428164048 0.492762968899425 0.591583787046343 0.418427066408019 0.50322935533892 0 0.256881816421201 0.257673455057016 7.08881402263013e-05 0 0.000102610245798758 5.81180732528753e-05 0.496628725646728 0.999856418347206 0.742901891232212 0.742159650170166 7.10308741259291e-05 0.000143581652793813 0.000113682100787971 0.000108776699565454 86 3601
2753 234556 3 0 0 "LAT" "MI" 0.244493497466102 0.511714536369661 0.190578500891495 0.398555250980952 0.225040250769754 0.230464569099321 0.487040287566999 0.49247542961341 0.196810751368855 0.196406064704561 0.423634581629423 0.419313982824372 0.699998317335178 0.496968637850701 0.583795316964911 0.413948482646337 0.644254525508432 0 0.326994774571895 0.331917105815445 0.000137114242960449 0 0.000392420579012757 0.000176913426186036 0.355558760382958 0.999844524428862 0.672502232492949 0.667802143606469 4.95998656489492e-05 0.000155475571137876 0.000110572356143747 0.000103837151899615 87 3601
2754 593022 4 0 0 "LAT" "MI" 0.247816701002624 0.518445182254401 0.187370345426693 0.391669827035453 0.224498766269102 0.229820487527119 0.488198804362154 0.493257489077154 0.195389785015375 0.195188334218541 0.422772514346152 0.418568729489547 0.702135954798845 0.499959229572735 0.577948464660608 0.411014870028387 0.680429251636665 0 0.314504703952075 0.34219556113424 0.000255083659872811 0 0.000187884533463583 0.000151203647374935 0.319272612882038 0.999858247462817 0.685204014924643 0.657558741050384 4.30518214244568e-05 0.000141752537182827 0.000103396589817934 9.44941680013219e-05 90 3601
2755 687870 5 0 0 "LAT" "MI" 0.232817071270589 0.485024651047551 0.204729714777348 0.426109335963939 0.229450451620279 0.22871746950777 0.494882709749076 0.485776379483111 0.193801436602544 0.200922800873641 0.41594365949352 0.426275001750243 0.690984992398638 0.488308029697426 0.599453952253533 0.423043321945945 0.455708365165815 0 0.243808942013091 0.234426206835499 5.3780285430179e-05 0 4.02751891298589e-05 3.14713713748397e-05 0.544165118861033 0.999839296726453 0.756022138175481 0.765421906357619 7.27356877216974e-05 0.000160703273546711 0.000128644622297909 0.000120415435506381 89 3601
2756 803057 1 0.1 0 "LAT" "MI" 0.239018402215269 0.503640257926278 0.19324175581474 0.406894837554554 0.227084886808223 0.226659877507182 0.488123187103852 0.480654507082342 0.197724785059317 0.201354621328921 0.422816216203481 0.42650571208966 0.692763166530673 0.490650656832829 0.592321162202977 0.418901871675388 0.593160082533644 0 0.276080968679562 0.294486494758821 7.27884055925699e-05 0 5.50014498579067e-05 4.30996981471926e-05 0.406708477310565 0.99984638988734 0.723742927673559 0.705360086379089 5.86517501990665e-05 0.000153610112659528 0.000121102197021555 0.000110319163943329 90 3601
2757 213077 2 0.1 0 "LAT" "MI" 0.237864621684257 0.500841292525157 0.194805323188397 0.409887402689417 0.227882469250125 0.227389491631637 0.489462564409145 0.481461223575683 0.197221368991191 0.201242357574791 0.421440944082361 0.425671606469553 0.693136582566019 0.490439992185023 0.59326904975438 0.419155301562172 0.545085410903946 0 0.274176343986236 0.276681918309675 0.000310062645753727 0 0.000445518863075727 0.000253062802035069 0.454543152234991 0.999853964913453 0.7252631895956 0.722958158363763 6.13742153092509e-05 0.000146035086546824 0.000114947555087752 0.000106860524527336 91 3601
2758 176719 3 0.1 0 "LAT" "MI" 0.239091450529116 0.504667431693729 0.192385321954841 0.405793649512438 0.226383384672917 0.226411645997045 0.485947583258193 0.4796104606753 0.198908420535961 0.202002196534826 0.424928790913228 0.427514295913347 0.691886481199078 0.489900577260921 0.593295939025628 0.41959372501079 0.611251648421886 0 0.288468723106649 0.30502239551278 7.95009768006235e-05 0 6.74675361602901e-05 4.95459466869212e-05 0.388612713894751 0.999838764007307 0.711343447200738 0.694816391569048 5.61367065615394e-05 0.000161235992693268 0.000120362156453404 0.000111666971485073 87 3601
2759 26080 4 0.1 0 "LAT" "MI" 0.241497219508717 0.50288005432781 0.195922512904964 0.407511986452731 0.222750301863672 0.224548496676758 0.481512553575763 0.479359087804541 0.199730220201184 0.200553231927068 0.429555449491363 0.427706295274594 0.688796018049147 0.487840511552458 0.596205965033217 0.421681678374925 0.63525590763804 0 0.304691879733535 0.321388527026312 7.98940089004022e-05 0 6.19971940267514e-05 4.81934173745503e-05 0.364613888788272 0.999859069639872 0.695140612241038 0.678465554620254 5.03095647877923e-05 0.00014093036012761 0.000105510831400073 9.77249360597898e-05 89 3601
2760 621634 5 0.1 0 "LAT" "MI" 0.237530015614496 0.492896409963075 0.201550176365307 0.417918828671302 0.226701327118701 0.225045915128663 0.490428737570717 0.479759156385671 0.195156903167174 0.200660850084526 0.42011999681235 0.427428287770859 0.689277257861859 0.487496659200554 0.597367929617008 0.422038004543807 0.53989462488271 0 0.261211385068953 0.271171952268921 6.74809631967159e-05 0 5.28025257448335e-05 4.05174460232219e-05 0.459971758403685 0.999848413837749 0.738618449587052 0.728676523320551 6.61357504082389e-05 0.000151586162250933 0.000117362818250334 0.000111006964504055 81 3601
2761 859951 1 0.2 0 "LAT" "MI" 0.238815751238759 0.503186878185507 0.193435891519127 0.407272878611646 0.221856470628179 0.222583869311705 0.474798810893954 0.470823807389762 0.204977430589303 0.203873292572676 0.436424693148185 0.430845134291873 0.683256091178643 0.482792121468526 0.602286614681107 0.424994756164543 0.618783688611546 0 0.326723802108147 0.32193219830506 7.47820114991627e-05 0 7.63100997908074e-05 5.10825188379035e-05 0.381080655056602 0.999831030834824 0.673077203748235 0.677900420394038 6.08743203522812e-05 0.000168969165175661 0.00012268404382743 0.000116298782063465 89 3601
2762 445662 2 0.2 0 "LAT" "MI" 0.230300659913942 0.472368401246875 0.214474648693868 0.439264036491551 0.228570912693857 0.219688967436418 0.493284569486756 0.466422822365125 0.194229658420553 0.20538541552834 0.417160354380075 0.435672818882278 0.678560540044217 0.476961466038547 0.61408972264276 0.431139693911483 0.362118025724499 0 0.194008430395269 0.186044508357608 4.55138802558619e-05 0 7.99311731110379e-05 4.16268779434381e-05 0.637743317109997 0.999847129289673 0.805774018187049 0.813786179118006 9.31432852486041e-05 0.00015287071032728 0.000137620244570894 0.000127685646442216 89 3601
2763 498184 3 0.2 0 "LAT" "MI" 0.24146455439465 0.50210027577899 0.196591648554764 0.408452698395686 0.225751171929247 0.221429327601846 0.487204430750344 0.471479450749368 0.19722739629902 0.202281002483812 0.423730702196627 0.43034200617463 0.688645053925742 0.48683188303487 0.596100047337596 0.420959474383315 0.594690969071792 0 0.27342386342371 0.295853378512904 7.37045068353143e-05 0 5.72912832097087e-05 4.43118444241758e-05 0.40517850497381 0.99983556136241 0.726393491654995 0.703988014317316 5.68214475622506e-05 0.000164438637590043 0.000125353638084822 0.000114295325356113 86 3601
2764 158840 4 0.2 0 "LAT" "MI" 0.240619888278786 0.503538668938912 0.194637674734977 0.406951850463946 0.224069090305285 0.221041967937082 0.482641849399411 0.469679210564755 0.199819740046076 0.20355541131368 0.428378421060114 0.432120522507629 0.685730946521152 0.485189802068636 0.598012826094733 0.422592552074694 0.603589249093164 0 0.278753774829796 0.300892408917844 0.000138766848916696 0 8.31768911320074e-05 7.54280889578624e-05 0.396210769205231 0.9996158777188 0.720859897479685 0.698786691043343 6.121485268863e-05 0.000384122281199646 0.0003031507993869 0.000245471949855353 91 3601
2765 397979 5 0.2 0 "LAT" "MI" 0.237467238975068 0.504593209624747 0.191223381123959 0.405877593970246 0.225250462192686 0.223221086059359 0.481570028505411 0.471073396283171 0.202033508516697 0.204312466138951 0.429764489806013 0.430677644614775 0.685938787227113 0.485546992418705 0.597569355779607 0.422297270667122 0.620935565537024 0 0.294969492998926 0.310226143053477 7.3758591819512e-05 0 8.96280256427826e-05 5.48955333333073e-05 0.378939855235297 0.999849517344515 0.704827343485114 0.689614834419884 5.08206358598833e-05 0.000150482655484733 0.000113535490316648 0.000104126993305675 92 3601
2766 444709 1 0.3 0 "LAT" "MI" 0.239313953477296 0.495991970152522 0.20023704394622 0.414614828934416 0.223253140742172 0.216468136012688 0.480804099125711 0.460305072492561 0.200703175164392 0.205006924805824 0.430261872570784 0.435521850996718 0.679035230232156 0.478988469400412 0.605947143916436 0.426877823053926 0.599068615059296 0 0.279715776946255 0.299640103164156 7.53068255285779e-05 0 5.25118316554488e-05 4.33352820346457e-05 0.40079997273911 0.999833352833402 0.720102883963381 0.700200697971946 5.61053760657596e-05 0.000166647166598365 0.000128827258708183 0.000115863581863011 91 3601
2767 145992 2 0.3 0 "LAT" "MI" 0.232458795380188 0.489316072908537 0.200478894273052 0.42159899254659 0.226578113540214 0.217610345647437 0.482946853347075 0.457653821921074 0.201750545470428 0.208608621158843 0.42826550580969 0.438331909639423 0.676647254567839 0.476431429459322 0.610838060902324 0.429597271738394 0.526773553167921 0 0.244793287593889 0.259375180482853 6.63824084191139e-05 0 9.37238764146092e-05 5.34140914983243e-05 0.473095767655953 0.999838106443106 0.754981442036759 0.74045261980428 6.42967677067503e-05 0.00016189355689394 0.000131546492937917 0.000118785621368557 92 3601
2768 582778 3 0.3 0 "LAT" "MI" 0.236150369486114 0.495388119681129 0.198165647982301 0.415268254907695 0.226127057616545 0.218580877060307 0.484660118334859 0.462205576913157 0.199820671103822 0.205242109919022 0.426341212073708 0.433639341179668 0.680858304162966 0.480567246665361 0.603228429005145 0.425271733118677 0.575409505048152 0 0.268649369604453 0.285339969155807 8.38875461632244e-05 0 0.000140064776287909 7.47878035802409e-05 0.424442190666845 0.999808393905277 0.731061814072462 0.714451272309964 6.44167388404554e-05 0.000191606094722931 0.000148751546797569 0.000133970730647922 91 3601
2769 511403 4 0.3 0 "LAT" "MI" 0.233100397280078 0.489682876876421 0.200722501479733 0.420969129669632 0.22466936401597 0.217300536878854 0.480366848195986 0.458500525855104 0.202391497496784 0.207504034487146 0.430741892796397 0.437413012648545 0.675070298174902 0.475948061303612 0.610618033463663 0.429944606438189 0.550647147400948 0 0.268303662594214 0.276194175296811 0.00158185613855779 0 0.000961463660855991 0.000856315775887389 0.447705398043904 0.999769182474189 0.7305587182817 0.722793040663884 6.55984165906185e-05 0.000230817525810809 0.000176155463230067 0.000156468263417767 91 3601
2770 624418 5 0.3 0 "LAT" "MI" 0.231414956045644 0.483319069079276 0.205082579693682 0.427850812539265 0.22704475801135 0.216543148262522 0.485678776336193 0.456409214020356 0.199777671301077 0.208785383781452 0.425360905403453 0.439654655287674 0.675002862319515 0.47491745995553 0.613645634776211 0.431181055058587 0.471552755559317 0 0.220895231365296 0.23242158362095 5.91712667161702e-05 0 4.74087616643554e-05 3.56396674198255e-05 0.528313198405597 0.999831186074688 0.778918001709603 0.767415479657537 7.48747683701504e-05 0.000168813925312298 0.000139358163436597 0.000127297054093346 93 3601
2771 611640 1 0.4 0 "LAT" "MI" 0.242792054847683 0.507082552099222 0.193270887809279 0.403185371278576 0.223369591081492 0.211949809847111 0.479162536304195 0.448949021736829 0.202224787070398 0.207989256991614 0.431994965091608 0.440225087781605 0.678111455776286 0.478302635773577 0.603484931871291 0.425247322378351 0.669005595273757 0 0.264782733613145 0.320485141838889 7.88836021144226e-05 0 6.87163765773071e-05 4.99495001459928e-05 0.330870947450472 0.999816957058055 0.735003448150045 0.679342729967433 4.45736736563304e-05 0.00018304294194545 0.000145101860233086 0.000122178693532273 89 3601
2772 51306 2 0.4 0 "LAT" "MI" 0.236717580203947 0.49048742035707 0.203140480204575 0.420461496424028 0.224827597015433 0.213714412266995 0.483985448353892 0.453688247421736 0.199272516475754 0.20528346539367 0.42707581805125 0.435454230353154 0.675259589486376 0.475943912014331 0.607696462073999 0.427815126939933 0.509446911673817 0 0.263046574276214 0.261690116450528 6.72768113507101e-05 0 5.16629287319024e-05 4.01029047011478e-05 0.490388272775337 0.999732279802233 0.736695159908404 0.738080714281744 9.75387394948281e-05 0.000267720197767188 0.000206602886650111 0.0001890663630275 91 3601
2773 879792 3 0.4 0 "LAT" "MI" 0.238698795533483 0.490948207816041 0.204317952890855 0.419864361072356 0.224510990612592 0.211099321028669 0.484728150537564 0.449245898571884 0.198317069187952 0.206955300550184 0.426226406612163 0.440039863007777 0.674309107174743 0.474881965458336 0.609590322628991 0.428866877590712 0.558986864067198 0 0.235018919193437 0.270667680953863 7.02339313067079e-05 0 7.71445587349687e-05 4.94572509662861e-05 0.440880348225407 0.999838995880079 0.764773207408577 0.729165921473974 6.25537760887522e-05 0.000161004119920646 0.000130728839250627 0.000116940321197097 90 3601
2774 380299 4 0.4 0 "LAT" "MI" 0.24068366514223 0.510621636517121 0.18840436357268 0.399476696422029 0.219602761947841 0.21429929040874 0.468099864504226 0.452183741799626 0.208979783941988 0.207146748718547 0.443452513555814 0.436725663488074 0.674585717498811 0.476763738080071 0.604530896233215 0.426731711005772 0.696927611262338 0 0.340444235144034 0.355236551137459 8.15160755267411e-05 0 6.94321331499145e-05 5.12957230980271e-05 0.302929479545287 0.999581554830078 0.659220455062584 0.644468512900984 6.13931168476923e-05 0.000418445169921928 0.000265877660231787 0.000243640238459601 91 3601
2775 629395 5 0.4 0 "LAT" "MI" 0.227462710885553 0.477079882805178 0.207405845074489 0.434452423919178 0.227396347233793 0.213571657468541 0.484290363651112 0.447736370524678 0.201312244385214 0.210868735655248 0.426687909154194 0.441676652334065 0.668430715587886 0.469383913530736 0.619586825114951 0.434572714847957 0.388864922238797 0 0.202982824094684 0.197358628198587 4.69663007308966e-05 0 5.32279789744141e-05 3.33332420331275e-05 0.610999013598752 0.999843896610844 0.796829096534146 0.802481402836908 8.90978617198199e-05 0.00015610338915644 0.000134851392196199 0.000126635722471694 93 3601
2776 675190 1 0.5 0 "LAT" "MI" 0.238271450766952 0.499479852058043 0.196247396526715 0.411061703206921 0.221749819379573 0.20917921606235 0.473079193438394 0.441106326525304 0.206174943891133 0.208940648790252 0.438188013831768 0.440352912179491 0.669200486208875 0.471089949351921 0.611362989208099 0.429994918493715 0.617863506530849 0 0.293805920417211 0.310676484267078 0.000220943589306474 0 0.000202862871288407 0.000143150893529435 0.381818579674372 0.999646530991894 0.7057120514177 0.688940246270644 9.69702054720707e-05 0.000353469008105817 0.000279165293801308 0.000240118568748236 80 3601
2777 611466 2 0.5 0 "LAT" "MI" 0.236572834307159 0.490668054036938 0.202865428202069 0.420194656676822 0.221759361934072 0.207069145389218 0.475584777696921 0.438085884802716 0.204064787110769 0.209874335967575 0.435606777516891 0.443576175240352 0.665401341630449 0.468029997491145 0.616804551280413 0.433246706780533 0.549259839236247 0 0.249267670116043 0.271920452656049 6.51117977155245e-05 0 0.000161967683695833 7.54571306724525e-05 0.450605728859175 0.999711462253795 0.750357532909051 0.727816318592359 6.93201068632619e-05 0.000288537746204661 0.000212829291210487 0.000187771620920404 91 3601
2778 311466 3 0.5 0 "LAT" "MI" 0.234020029966371 0.491090904944052 0.200145713102138 0.419647650337778 0.22403453685307 0.207847547295284 0.477336294216896 0.437042439216777 0.204409764156072 0.211652366189773 0.433746762015317 0.444681977952211 0.665902114114725 0.468294452524791 0.616207843447982 0.432867063539341 0.567896095057147 0 0.23988606427139 0.273304043132617 0.000365768022117163 0 0.000229945129482008 0.000200734067147768 0.431524835725385 0.998477704527002 0.759191400512439 0.725693528424986 0.00021330119535095 0.00152229547299844 0.000692590086688653 0.000801694375248662 91 3601
2779 314460 4 0.5 0 "LAT" "MI" 0.240717894441584 0.499456867337757 0.198230759917305 0.411109010254494 0.219663286242431 0.207100513865813 0.472252901824824 0.439885416415822 0.205125491793097 0.208100327642997 0.439130391345197 0.44165397458533 0.667481694549827 0.470574767560755 0.611456579353399 0.430637402031283 0.61423662789203 0 0.283670568089174 0.308191099944718 7.77722342299115e-05 0 7.13651059065491e-05 5.05602869662776e-05 0.385629647054221 0.99982914481532 0.716127502942861 0.691640978617879 5.59528195193439e-05 0.000170855184679895 0.000130563862058341 0.000117361150436983 91 3601
2780 279408 5 0.5 0 "LAT" "MI" 0.237991136594967 0.501712376257534 0.193971193056663 0.408675003961254 0.220652235646225 0.20782713697502 0.469659076810704 0.437382345871988 0.208419228523663 0.211254472918429 0.441819031504215 0.444208438118374 0.666470509216212 0.46939742316458 0.613644894498755 0.431726423190535 0.648942709839953 0 0.300525479203193 0.323958722972855 0.00018142689535422 0 0.000282433100039334 0.00015551374269173 0.350803506551688 0.999455742604781 0.698752108975583 0.675539685099458 7.23567130055835e-05 0.000544257395219094 0.000439978721185351 0.000346078184996009 91 3601
2781 750970 1 0.6 0 "LAT" "MI" 0.232134504148692 0.48124520237356 0.207537918124729 0.429924188147648 0.223026569850995 0.201120065304158 0.475421826135722 0.423207849669392 0.205250390546891 0.213963460523525 0.435901170222784 0.449932890412086 0.656281139303845 0.459828618188248 0.626751769195145 0.438743199630295 0.478234382952197 0 0.225707106188009 0.237823448860016 6.43426192136493e-05 0 6.19497848549908e-05 4.23039219383778e-05 0.521622390432485 0.999807633092141 0.774075185266312 0.761992782938452 7.8883996104614e-05 0.000192366907859145 0.000155758760823586 0.00014146427959359 93 3601
2782 119523 2 0.6 0 "LAT" "MI" 0.236982040956892 0.502545015926454 0.192407640926508 0.407740276608891 0.220599773162615 0.203329841238405 0.467549126485666 0.426265831006543 0.210291211991991 0.213183146108425 0.443952299526044 0.446536654888676 0.660911655357912 0.465163290357393 0.615881999026924 0.432953432114533 0.677230423272364 0 0.302021991169808 0.333723610817425 8.40215868266444e-05 0 0.000124424744556447 6.98976624694858e-05 0.322639278224474 0.999817439996988 0.697723424777676 0.666088343660551 4.62769163352806e-05 0.000182560003011824 0.000130159307959864 0.000118147859554508 92 3601
2783 122761 3 0.6 0 "LAT" "MI" 0.227493893259747 0.472469481349726 0.211687648973399 0.439064566230298 0.226263741041977 0.202124303152286 0.482222116143997 0.424357415105748 0.201994426950205 0.213986952201701 0.428718406355176 0.448909208811719 0.65588193745401 0.45939247417402 0.627669028125304 0.439195784373517 0.393907565689871 0 0.190918690114168 0.19546937739921 4.80389919200199e-05 0 6.05932152034716e-05 3.60701740991825e-05 0.605961425585465 0.999834250763901 0.80887894336647 0.804364587801014 8.29697327440759e-05 0.000165749236099302 0.000141773304159152 0.000129964625677082 91 3601
2784 52014 4 0.6 0 "LAT" "MI" 0.238746036673851 0.493878904487189 0.20163982617464 0.416857969731297 0.218902087630347 0.200271733505849 0.470473278682104 0.425026185842816 0.206019118783965 0.21134195566678 0.440958981493787 0.448138106575849 0.657919857810047 0.463193410038094 0.619000900625386 0.435321039470371 0.591422588700573 0 0.25232383409432 0.28966176513906 8.03382698387099e-05 0 9.0273099497817e-05 5.75026077785074e-05 0.408305138980746 0.99908793227216 0.746855127789256 0.709680535614248 0.000191934048842645 0.000912067727840158 0.00073076501692675 0.000600196638912847 93 3215
2785 795861 5 0.6 0 "LAT" "MI" 0.232228592498156 0.486106310654565 0.203158812820086 0.42485161526054 0.224121756293551 0.200910280323519 0.477426089060503 0.421781527166016 0.204390827979949 0.215230173207232 0.433701024384146 0.451523934911642 0.657260629115226 0.461516124122296 0.622779814007267 0.436918981209416 0.53776138554529 0 0.193546438978896 0.247318623018061 6.79053516182515e-05 0 5.13379958626785e-05 3.99935271500284e-05 0.462100395538027 0.999813839977105 0.806238522016551 0.752502234642984 7.03135650647139e-05 0.000186160022895233 0.000163701008691113 0.000139148811804852 92 3601
2786 473226 1 0.7 0 "LAT" "MI" 0.236214040744603 0.495727945373966 0.197858085387445 0.414912298005674 0.220119262476484 0.195753498799208 0.467350279238731 0.410948923493903 0.210008633636448 0.215488547357779 0.444268290212192 0.452057541823461 0.652086802020295 0.457824998240812 0.623355266381671 0.437221328924556 0.60880833484156 0 0.269154488895597 0.299388056478332 7.60395194552743e-05 0 0.000109038471870011 6.19526523052826e-05 0.391059395723871 0.999828707801129 0.730601649178794 0.700430592612432 5.62299151140296e-05 0.000171292198870565 0.000134823453739746 0.00011939825693031 90 3601
2787 208653 2 0.7 0 "LAT" "MI" 0.235719995036897 0.497471396387484 0.195876082657974 0.412973361432912 0.218723297684713 0.196770310676524 0.463508510863106 0.412840724292129 0.212271215660052 0.21463104250684 0.44832851906638 0.45001269862807 0.651213603398134 0.457703231750917 0.622778340824867 0.437274205824411 0.649773348214339 0 0.304248033464714 0.325354842528707 0.000260457435993679 0 0.000500385596837038 0.000254320518149822 0.34991580340609 0.99980130526898 0.695098471865286 0.674258590224729 5.03909435772201e-05 0.000198694731019827 0.000153109073163217 0.000132246728414482 95 3601
2788 462639 3 0.7 0 "LAT" "MI" 0.232237890712671 0.481991508607757 0.207049099801841 0.429107025844469 0.221860159548251 0.194638609203295 0.473537939857547 0.409718316610012 0.206017773797579 0.215696704707293 0.437872772773631 0.453617714928118 0.648736659464216 0.454923210578408 0.628763578306712 0.440383179790807 0.495976109844049 0 0.214237333135116 0.240639635019017 6.74304537267446e-05 0 7.67027119459188e-05 4.81907913779621e-05 0.503881534171017 0.999832564119433 0.78554292646923 0.759184561224885 7.49255312075706e-05 0.000167435880566783 0.000143037683708121 0.000127612964719902 92 3601
2789 826538 4 0.7 0 "LAT" "MI" 0.238657959120365 0.487692538101455 0.207337465142326 0.423156332453185 0.219765528168351 0.194057700812281 0.473294860150204 0.412540267448258 0.204208363695376 0.212127100385637 0.438166696211822 0.450620208584719 0.652481188100996 0.457990277000746 0.623672929223339 0.43732788946686 0.552081607798476 0 0.228955670902003 0.268226263717201 6.98713702811771e-05 0 7.61399845166519e-05 4.91516517781634e-05 0.447595326223697 0.999525584477153 0.770580909935292 0.731356163023748 0.000253194607546464 0.000474415522846801 0.000387279178188563 0.000368421607273119 93 3601
2790 829700 5 0.7 0 "LAT" "MI" 0.235856582173944 0.496678329585061 0.196693251806097 0.413840014643181 0.220753970254859 0.197186204508867 0.468831196189347 0.413787861044008 0.209298787933682 0.214217907257572 0.442794020947866 0.449172527754078 0.653796756937671 0.45952036017425 0.620209946997351 0.435450843926925 0.625468296489241 0 0.269665097605707 0.30486949616413 8.61518921774355e-05 0 0.000113755802833291 6.70297050219131e-05 0.374366635224006 0.999615847034224 0.729915642903107 0.694810796971294 7.89163945756293e-05 0.000384152965776467 0.00030550368835307 0.000252677159554462 94 3601
2791 167583 1 0.8 0 "LAT" "MI" 0.230145960747268 0.485651560381446 0.20178742493034 0.42525932652002 0.224509354560568 0.191275988023188 0.475566183259336 0.399713834791111 0.206540940939703 0.216378456558364 0.435825950810091 0.451856696318118 0.645931303331024 0.453233519897065 0.624706822428407 0.437928983414244 0.542184736655897 0 0.226537680716025 0.258533585026833 6.75562617027048e-05 0 0.000239050506273798 0.000101250355626131 0.457685048127027 0.999821240238887 0.773076431359164 0.741236334241645 6.2658955373747e-05 0.000178759761112574 0.000146837418536947 0.000128830375896226 91 3601
2792 356711 2 0.8 0 "LAT" "MI" 0.233681344912929 0.478294225561072 0.211749024362218 0.432979106498502 0.220851690374412 0.186780889006582 0.473451109284168 0.394959174848464 0.205032647348494 0.216220399385513 0.43788837819475 0.45684723837033 0.641313924293923 0.448950572140118 0.633002071096224 0.44267296586035 0.460646901523849 0 0.199707638105985 0.22472569991813 6.1792659415018e-05 0 6.099038850635e-05 4.11804410531629e-05 0.53918562706166 0.999471776604769 0.799873413214488 0.774906863946382 0.00010567875507567 0.000528223395230751 0.000357958291021368 0.000326255694435275 93 3601
2793 93321 3 0.8 0 "LAT" "MI" 0.237522427630181 0.496812467285604 0.197987861077835 0.413840661061812 0.220425453338244 0.189591923991871 0.468375226468156 0.398178874366352 0.209270993225647 0.215956756903171 0.443234950268046 0.45329622236111 0.647539804960297 0.454318752793199 0.623215611206652 0.436895122527237 0.609424420026332 0 0.256389135588896 0.295945521542898 8.42009040752327e-05 0 0.000186894730865088 9.00181027829683e-05 0.390434344399624 0.999820585323859 0.74328059966611 0.70383946684908 5.70346699688707e-05 0.000179414676141019 0.000143370014129694 0.000124993505239264 94 3601
2794 272187 4 0.8 0 "LAT" "MI" 0.233609827812778 0.479222125537293 0.210762586257863 0.4319575700246 0.222007744637099 0.18720440045676 0.475824615214393 0.395735294417137 0.203987600054819 0.215951748859342 0.435528877529254 0.456123571125804 0.642821972906637 0.450261341810475 0.630701935172025 0.441335108772018 0.49327456506255 0 0.193593305128274 0.233704260209691 6.24001499455293e-05 0 0.000103761741000815 5.51363838144607e-05 0.506588329044016 0.999807311081093 0.806139693595543 0.766098375455562 7.47057434880943e-05 0.000192688918907029 0.000163239535181697 0.000142227950932401 91 3601
2795 470465 5 0.8 0 "LAT" "MI" 0.238487727560048 0.489278123095594 0.205565156498177 0.421527493642597 0.220022128489077 0.187816661213272 0.472457763369164 0.398126027905295 0.205048383597409 0.214056254202715 0.438806691413181 0.45345846296339 0.646326517262397 0.453447374031358 0.624669794298301 0.43791959442045 0.566535731740125 0 0.224808246967988 0.27173202197099 9.4157420643831e-05 0 0.000141410801691487 7.86473837225546e-05 0.433304524479693 0.999792276083468 0.774874512981669 0.728041894092284 6.55863595377571e-05 0.00020772391653215 0.000175829248651874 0.000147436553003054 85 3601
2796 13122 1 0.9 0 "LAT" "MI" 0.237319808412926 0.498779892736288 0.196115486058775 0.411845104097893 0.222192309502336 0.183349596829595 0.471915204858362 0.384476659407535 0.207664783179353 0.216380021557325 0.439501104411831 0.453446106103224 0.642861714744856 0.45143998979783 0.620160290795453 0.435114523768337 0.607513078112108 0 0.225300302639762 0.284344785042826 7.78884491485993e-05 0 8.23881259494408e-05 5.37917256299733e-05 0.392352423883528 0.999819472424423 0.774461601286823 0.715472046457674 5.66095552159425e-05 0.00018052757557704 0.000155707947465655 0.000129376773869547 92 3601
2797 201247 2 0.9 0 "LAT" "MI" 0.233908383722978 0.48652690318961 0.204296087448419 0.424445178862196 0.221672073604351 0.182552515084342 0.472686790925813 0.384326344517588 0.206527488536633 0.215626927535072 0.438752839721637 0.453601579519225 0.638132972411671 0.447728715218567 0.626450503520125 0.439069761524238 0.519838013386622 0 0.224705704910454 0.252870698050513 7.12596645736573e-05 0 0.00013868789675954 6.9688084380172e-05 0.480021337843211 0.999805378179286 0.774995606116426 0.746919575772978 6.93891055933252e-05 0.000194621820713506 0.000160001076360516 0.000140038092129083 94 3601
2798 292626 3 0.9 0 "LAT" "MI" 0.233632259693769 0.487038084662344 0.203608669509412 0.423855992701462 0.222642907455759 0.181879201324698 0.473724347255844 0.381948786335907 0.206284301827863 0.217356523246275 0.437442141602799 0.456125303348886 0.638154368474226 0.447361841477912 0.62724949458355 0.439327660301968 0.553257051600629 0 0.21283742000107 0.260109488057385 6.97933246142161e-05 0 6.32435285550065e-05 4.45983143752113e-05 0.44659768960413 0.999796983603317 0.786929912224649 0.739697852520659 7.54654706266088e-05 0.000203016396683012 0.000169424245725864 0.000148061107580908 85 3601
2799 386254 4 0.9 0 "LAT" "MI" 0.240651628064702 0.496409890922241 0.200933922621983 0.414152856386023 0.218378483002993 0.181118963087115 0.468042143893589 0.383534170396481 0.207653544737835 0.214709306792785 0.443497695836062 0.454323198676011 0.640149074154809 0.449516842512871 0.623296774152603 0.437269665708511 0.620868119375386 0 0.24977773354892 0.300352711595644 7.78823018994599e-05 0 0.000115896053523205 6.48698926493748e-05 0.378972045044412 0.999786751452231 0.749933240783572 0.699428601180744 8.19532783026143e-05 0.000213248547768726 0.000173129613984599 0.00015381733096193 74 3601
2800 540595 5 0.9 0 "LAT" "MI" 0.227048576412471 0.478308943308351 0.205719203584113 0.432951558215079 0.226079205583088 0.183628712405454 0.478355351470032 0.382969029703159 0.205259345658649 0.218524599694422 0.432794543213056 0.455464777762912 0.636756494401013 0.446096052989485 0.629503148937183 0.440679650141371 0.456609028920137 0 0.179963884383286 0.212803738766851 0.000628700247131266 0 0.00344899771223338 0.0013399640263029 0.54266732864618 0.999726250521059 0.816354598509484 0.785656317207672 9.49421865515076e-05 0.000273749478941473 0.000232519394996064 0.000199979999173328 90 665
2801 602921 1 1 0 "LAT" "MI" 0.233482869016991 0.492179629691884 0.19877381977921 0.418515056148327 0.222062488199675 0.174538289557099 0.469856013829497 0.364986504671797 0.209429067563064 0.218600246540976 0.441720853061007 0.456848404355305 0.630083646773766 0.441946965029868 0.626803133883251 0.439251206760004 0.598999022722039 0 0.236052307024681 0.283374293377685 7.93914318266681e-05 0 0.000137209069640954 7.19729304088869e-05 0.400836228640919 0.999624263788982 0.763519970243876 0.716305879712354 8.53572052153212e-05 0.000375736211018446 0.000290513661802095 0.000247853979551885 94 3601
2802 253714 2 1 0 "LAT" "MI" 0.242260737405111 0.517328809209057 0.184066684743903 0.392657808735541 0.218550987969622 0.174396450005197 0.461866954034387 0.364761652315174 0.213607210674209 0.218525616651227 0.44996914525419 0.456717262499447 0.635208175379929 0.447336069386328 0.61619951206934 0.433480005817463 0.751999610311854 0 0.27883072999762 0.355899134837551 9.15284208508633e-05 0 0.000102797681180136 6.55531059518785e-05 0.247843864737806 0.999457087503106 0.720779975450533 0.643744160832605 6.49965294894914e-05 0.000542912496894122 0.000286496870667037 0.00029115122389193 94 3601
2803 673618 3 1 0 "LAT" "MI" 0.235744106293781 0.493275148175038 0.199678227955214 0.417419784738662 0.220119773009804 0.172982657558543 0.467096673093926 0.362710229471514 0.210194228934217 0.219181575493199 0.444641929621982 0.459267200083969 0.628846536862128 0.440840657024665 0.629054032382629 0.44055337304167 0.594231128930707 0 0.227030972216773 0.28068355165884 0.000318581298292839 0 0.00102804285813516 0.000443371610631514 0.405341563543911 0.999352111901771 0.771370888066318 0.718438430921633 0.000108726227089832 0.000647888098228871 0.000570096858773021 0.000434645808895791 95 3601
2804 590695 4 1 0 "LAT" "MI" 0.241325973775855 0.498483072345065 0.199631757163468 0.412138379364365 0.220076586861992 0.172756633768893 0.471254613551261 0.365162517884743 0.206239687632891 0.216103553762393 0.440104428334788 0.456474988497564 0.63415919440674 0.445112536813493 0.621974998558752 0.436215095193403 0.614603033206386 0 0.226425888130686 0.290243908162037 9.5959735242095e-05 0 0.000139313356141598 7.85994381651928e-05 0.385246274533709 0.9997884656174 0.773262984296941 0.709534229318159 5.47325246632481e-05 0.000211534382600299 0.000171814216232053 0.000143263081639058 88 3601
2805 338674 5 1 0 "LAT" "MI" 0.237139324395131 0.494955646354505 0.199258558748546 0.415597398233331 0.220024377029768 0.173856502826245 0.468320578212539 0.365600208222632 0.208812117450408 0.216948062392382 0.443054924722754 0.455955194678632 0.631020204251144 0.442836866787108 0.625018738591336 0.43829958234033 0.62446571811117 0 0.247668223978942 0.298504092363205 0.00021240288959892 0 0.000209597995373007 0.000142052948528486 0.375262395982043 0.999787265773518 0.751952977724185 0.701208801932243 5.94830171880119e-05 0.000212734226482005 0.000169200301500092 0.000145052756024253 87 3601
2806 159270 1 0 10 "LAT" "MI" 0.241275717452062 0.503965334380559 0.194853142244451 0.406689249906331 0.22718937153049 0.22875081292393 0.492677642121297 0.488376787871106 0.193766931646472 0.198635677301521 0.417913624376957 0.423677916474904 0.697215901906483 0.494861864065278 0.587255751192443 0.416247954228719 0.569868933735102 0 0.24870158743649 0.278435449979014 7.25353282302089e-05 0 4.81678547310266e-05 4.08599208862434e-05 0.429998213909279 0.999840160190076 0.751125723665939 0.72140981327871 6.03170273882387e-05 0.000159839809924273 0.000124521042840018 0.000113876821389371 88 3601
2807 485253 2 0 10 "LAT" "MI" 0.243257644586078 0.505180415998108 0.195302871431696 0.405361027821887 0.227111942893123 0.229625355636333 0.493435558926847 0.492154754415927 0.193025751734263 0.195986641681177 0.41722458285631 0.419718217134318 0.699994943115534 0.496804501690319 0.584315264847135 0.414226496419605 0.590305878460498 0 0.299698501943108 0.303094368019578 0.000163761253285551 0 6.92348905442793e-05 7.95218847114193e-05 0.409469979199153 0.999835654309806 0.700110500850983 0.696711799610722 6.0381087063358e-05 0.000164345690193867 0.000121762315364771 0.000114310484988713 89 3601
2808 529659 3 0 10 "LAT" "MI" 0.236604695950301 0.499418534017288 0.194995062109594 0.411225774417916 0.227544948615431 0.2300807052857 0.488687945624789 0.487612620210537 0.197553701283656 0.2004015148112 0.422164741300491 0.424333132002141 0.694230349851433 0.491708074763585 0.592950278204451 0.419451780375293 0.567191108481989 0 0.288858990782335 0.288740796926984 7.04971874859506e-05 0 5.85407217450239e-05 4.33900619525791e-05 0.432672868125696 0.999809871294701 0.710936236332499 0.711082633583461 6.55262048292064e-05 0.000190128705299213 0.000146232163420978 0.000133179427602488 89 3601
2809 249102 4 0 10 "LAT" "MI" 0.240466437334366 0.4955417584528 0.201646743117832 0.415253865795371 0.225417470685982 0.227569628004381 0.489851714771024 0.487406846742293 0.194779888528655 0.198418381133311 0.420964293851687 0.424537834968193 0.693453536024729 0.490768384058011 0.594845012779798 0.42042556981444 0.541895434532962 0 0.279211613079396 0.279360441457941 6.8134293740384e-05 0 8.287203248104e-05 5.07961829018768e-05 0.457959315972442 0.999846623389285 0.720583906421245 0.720472231361069 7.71152008553238e-05 0.000153376610714538 0.000121608466877781 0.000116530998087602 86 3601
2810 338283 5 0 10 "LAT" "MI" 0.238018371999816 0.503464226059572 0.19258112484038 0.406967487763112 0.225808093339615 0.23073092682856 0.485036542721577 0.489526125257613 0.199316126084678 0.199220144598548 0.425934735881617 0.422295482680541 0.694557392167991 0.492483432202042 0.591117395523606 0.418602526195086 0.61156418839821 0 0.323751533736431 0.316616102761625 7.55746066611981e-05 0 7.72081306363396e-05 5.1479548106441e-05 0.388308047994546 0.999848077873304 0.676065789173764 0.683230022269959 5.21890005819887e-05 0.000151922126696032 0.000105468959169361 0.000102395420308887 89 3601
2811 801992 1 0.1 10 "LAT" "MI" 0.235424676338346 0.496024039677657 0.197021844831768 0.414773758544253 0.229881181548135 0.22680293928716 0.493750977646817 0.479890782041787 0.195104965827189 0.202181382724227 0.417040826610846 0.427318658401376 0.692108797173641 0.489712045808787 0.594308193383183 0.419894437087957 0.542005454324129 0 0.251262103840967 0.266567511684653 6.43062761700282e-05 0 5.97601147992082e-05 4.15138427927214e-05 0.457870003156833 0.999857775913621 0.748566011812564 0.733286462798454 6.02362428679982e-05 0.000142224086379407 0.00011212423167013 0.000104511674100274 87 3601
2812 523922 2 0.1 10 "LAT" "MI" 0.235075877702441 0.487011007257847 0.204906697700928 0.424149241217625 0.227648729329242 0.224337788216258 0.491738359935567 0.476389817997621 0.194996617694369 0.203110412497486 0.418944301170517 0.430896603600136 0.687062395247942 0.484783306185793 0.603013727892784 0.424946905249684 0.457020603345741 0 0.227746681162883 0.230754811440193 5.92867682043794e-05 0 6.20676189816262e-05 4.0629235873254e-05 0.542833763051251 0.999825248826113 0.772046500100316 0.769069822959145 8.63468348034513e-05 0.000174751173886702 0.000144751117819364 0.000134736364788311 89 3601
2813 262594 3 0.1 10 "LAT" "MI" 0.239563253315644 0.508234815131364 0.189694104633807 0.402083976590466 0.227389832270278 0.227785698030332 0.488130662859478 0.482379491571353 0.19784021209503 0.200763466815634 0.422575009108305 0.424736866651093 0.694738783616255 0.492695577203095 0.588297783544471 0.416689203485762 0.642484877984868 0 0.286271568056202 0.314688279885896 8.19375162076247e-05 0 5.38590215280158e-05 4.58630121899844e-05 0.35738759830905 0.999849112904079 0.713560116110915 0.685163082269788 4.55861898744638e-05 0.000150887095921044 0.00011445681135501 0.000102774832126944 83 3601
2814 671110 4 0.1 10 "LAT" "MI" 0.240438566019971 0.502206276673969 0.195723010024444 0.408441741827813 0.225569120311283 0.225319736953689 0.487785585053531 0.479851080689003 0.196654337564037 0.200859349371605 0.423007280703726 0.427337115830822 0.691327423284944 0.489817051541863 0.593236696960086 0.419739350174491 0.573844401951802 0 0.261792579628658 0.284394815017069 6.98481929154643e-05 0 6.40950176883462e-05 4.51985489974297e-05 0.426017570394709 0.999536422272843 0.737822627409104 0.71528005250655 6.81794605730219e-05 0.000463577727157198 0.000320697944549646 0.00027993392738339 90 3601
2815 228377 5 0.1 10 "LAT" "MI" 0.231143859357719 0.478797789254825 0.209236660321751 0.432665119503383 0.228345199252634 0.223454103736028 0.492629050682859 0.474169788008052 0.194842597817443 0.204397950685192 0.418296769679156 0.433244436508673 0.682943162346382 0.481563207479551 0.608477208824386 0.428394318726582 0.388357063936957 0 0.200705847824908 0.19734117496508 5.11962944759068e-05 0 4.43061078591777e-05 3.18953442570866e-05 0.61150901243647 0.999852693984135 0.79912297606802 0.802508175952381 8.2727332096395e-05 0.000147306015865383 0.000126869999212969 0.000118753738281997 93 3601
2816 83819 1 0.2 10 "LAT" "MI" 0.240323366209618 0.509520711311691 0.189205412106806 0.40079293858529 0.224098236430856 0.223181512456415 0.479507573370683 0.471709668812608 0.202623843194232 0.20365860834027 0.431634038651445 0.430029175934815 0.687603115096889 0.48673040803622 0.595487863641308 0.420997107274018 0.653764267245277 0 0.305893874487461 0.326737428488869 8.19639206592236e-05 0 9.31278054140153e-05 5.9023345697363e-05 0.3461050809964 0.99983364961792 0.693894177093026 0.673093522386626 4.86878376644416e-05 0.000166350382079842 0.000118820614098781 0.000110025778807434 89 3601
2817 287501 2 0.2 10 "LAT" "MI" 0.238637371096723 0.502699018040491 0.193815772743236 0.407846036094857 0.22546589747513 0.222765997031304 0.48387645730379 0.471722528060447 0.200027501722288 0.203296433600899 0.427182908758402 0.430058280799007 0.686869265603156 0.485945372485881 0.597139708066423 0.421853045583931 0.594104649398559 0 0.281003704071854 0.296908864021946 7.1834164644604e-05 0 4.90830613282618e-05 4.08751401329786e-05 0.405769048070415 0.999846408703142 0.718828886335111 0.702942380252322 5.44683663807092e-05 0.000153591296858141 0.000118326531706634 0.000107880585598897 89 3601
2818 402520 3 0.2 10 "LAT" "MI" 0.240650654537534 0.502485030163065 0.195682052292899 0.407962761979038 0.223619011298091 0.22192097830833 0.483457800125572 0.473598989246111 0.198809050311159 0.200816781893914 0.427663632978391 0.428096327929993 0.686190644143955 0.486427102686572 0.595307884497971 0.421347007224888 0.615721871132354 0 0.302160102604272 0.313067434830702 0.000113426535287116 0 7.96894594886388e-05 6.5560106194796e-05 0.384115314106513 0.999852823168756 0.697652464041271 0.686766740558378 4.93882258462725e-05 0.000147176831244429 0.000107743894967751 0.000100264504724862 90 3601
2819 23580 4 0.2 10 "LAT" "MI" 0.233094829850531 0.490763348659197 0.199809761367328 0.420202294018792 0.228163330605146 0.221518540211846 0.489301306052198 0.467363814357915 0.197661498423223 0.206221263330673 0.421815847530103 0.434660912809882 0.682776700667522 0.482249571224233 0.603692523121225 0.425787581773938 0.517825770059222 0 0.210762362725293 0.244869706744176 6.1575200611732e-05 0 5.22539500155572e-05 3.80801499812155e-05 0.48202269902896 0.999823736422149 0.789040981779809 0.754955686207039 8.9955711205977e-05 0.000176263577851534 0.000144401544882608 0.000136526898803762 94 3601
2820 745390 5 0.2 10 "LAT" "MI" 0.235233427930447 0.499320175179577 0.193918721412764 0.411221676605423 0.227192751072135 0.22366543079711 0.485783365443215 0.471527229934646 0.199830446903177 0.20429196100896 0.425203305502512 0.43029321233054 0.686091609799691 0.485296282352864 0.598041129324901 0.422479583723047 0.596065977042623 0 0.269700115939727 0.291760439664698 0.000100640266740335 0 9.0656043315855e-05 6.41946963052569e-05 0.403774468060488 0.999829183777492 0.730079277195755 0.708056090190611 5.89146301483891e-05 0.000170816222507634 0.000129950821201629 0.000119275448385927 91 3601
2821 434494 1 0.3 10 "LAT" "MI" 0.24123098081511 0.505675656327972 0.193387339051376 0.404801481635042 0.223651355199899 0.22007133709165 0.481388330567384 0.467869840581215 0.200590828433457 0.201388880472832 0.429667057637629 0.427758541032664 0.684953673106658 0.484848867263453 0.595367047957666 0.420887709558901 0.617737643786086 0 0.319915001258245 0.319644661477834 7.35271100136174e-05 0 7.13909481836131e-05 4.90060975980695e-05 0.38213426251608 0.999833094773157 0.679895605868139 0.680194504717149 5.45665878208118e-05 0.000166905226843078 0.000118001925432171 0.000111827707418193 89 3601
2822 694921 2 0.3 10 "LAT" "MI" 0.241418626953849 0.511660380274754 0.188161724713328 0.398604313311055 0.223979193717209 0.22134430243736 0.479348974948535 0.468089435858015 0.202724347096796 0.202333422390751 0.431803295784537 0.427529611809354 0.686742123108418 0.486167739956757 0.593219494200875 0.41950009818985 0.663089991727155 0 0.324545049344336 0.336595300284272 8.87558306566278e-05 0 9.56056134607811e-05 6.22750279513963e-05 0.336775333621074 0.999846975517519 0.6752478752313 0.663240181101011 4.59188211142597e-05 0.000153024482480761 0.000111469810902973 0.000102243586765935 89 3601
2823 389123 3 0.3 10 "LAT" "MI" 0.232987195697969 0.490179254668459 0.200186986997867 0.420773685365772 0.225227950523085 0.218632236513264 0.481303451077771 0.460812368108613 0.202046955708911 0.206589913892403 0.429772268590907 0.435063488668699 0.676847382734319 0.477206401258106 0.608823856599181 0.428757321636082 0.513823592591313 0 0.2663844102769 0.262717439599591 6.63520016766407e-05 0 7.45207223735529e-05 4.71985105536932e-05 0.486044961502261 0.999843702677685 0.733417902864374 0.73712101510654 6.50939047493823e-05 0.000156297322314627 0.000123166136352034 0.000114346783314946 91 3601
2824 62050 4 0.3 10 "LAT" "MI" 0.236844223407316 0.49850257840621 0.196009308028128 0.412133261252437 0.225525664624712 0.218198152341221 0.484123797181189 0.46138710932576 0.199874578508362 0.205703503007816 0.426971961263351 0.434531959289283 0.680568040373249 0.481127028236465 0.601587389544306 0.424754801754516 0.584615190090384 0 0.246162988795337 0.28156666076982 6.88834687691494e-05 0 5.31891355384262e-05 4.11243964776054e-05 0.415259582676239 0.999847500240507 0.75365830681234 0.718281588421064 5.63437646079523e-05 0.000152499759493481 0.000125515256783728 0.000110626412638599 92 3601
2825 98808 5 0.3 10 "LAT" "MI" 0.240812751967869 0.498149802549803 0.199673217735289 0.412593902229228 0.224853165490076 0.216403815892424 0.485919277218426 0.461249196424521 0.197601368148169 0.204132736980826 0.425234175965918 0.434654842662968 0.682069733350369 0.481748340739016 0.601407322864285 0.424224692902077 0.562176532586642 0 0.261256663683114 0.280829613658351 7.03862184364353e-05 0 0.000155481450685717 7.51075968826606e-05 0.437693906933992 0.999835664807174 0.738455857996558 0.718978096371986 5.91742609299484e-05 0.000164335192825861 0.00013199686964229 0.000117182372780602 87 3601
2826 369348 1 0.4 10 "LAT" "MI" 0.236350352320731 0.497112543948835 0.196790549638173 0.413598027440123 0.226317697526126 0.214498023849022 0.484912982908657 0.45259220016782 0.199767274466576 0.207160733236367 0.425939894452387 0.436644247955126 0.677166073695879 0.477992196108746 0.603718557341116 0.425593971369019 0.561626410565869 0 0.236257510692226 0.269929985798825 0.000122616572286716 0 8.24412795502335e-05 6.90577168405617e-05 0.438134955643403 0.999474318165141 0.763303319334992 0.729671059758991 0.000116017218441466 0.000525681834858609 0.000356728693232337 0.000329896725343304 90 3601
2827 282250 2 0.4 10 "LAT" "MI" 0.238297645346893 0.498717733527075 0.196977327334624 0.411810001527566 0.225108147351045 0.21417053662312 0.483718438136656 0.453998761276873 0.199815220689406 0.205487581635223 0.427412169269321 0.435157434469643 0.677576329321058 0.478696029148556 0.602280129659253 0.424920419993186 0.608972191332386 0 0.264238877983696 0.296751384036889 7.5190465786379e-05 0 6.52792808483642e-05 4.73292419208285e-05 0.390863230091645 0.999560427506742 0.735440349227365 0.702942876524473 8.93881101822436e-05 0.000439572493258291 0.000255493508090155 0.000258410196716736 91 3601
2828 809044 3 0.4 10 "LAT" "MI" 0.244874353640335 0.510917544078689 0.191516549449742 0.399287890972117 0.221006554962332 0.213129924004104 0.476643167094421 0.453887047561713 0.202632509833737 0.204566266820899 0.434861997227337 0.435156916792259 0.679010832606771 0.480517971444493 0.598715326104378 0.423096322572162 0.677912890719713 0 0.294149866583838 0.335114952131481 7.8008516472836e-05 0 8.61115865533987e-05 5.55665376626387e-05 0.321946480689909 0.999730676735873 0.705567425467042 0.66465681939296 6.26200739054881e-05 0.000269323264127345 0.000196596362566139 0.000172661937896339 93 3601
2829 477248 4 0.4 10 "LAT" "MI" 0.236793127166574 0.489830663971227 0.203742484265897 0.42106381345382 0.223509742212185 0.213064560285229 0.48139355393364 0.45288714896133 0.20044161708618 0.20542876597426 0.429725660271564 0.436234477785938 0.673367429663988 0.474618327570225 0.609612867326337 0.429142541401103 0.527821386401279 0 0.274186472969629 0.272178748898772 6.64880952084096e-05 0 6.82753211863082e-05 4.53338075150351e-05 0.472009848780318 0.999779808551757 0.725580106209206 0.727614497590184 0.00010227672319471 0.000220191448242716 0.000165145499979058 0.000161419703529482 91 3601
2830 199743 5 0.4 10 "LAT" "MI" 0.231638762615199 0.480928354352266 0.207480075250613 0.43021428225422 0.225538109428985 0.213069054700513 0.484365614799408 0.450649059332568 0.199583681385251 0.207601117142536 0.426673497565175 0.438657149657705 0.670245926744697 0.471774254756257 0.6146648737784 0.432082217349302 0.472282896459883 0 0.224678823641486 0.234548510426853 6.23644552394089e-05 0 7.48180462483841e-05 4.58236990756541e-05 0.527582311381895 0.99984190218712 0.775114502065791 0.765285339742177 7.24277029817207e-05 0.000158097812880239 0.000131856246475179 0.000120326131894597 92 3601
2831 108837 1 0.5 10 "LAT" "MI" 0.243776934610188 0.50402557760201 0.196748178346871 0.406355028024193 0.220936083253393 0.209276854122498 0.47739188109156 0.446908493061813 0.201654556685258 0.203603960946012 0.433850596985858 0.434425512081834 0.67398987198608 0.47620076292808 0.602006695978141 0.4248648243588 0.646219544950091 0 0.308834969526458 0.328416059691328 7.89581699735813e-05 0 7.34237612038149e-05 5.17391500712561e-05 0.353652024862423 0.999829309721583 0.690971745593296 0.671420804565256 4.94720175125302e-05 0.000170690278416862 0.000119861119041942 0.000111396593344783 89 3601
2832 92253 2 0.5 10 "LAT" "MI" 0.236888470335764 0.493689463077259 0.200248697199245 0.416979207038682 0.224031712673369 0.209763566111048 0.481120624064748 0.444331875811692 0.20124971028282 0.206559431243645 0.430242058763597 0.437165301876659 0.670683749120182 0.472950475122714 0.60805783872571 0.428248905084012 0.576870664455808 0 0.26954487112535 0.287370047573168 7.2295574107563e-05 0 8.58902793518106e-05 5.30915905567023e-05 0.423000065190699 0.999836888887542 0.73024242615627 0.712462265252536 5.69747793859052e-05 0.000163111112457882 0.000126812439028622 0.000114595583739608 92 3601
2833 657956 3 0.5 10 "LAT" "MI" 0.238963082105063 0.503577317977441 0.193235686262445 0.406948456206284 0.224147188677296 0.210051953007859 0.479418891037078 0.443187699155042 0.202782564511384 0.207928152308644 0.43181189410491 0.438345403737636 0.673162223790217 0.475203418363562 0.603946403082473 0.425868283914971 0.613603162394013 0 0.269656639649405 0.300575956548053 7.86357937932351e-05 0 0.000102804047318322 6.08579968036323e-05 0.386255551972697 0.999779996138282 0.730067127507592 0.699212872541631 6.26498394975767e-05 0.000220003861718336 0.000173428795684495 0.000150312913512952 91 3601
2834 614041 4 0.5 10 "LAT" "MI" 0.242465265583324 0.501639709761973 0.197818129783733 0.408783404801324 0.222640882508497 0.208548205200738 0.481932411598639 0.444795946717858 0.199313762221084 0.204987685220843 0.429280282368053 0.436711868520262 0.673654353292558 0.47613393888378 0.60211957722566 0.424979902757266 0.626403569285053 0 0.261124449766666 0.30478795120759 0.000379523860395603 0 0.000174666223130371 0.000190006624935227 0.373162407941836 0.999811238142528 0.738553635360634 0.694893915429257 5.4498912715624e-05 0.000188761857472408 0.000147248649569215 0.000128126738218044 92 3601
2835 623660 5 0.5 10 "LAT" "MI" 0.242720210029098 0.496694370422196 0.202636126380217 0.413985121724223 0.222120428828609 0.206536491354485 0.48229936580045 0.441854362651879 0.198495958107222 0.205786068138433 0.429032078184761 0.439811441808465 0.671377130212192 0.473674556739997 0.606918152625872 0.427666178345671 0.582999793279172 0 0.235637415825622 0.281871713496341 7.66827930263321e-05 0 7.22104333315415e-05 5.03795309902688e-05 0.416866509700031 0.999840500981535 0.76415643677484 0.717962838183875 5.70142277709117e-05 0.000159499018464857 0.000133936966206016 0.000115068788793549 93 3601
2836 706480 1 0.6 10 "LAT" "MI" 0.23813728009218 0.505623390779281 0.190794768203927 0.404796161751674 0.223374920591841 0.204825135898791 0.476278077592733 0.430878383317771 0.204981248850656 0.21035125549221 0.435108187318439 0.442024457717507 0.666337336582813 0.470625396529166 0.606127272546794 0.427532080566539 0.637911197410409 0 0.268542408167989 0.308497915588192 0.000144627842322899 0 0.000101769000247595 8.33227487059564e-05 0.361890465700535 0.999829208894808 0.731217129931191 0.691298966653588 5.37090467326536e-05 0.00017079110519226 0.000138692900572537 0.000119795009514167 90 3601
2837 841646 2 0.6 10 "LAT" "MI" 0.246825754993975 0.516231061201023 0.188463339909179 0.393791397498879 0.222655090160893 0.206221452715964 0.48063099743084 0.439429476159129 0.200483534967305 0.203486874009685 0.430759147722356 0.433177706224273 0.675702297870833 0.478814769286858 0.592433748886169 0.419228603319404 0.71597858357498 0 0.304277950315356 0.351956768742849 0.000121921229201274 0 0.000119207364279675 8.18070153566902e-05 0.283841374766897 0.999454340028359 0.69526404450374 0.647655318056422 5.81204289220956e-05 0.000545659971640936 0.000338797816624007 0.000306106185372239 91 3601
2838 728388 3 0.6 10 "LAT" "MI" 0.242833179552037 0.507591350629811 0.192791592994398 0.402670411597223 0.219743069405703 0.204434718535207 0.471628791864346 0.433749112577496 0.205931209963787 0.207055644386259 0.439958235519462 0.438869018142192 0.667010967492948 0.471012847954901 0.605778447344444 0.427169535001046 0.665013017624861 0 0.320640314805614 0.338795366321849 9.22938119809505e-05 0 0.000110945217679444 6.86830492326369e-05 0.334833392798969 0.999783589691602 0.679084277866436 0.660991117450141 6.12957641889772e-05 0.000216410308397554 0.000164462110270825 0.000144833178777334 90 3601
2839 384512 4 0.6 10 "LAT" "MI" 0.229524551886293 0.475757226576594 0.210524557759323 0.435742834436019 0.228423375905252 0.203954435477495 0.490338687626679 0.430252814625633 0.19672507755122 0.210199439068229 0.420476751426235 0.443038688677539 0.66190236326904 0.465132367652709 0.617449074378773 0.43343310785288 0.390396411484834 0 0.171948732123657 0.188123377355712 4.75438438247274e-05 0 4.50879450882497e-05 3.0817962251822e-05 0.609472434878291 0.999773392138242 0.82780687666989 0.811676420696297 8.36097930506831e-05 0.000226607861757699 0.000199303261364281 0.00016938398573903 89 3601
2840 862177 5 0.6 10 "LAT" "MI" 0.232427898522787 0.485600836464479 0.203929882902179 0.425459447407508 0.225194313397605 0.203977056770599 0.481696474572827 0.429778188520551 0.201779508349132 0.210582117376836 0.429668501769828 0.44328204193576 0.661599268690991 0.465474232293808 0.616291508628147 0.433015187726412 0.493170026697652 0 0.221821792759679 0.241017729943043 6.03266063611277e-05 0 5.05086193422611e-05 3.71461894824796e-05 0.506681499027943 0.99980629128164 0.777966181781354 0.758797991408206 8.81476680443795e-05 0.000193708718360193 0.000161516839624592 0.000147132459268264 94 3601
2841 130297 1 0.7 10 "LAT" "MI" 0.23890670638668 0.493915546355854 0.201953954403064 0.41694687178856 0.223498367870958 0.198183268088124 0.481781719640265 0.420935750141125 0.200056071427534 0.208307734418969 0.429301152009374 0.44202393025838 0.660588342345761 0.465516548217574 0.610317760249567 0.42953929718345 0.539281239385814 0 0.242661977110262 0.266627758621939 7.1040666339468e-05 0 9.89199422045254e-05 5.68519536905787e-05 0.460576832921278 0.999774228383959 0.757061205798392 0.733159113715908 7.08870265686456e-05 0.000225771616041367 0.000177897149141708 0.000156275708462273 91 3601
2842 206652 2 0.7 10 "LAT" "MI" 0.242039884080917 0.507844444916853 0.192032947817014 0.402509590294849 0.223381453116945 0.200553552325518 0.479563065624148 0.424943215027077 0.202150770384421 0.206832103107361 0.432049783929402 0.437826052198455 0.665974889523381 0.470666445639219 0.601015821308796 0.424246894121895 0.651133400216025 0 0.282114815513417 0.319479130959133 7.54526374936534e-05 0 7.2750521458776e-05 5.00678772425523e-05 0.34874176300264 0.999806637311169 0.717667587976293 0.680343566120719 4.93841438410646e-05 0.00019336268883142 0.000144845988830945 0.000127235042905606 95 3601
2843 487450 3 0.7 10 "LAT" "MI" 0.235866897633576 0.496040069502532 0.197468689325122 0.414796987917962 0.226177888736081 0.200421645578425 0.48418775212513 0.422341615144573 0.200377265362737 0.20937154602009 0.426906510981553 0.440703807761805 0.662466431948083 0.467259438460695 0.607217500707949 0.427681260069094 0.537733450843402 0 0.224440004361917 0.257818750023129 7.77236996159701e-05 0 0.000130751934386034 6.94237095685088e-05 0.462079404881755 0.999534045415907 0.775060784786083 0.741800027845526 0.000109420575227032 0.000465954584093511 0.000368458917613687 0.000311798421775719 89 3601
2844 418324 4 0.7 10 "LAT" "MI" 0.23733214123558 0.497425869475023 0.197357354519996 0.413274399662811 0.223174751161769 0.199015159705741 0.477788274854825 0.420281987585944 0.20343348397466 0.209782069768849 0.43370307157931 0.442626229527722 0.65952205210309 0.465027801138414 0.610572908263505 0.429991343799037 0.575323464210117 0 0.262375220839797 0.284882160526361 9.06893259151326e-05 0 0.000191271348955488 9.38517749393733e-05 0.424525254120273 0.99981428914815 0.737293937771075 0.714896666564819 6.05923436952442e-05 0.000185710851849887 0.000139570040173079 0.000127321133881057 93 3601
2845 656124 5 0.7 10 "LAT" "MI" 0.235056492312776 0.490465404325943 0.20170703921391 0.420442524769632 0.224968001968026 0.198723414050194 0.481992318535996 0.419383071126799 0.201241663443618 0.210435737301462 0.429248809091462 0.443711169025379 0.658747908330996 0.463754872424804 0.61338443995899 0.431329391297348 0.530404305177689 0 0.223683527297992 0.255371165616428 0.000206917021979582 0 0.000211745718329069 0.000140246526183532 0.469292358710192 0.999691425210678 0.775855448728338 0.744272311770815 9.64190901395272e-05 0.000308574789321594 0.000249278255340353 0.000216276086573853 93 3601
2846 405146 1 0.8 10 "LAT" "MI" 0.243006739843977 0.500120222379313 0.199658865858026 0.410523168859595 0.223499664120097 0.193134601094246 0.483822923925157 0.411799480211283 0.198350563810339 0.206284444790624 0.427536485453758 0.439478919917585 0.65964100505832 0.465398922547901 0.604293874458988 0.425850561211498 0.590384634804472 0 0.239467823896486 0.285151298568426 7.33694153352029e-05 0 7.26652969835712e-05 4.92976292289969e-05 0.409485396863276 0.999834660435262 0.760323803625212 0.714681909209412 5.65989169166809e-05 0.000165339564737885 0.000135707181318703 0.000117494592933079 92 3601
2847 759030 2 0.8 10 "LAT" "MI" 0.237100367549217 0.494661569019109 0.199729397984624 0.416146472920006 0.225950953010612 0.194660508819389 0.4852294151323 0.411590187139734 0.199283374461415 0.208128714859259 0.426112658352749 0.439716501033318 0.657711829379219 0.463640577977928 0.607141487305298 0.427523840991422 0.541447993502996 0 0.233071114234565 0.262635238157472 6.65961716535889e-05 0 7.18960008872319e-05 4.64090245466304e-05 0.458418547415675 0.999817157089108 0.766702737861445 0.737184806021587 6.68629096750336e-05 0.00018284291089191 0.000154251903102295 0.000133546796394239 94 3601
2848 780275 3 0.8 10 "LAT" "MI" 0.239254001667168 0.493439922540969 0.202582711769928 0.417459355155085 0.223903750095283 0.192483283846077 0.483882084753771 0.409421418597765 0.198610726736622 0.207983243151108 0.427338754109473 0.442000256865488 0.655641035608528 0.462290004509125 0.609176681657658 0.429013329286825 0.541068119428559 0 0.220900920477522 0.260279815794753 7.40682948118804e-05 0 8.17715575280992e-05 5.23247756249318e-05 0.458780917724616 0.999780385888053 0.778839654266922 0.739511617302157 7.68945520133932e-05 0.000219614111947177 0.000177653698028233 0.000156242127465631 91 3601
2849 331031 4 0.8 10 "LAT" "MI" 0.235339479582728 0.497014619129319 0.196082060237168 0.413612127895077 0.223021062647948 0.193828419812156 0.475169468115997 0.407575003233105 0.205675701623964 0.21119162291624 0.43651149913597 0.443708713457989 0.652188962042831 0.459611679932007 0.612949384777373 0.431492638525978 0.594205316704777 0 0.266436388118566 0.291893838383399 8.14644798771911e-05 0 9.31268708911013e-05 5.85798826354836e-05 0.405657278321935 0.999835096200415 0.733338678833343 0.707931035696888 5.59404934101123e-05 0.000164903799584526 0.000131806177200283 0.000116546037077585 93 3601
2850 753362 5 0.8 10 "LAT" "MI" 0.238999109143712 0.489180326240418 0.206158309990803 0.421662869001235 0.222071450655417 0.190789876034283 0.480034073372605 0.406616012641619 0.200358359590779 0.208903319008057 0.431313232193199 0.44483161357777 0.65186043583341 0.458748930505072 0.615419988589639 0.432660714006995 0.540516759508466 0 0.236280840976893 0.265796487915426 0.000177731804365107 0 0.000206027408152737 0.0001288687856487 0.459215090813669 0.999435879812352 0.76305090333075 0.733709475321334 9.04178734994692e-05 0.000564120187647713 0.00046222828420423 0.000365167977590978 94 3601
2851 343044 1 0.9 10 "LAT" "MI" 0.236600842154355 0.501673650031123 0.193188611475039 0.408855217321686 0.225567400246699 0.187345081606334 0.481062945702531 0.393598375291187 0.202675227951769 0.211627752908245 0.430452166129816 0.444191601978632 0.649513324007387 0.458293607902164 0.607491592335052 0.428150905330303 0.621977831828465 0 0.225926427152636 0.28772087598347 7.74787081555768e-05 0 8.08436725397029e-05 5.30448253099039e-05 0.377883332829944 0.999755566165589 0.773813983306718 0.712066069759699 6.13566334356383e-05 0.000244433834410903 0.000178745868105917 0.000160009431520907 93 3601
2852 776815 2 0.9 10 "LAT" "MI" 0.239522262935104 0.503680778860702 0.193701188234089 0.406886770743767 0.224577023484136 0.186551889918836 0.480840706956646 0.393848216395742 0.202075538234756 0.210545675662016 0.430900189409293 0.444039622847627 0.650651176338076 0.459255057013428 0.606322402130861 0.427416795391234 0.608204539047168 0 0.23978557917104 0.28930778244658 7.26480512300898e-05 0 0.000205025536416924 9.18189844420318e-05 0.391667980156281 0.999816924673437 0.759863539362141 0.710473994147545 5.48327453204861e-05 0.00018307532656285 0.000145855930402189 0.000126404421433245 95 3601
2853 10432 3 0.9 10 "LAT" "MI" 0.238682086016824 0.499173596623285 0.197006264665148 0.411374948827765 0.223473815649027 0.185827397256838 0.47986373093777 0.393238612639238 0.201912970964482 0.21024357137295 0.431836764263335 0.444504834421119 0.647983298922689 0.457304519990288 0.60916280700258 0.429361471742824 0.605037796765309 0 0.239718176376062 0.288433086131511 7.71365653825037e-05 0 9.26939847053666e-05 5.69445402053944e-05 0.394823547287374 0.999804137136408 0.760026358500575 0.711371613257412 6.15193819345788e-05 0.000195862863591703 0.000162771138657303 0.000138356070871763 96 3601
2854 760557 4 0.9 10 "LAT" "MI" 0.238379950420735 0.493895412893894 0.201389091150625 0.416815591929085 0.224344461713726 0.184307053690043 0.48353382284478 0.39083908336485 0.199279623268936 0.211058367523717 0.427677556435735 0.447177834128677 0.647031465824504 0.456015444908227 0.611727081943278 0.430716336310422 0.585607655527653 0 0.203949999500755 0.269891861666971 7.65564606857959e-05 0 0.000109633517091001 6.20627242343801e-05 0.414227309029749 0.999596208382363 0.795608534460899 0.729775385562869 8.84789819122095e-05 0.0004037916176369 0.000331832521255067 0.000270690045925913 94 3601
2855 38697 5 0.9 10 "LAT" "MI" 0.239725860772813 0.493588901606692 0.202846223372387 0.417165383330892 0.222556743430955 0.183876572922906 0.480706549405682 0.391081486627453 0.200219409720515 0.210252613700365 0.430659948713951 0.446753430283546 0.646159177126674 0.4552365474111 0.613318246793267 0.431579056153423 0.561602733524421 0 0.220512598701437 0.268133188890477 7.09106633381541e-05 0 7.40624636392278e-05 4.87581280229652e-05 0.438261632816717 0.999813662026 0.779262107117811 0.731685701905153 6.4722995523974e-05 0.000186337973999696 0.000151231717113052 0.000132351076346822 93 3601
2856 751157 1 1 10 "LAT" "MI" 0.237987315330676 0.495882557805146 0.199388751037437 0.414917564402012 0.226437675085325 0.179258761005077 0.487794353647713 0.379851301550871 0.197512759783478 0.208621002613673 0.423624792579704 0.441648659118318 0.643683751421079 0.454379236960454 0.605522513434588 0.426894021310994 0.554084762297813 0 0.20574326172047 0.258411591659253 7.67674981809676e-05 0 0.000232603990109192 0.000102047444152542 0.445771759134084 0.999797611561062 0.793853855126087 0.741341318927783 6.67110699214599e-05 0.000202388438938248 0.000170279163334028 0.000145041968811656 92 3601
2857 153498 2 1 10 "LAT" "MI" 0.238691999636129 0.504053547329481 0.192648423902655 0.406455721763042 0.225248943803552 0.178871539195005 0.480845424276311 0.376355345958425 0.202649225919349 0.211884652134383 0.430898077280343 0.445363519920817 0.642812482634686 0.453403178690576 0.607182301956387 0.427765835553791 0.627638448139481 0 0.237120053979406 0.294489107284194 7.75439555445613e-05 0 0.000128627442787862 6.86609407030034e-05 0.372229645754815 0.999805201027396 0.762591344433531 0.705307401701798 5.43621501591708e-05 0.000194798972604313 0.000159974144274876 0.000134830073305166 95 3601
2858 427929 3 1 10 "LAT" "MI" 0.246399172365277 0.515372109968177 0.188926879714982 0.394716193906037 0.221423619892566 0.178196342797645 0.476107028783862 0.37826900348681 0.203371568845115 0.208870164617548 0.435506841988055 0.442912878069477 0.646019135055488 0.456646091762247 0.601168613177645 0.424353109598574 0.712222348296851 0 0.284579923673277 0.344789907146537 8.93531885272432e-05 0 0.000117825978038911 6.97226857127207e-05 0.287634090116925 0.999345024038167 0.714958637722302 0.654799212117792 5.42083976963923e-05 0.000654975961833385 0.00034361262638185 0.000341158049958031 91 3601
2859 46371 4 1 10 "LAT" "MI" 0.233797776528725 0.486899928160235 0.203934837981046 0.424158797522006 0.225317908065132 0.177786291885382 0.482849942874235 0.374886747072886 0.200960542269937 0.212070625743091 0.428873844596914 0.446778390016786 0.636901976479239 0.447989612160068 0.616966005994074 0.433488620748931 0.503110064216761 0 0.201880207557843 0.238490104447805 6.78002391818374e-05 0 0.000155862170835648 7.4052114792921e-05 0.496751403093138 0.999828008707777 0.797811973831557 0.761305142203149 7.07324509193693e-05 0.000171991292223344 0.000151956439764045 0.000130701234253031 97 3601
2860 5939 5 1 10 "LAT" "MI" 0.233597949473426 0.491968191380724 0.199204439188696 0.418901531214027 0.226781992639255 0.178195611568473 0.484793015540268 0.374551187991032 0.200525253129474 0.212995362996377 0.426846826221112 0.447258293703954 0.638575553681154 0.450008699923774 0.612725055314546 0.43127698514582 0.545918060178475 0 0.192142934316352 0.249259451324409 6.54393298295088e-05 0 6.55477095598936e-05 4.37334087562523e-05 0.453947509209195 0.999787432852366 0.807605415338504 0.750541959709945 6.89912825009942e-05 0.000212567147633603 0.000186102635584514 0.000154855556889741 95 3601
2861 477247 1 0 20 "LAT" "MI" 0.235095144335001 0.490697586783441 0.201657183766846 0.420428610250023 0.230804262393354 0.230056695181558 0.498692158723292 0.488691901538376 0.191570108244499 0.199488624096101 0.411649697879728 0.423369674939674 0.695956101909913 0.49237920157437 0.592715916107447 0.418812072351032 0.462621567076588 0 0.232973377907656 0.233356310502737 5.75571607677357e-05 0 3.90408007448372e-05 3.23557739177747e-05 0.537250590001535 0.999861706135067 0.766874103887791 0.766504227901372 7.02857611088781e-05 0.000138293864932789 0.000113477403808289 0.000107105821973889 89 3601
2862 162165 2 0 20 "LAT" "MI" 0.237282509208347 0.496044081180348 0.198573353449131 0.414796808652678 0.229318203496266 0.229869876459547 0.495397010978058 0.488849727767544 0.193183993186047 0.199157173355527 0.415153604787949 0.423167858095565 0.696470589164159 0.493219695683327 0.590914519990706 0.417927838420279 0.519054077552443 0 0.253586682846613 0.260454890469296 6.16075878919034e-05 0 4.22678715189114e-05 3.49297080531753e-05 0.480822205189021 0.999858513254478 0.746259579588757 0.739405631726454 6.21096706446514e-05 0.000141486745522321 0.000111469693110748 0.00010454809619748 89 3601
2863 49800 3 0 20 "LAT" "MI" 0.23117305713341 0.483460311181625 0.204895764097731 0.427875116144822 0.231632399778985 0.229569413117627 0.498862968013329 0.485790508295209 0.192105431352898 0.201684600440522 0.411694716749005 0.426413999491177 0.692374870030022 0.489028382680166 0.59868579589115 0.422356438242748 0.409585527397371 0 0.192902659893655 0.200944295988269 5.37015015072571e-05 0 3.61979608216495e-05 2.99608049614405e-05 0.590282303757559 0.999856269025357 0.806936702912999 0.7989102374381 7.84673435622015e-05 0.000143730974643193 0.000124439232524685 0.000115505768670095 89 3601
2864 808002 4 0 20 "LAT" "MI" 0.236115899511498 0.496194261930548 0.197439678324524 0.414531817351737 0.226908927429644 0.228485604088422 0.487804318772766 0.484031984274251 0.197765820418211 0.202234492664119 0.422983105665429 0.427994936252329 0.691510431029564 0.489135418018242 0.597439991406854 0.422057195146924 0.565355069786155 0 0.265295652235205 0.280439332878561 6.62635189520926e-05 0 4.760960223277e-05 3.83271343993633e-05 0.434515443047587 0.999831959048859 0.734522318084766 0.71940114894523 6.32236473059022e-05 0.00016804095114051 0.000134420077796119 0.000121191041810226 88 3601
2865 180388 5 0 20 "LAT" "MI" 0.240548684165784 0.511371817356644 0.187730510833986 0.398847173882871 0.226557644264379 0.231555029387643 0.487108942485294 0.491202344592182 0.198229892111559 0.198473718880761 0.423929547420111 0.420631477995182 0.698661357817805 0.496377906475282 0.584434121826306 0.41466424242077 0.654863900192692 0 0.306926538139332 0.326510264631739 0.000274953771465779 0 6.12874210508438e-05 0.000114687006314754 0.344780827337648 0.999832487443164 0.692890385229375 0.673252620010519 8.03186981939464e-05 0.000167512556835599 0.000121789210241976 0.000122428351427179 91 3601
2866 341117 1 0.1 20 "LAT" "MI" 0.243331432614426 0.504849970176665 0.19563159138018 0.405569444476411 0.224571661116406 0.225244241155787 0.486777543030803 0.481697810682727 0.19687124923735 0.19915487022056 0.424419662950353 0.425369312066005 0.693147334886618 0.491097424058845 0.591657710838089 0.418477180114658 0.627005943265528 0 0.300184418909123 0.317129888560643 7.47784633761687e-05 0 6.05006749642407e-05 4.59078336470923e-05 0.372869151840646 0.999861989648869 0.699653444160976 0.682728777205174 5.01264304492255e-05 0.000138010351131128 0.000101636254936596 9.54264005360976e-05 91 3601
2867 113735 2 0.1 20 "LAT" "MI" 0.236224292724361 0.498768800001969 0.195253843447613 0.411923845556592 0.227204408792074 0.227043837062608 0.487415392855839 0.480610351259455 0.198416200955635 0.201684525681493 0.423486892818782 0.426470382027895 0.690472538579042 0.488767873793792 0.595354570084741 0.420796543792694 0.557000164155852 0 0.297379310698401 0.288062639193102 6.63444317178496e-05 0 4.93521099325615e-05 3.89241929565618e-05 0.442865416945832 0.999801994132391 0.702432117976296 0.711764122795091 6.80744665981775e-05 0.000198005867608684 0.000139219215370353 0.000134313818850359 88 3601
2868 644886 3 0.1 20 "LAT" "MI" 0.240602329529525 0.502623728837656 0.195334829179795 0.407752826809455 0.225054611188801 0.225708973936142 0.486352384948237 0.481307794522286 0.197649684841231 0.199893880629844 0.424937262452399 0.42578300059845 0.691365914654468 0.490020044699312 0.59287839465087 0.419576526728078 0.6379987786409 0 0.291912410816041 0.316851374738181 7.59370703963956e-05 0 4.43457996710014e-05 4.08699924786288e-05 0.361875748493714 0.999848660935574 0.707927125827687 0.683003240324757 4.95357949892778e-05 0.000151339064426009 0.00011611755660088 0.000104514944582922 93 3601
2869 388875 4 0.1 20 "LAT" "MI" 0.237584736884259 0.496228286233639 0.198717524690223 0.414661305589274 0.228942510255638 0.226354526627314 0.495344431374179 0.481624803673447 0.192959668789003 0.200244298858042 0.415330533136171 0.425642465109783 0.692881773767211 0.490873513833753 0.591921492337268 0.418751183992744 0.516328974267823 0 0.230411769237647 0.252170264844406 6.0086098193133e-05 0 5.43285727770951e-05 3.83982150744622e-05 0.483544744227443 0.999833429368549 0.76940295550173 0.747670772120939 6.61954065406929e-05 0.000166570631450975 0.000130946687846609 0.000120564819581078 89 3601
2870 238600 5 0.1 20 "LAT" "MI" 0.235270761803136 0.498545612009007 0.194607035141877 0.412059219077987 0.226559272597006 0.227236084872776 0.484987274753518 0.480198230746135 0.199940644355362 0.202244228633597 0.425731360275251 0.426894936323395 0.689066119272918 0.487720095956557 0.596791908130837 0.42175545467428 0.582750257241594 0 0.29863186714204 0.297038292096635 7.92500998110771e-05 0 8.189806223728e-05 5.41005095933582e-05 0.417106581513836 0.999297032183519 0.701074089157292 0.702584599099966 6.39111447590597e-05 0.00070296781648146 0.000212145638430775 0.000323008293805913 84 3601
2871 740091 1 0.2 20 "LAT" "MI" 0.243032014896634 0.50002285106662 0.199785834454248 0.410581490947241 0.223830082025632 0.221743117995135 0.487015428429469 0.475555092795171 0.195901300437149 0.198919638432357 0.423946048793474 0.426174614977614 0.688605214917401 0.487463618436775 0.594606773323754 0.42034136925761 0.581487021195987 0 0.285159833430254 0.296615167016174 0.000106589768843695 0 0.000286751968557522 0.000130989837534236 0.418350835818984 0.999862674885333 0.714448129095303 0.703155595637683 5.55532161853048e-05 0.000137325114666663 0.000105285505885525 9.82475086087352e-05 90 3601
2872 168529 2 0.2 20 "LAT" "MI" 0.242258377474653 0.508505505170656 0.19154022589296 0.401849422056936 0.22619372682001 0.225044636589785 0.48899367163674 0.480033453274115 0.196174243131747 0.197833741743628 0.421974982555343 0.421617383125757 0.693496740884448 0.49243965920494 0.585548210768335 0.415229735147226 0.627697977779477 0 0.30582284265081 0.317886917908739 7.53064216359058e-05 0 5.81116922218018e-05 4.51907523442023e-05 0.372177007176022 0.999857379902393 0.6940132349388 0.681969539722419 4.97086228645176e-05 0.000142620097606559 0.000105810718168833 9.83516164974439e-05 89 3601
2873 402917 3 0.2 20 "LAT" "MI" 0.236808213622921 0.493008551876831 0.200929854690432 0.41785086902524 0.227019105889391 0.222360456089502 0.490042614035195 0.472636238428494 0.195972957341113 0.202162773922551 0.420903272055936 0.429247086372909 0.686187775601813 0.485054738886768 0.599065585954096 0.422861189240046 0.538125151473498 0 0.249819980339739 0.266459754061873 6.34594960867871e-05 0 5.0889917576668e-05 3.84706453654316e-05 0.461735319981991 0.999748245299814 0.749932395201292 0.733328284874763 7.60690484235711e-05 0.000251754700185639 0.000196734541391512 0.000173490417998525 90 3601
2874 870324 4 0.2 20 "LAT" "MI" 0.233135570676483 0.483735525192843 0.20631199511979 0.427469177010266 0.226098563548691 0.220713103621666 0.488124739406509 0.469007379215843 0.196802183578916 0.203975244015392 0.422738030751743 0.432960865730813 0.679947237846839 0.480030618831011 0.607089422714098 0.428008442190154 0.454696195806469 0 0.233475720014456 0.231751697545281 5.29395992647184e-05 0 4.82973082360754e-05 3.3936569364415e-05 0.545148426993126 0.999813394720821 0.766327540853735 0.768068994800493 0.000102437601140365 0.000186605279178542 0.000148441823572773 0.000145371084862148 87 3601
2875 770511 5 0.2 20 "LAT" "MI" 0.243500110662915 0.499025386010589 0.201044621931893 0.41168663818884 0.225277765097506 0.221901435312521 0.491198411521626 0.476482926172565 0.193488558821637 0.198241591342594 0.419738858438251 0.425295580355406 0.690679311072942 0.488853205106274 0.592774772096124 0.418999864823223 0.553222220486902 0 0.26425787292175 0.279623531930188 7.49415977456041e-05 0 6.15078680324722e-05 4.62617177202378e-05 0.446618692836183 0.999768279814921 0.735496124404732 0.720165491188082 8.41450791692872e-05 0.000231720185078541 0.000184494805485379 0.000164715164009134 92 3601
2876 864146 1 0.3 20 "LAT" "MI" 0.243545524208337 0.520361567950256 0.182474696021818 0.389583134087306 0.225423274509094 0.221949519941376 0.483331421956413 0.470124950289883 0.200449895610399 0.201082851162209 0.427729731515927 0.425515707050949 0.690918318658806 0.491019341433224 0.584007442794426 0.414507687701913 0.717418253572187 0 0.32119914025356 0.354517920251462 8.89190592725206e-05 0 6.81044785914199e-05 5.32547177480494e-05 0.282454945838678 0.999848548255346 0.678626793120339 0.645331731161889 3.78815298628908e-05 0.000151451744654178 0.000105962147509446 9.70938689009677e-05 86 3601
2877 775552 2 0.3 20 "LAT" "MI" 0.237273706569822 0.495192818436363 0.199307569113192 0.415690105320903 0.22750462752965 0.219486322444804 0.490454250454877 0.465945812369864 0.195918009045128 0.202722689319087 0.420349883346077 0.429979022375705 0.684264656544276 0.483699910635515 0.597948267477407 0.422188629872893 0.524109534769079 0 0.242088616411333 0.259036337891456 6.2941090418808e-05 0 4.48539616232345e-05 3.62921157609383e-05 0.475764883165227 0.999844768331317 0.757743673880333 0.740814486645376 6.26409752752431e-05 0.000155231668682862 0.000122855746710774 0.000112883347407372 89 3601
2878 828347 3 0.3 20 "LAT" "MI" 0.235330686225262 0.494962186409785 0.197895948840379 0.415808114530957 0.227915879926908 0.220571258084632 0.489906317964878 0.467021825821573 0.196942861668528 0.202775848885271 0.421079973810899 0.428812509071542 0.683817824236802 0.483776406872753 0.597614659394179 0.422087120940897 0.541140973242524 0 0.266879051773466 0.272125319370783 6.71972395948087e-05 0 6.0607466346426e-05 4.28625445109879e-05 0.458723918262458 0.999835645748646 0.73293611970087 0.727713508597735 6.79112554227546e-05 0.000164354251353763 0.000124221059317134 0.000118309486970771 91 3601
2879 845608 4 0.3 20 "LAT" "MI" 0.233336472028972 0.487586443285636 0.202837401652105 0.423389949926201 0.226598840888604 0.218010942652918 0.488156299563914 0.462339307629597 0.197269360716494 0.204719929297134 0.422789573002873 0.4336357399218 0.677946255570494 0.479153447788783 0.604826691665733 0.426827215056766 0.505112962761983 0 0.236449729969089 0.24972981532164 0.000125731452438216 0 9.39593657480494e-05 7.37220129808098e-05 0.494691720524417 0.999851546591778 0.763336969215875 0.750084430947351 6.95852611609752e-05 0.000148453408221833 0.000119341449287002 0.000112031718028403 90 3601
2880 500853 5 0.3 20 "LAT" "MI" 0.240872205553183 0.501636019383965 0.196426696435646 0.408877015176731 0.222837109489858 0.218591148623879 0.481406792378443 0.46604246640457 0.200002447731323 0.201745998155339 0.429971621368984 0.429689410354796 0.68230046366692 0.48299167522103 0.598175142322308 0.422911105887743 0.603653575756346 0 0.303800941483245 0.309853725676967 7.90725926430468e-05 0 7.41261903964687e-05 5.18528875984954e-05 0.396211251172672 0.999845591288034 0.696012148926351 0.689987898146249 5.61004783393743e-05 0.000154408711966157 0.000112783400007374 0.000106523289186055 92 3601
2881 266347 1 0.4 20 "LAT" "MI" 0.228832345161443 0.477071645379753 0.208658000158544 0.434528141559901 0.230603616276624 0.214559607210895 0.495837703495281 0.452617518265856 0.193855572143152 0.207337652354968 0.414673635979914 0.436952923502994 0.673995568648963 0.474803076755879 0.609851224656664 0.429098149618714 0.376318517941258 0 0.156688727103523 0.177553658504894 4.61148809561131e-05 0 3.4160929975831e-05 2.66849162900947e-05 0.623553799595598 0.999847694629307 0.843138486111897 0.822295531395428 8.15675821880358e-05 0.000152305370692611 0.00013862585460457 0.000124125183388603 89 3601
2882 408854 2 0.4 20 "LAT" "MI" 0.235190371169925 0.495438769426277 0.197387052803779 0.41540932511183 0.227282903580492 0.21721750371925 0.487162780305874 0.458602026303398 0.198578951226678 0.204112468706018 0.4236000197923 0.430539142319298 0.679690778469667 0.480169056205518 0.600078472736475 0.423399365343251 0.530184638051148 0 0.2592770919729 0.265945544467832 7.90651021037308e-05 0 9.87144358609318e-05 5.95042184677764e-05 0.469674248601465 0.999856427571398 0.740506006066296 0.733887485973698 6.20482452838358e-05 0.000143572428602335 0.000118187524942695 0.00010746534000168 87 3601
2883 612859 3 0.4 20 "LAT" "MI" 0.232379792194522 0.491095227826448 0.19883734566307 0.419806207608488 0.229362592805571 0.216915340395377 0.490933354926205 0.457127248628299 0.19704515057437 0.205246623947548 0.419768234743664 0.432119194843176 0.678657725395471 0.479443884006699 0.601129120184989 0.424144420900453 0.520147104232611 0 0.240071579557518 0.254548825836964 6.47845285013357e-05 0 5.24908090069187e-05 3.91720826842468e-05 0.479714929296763 0.999772424844685 0.75972539716025 0.745261895501839 7.3181942124953e-05 0.000227575155315354 0.00015053247322465 0.000150106578512597 71 3601
2884 201827 4 0.4 20 "LAT" "MI" 0.233077023325979 0.488794609309617 0.201597753057263 0.422285173427777 0.22934249066928 0.215674555506787 0.493381827556269 0.456008094022704 0.195033617996573 0.205197896710534 0.417428222398206 0.433335652591671 0.678094069502046 0.479141915152713 0.60182926776437 0.424599646050451 0.468177568933219 0 0.205890562295446 0.226139692113387 6.47337451359472e-05 0 5.6600077614784e-05 4.05267667320155e-05 0.531672802544756 0.999767190113356 0.793851552460961 0.773647383779456 8.48947768889751e-05 0.000232809886643889 0.000201285165978125 0.000172397340424949 91 3601
2885 391146 5 0.4 20 "LAT" "MI" 0.23649049148222 0.49977755764061 0.194557937454848 0.410750811300982 0.225953815220829 0.215959967751679 0.483333076945701 0.455647906447092 0.200993776676178 0.205674728811744 0.427845751354004 0.433446457333853 0.678404274454728 0.479386499094868 0.60122644294277 0.424191179117481 0.602713839061449 0 0.280440685181493 0.2986448822417 7.08395753124649e-05 0 6.55229284369852e-05 4.58313501426084e-05 0.397152078875756 0.999773581921823 0.719315793222573 0.701154657678148 6.32424874824137e-05 0.000226418078176981 0.000177998667496948 0.000154628730009156 90 3601
2886 515610 1 0.5 20 "LAT" "MI" 0.232313136113377 0.485436393533305 0.204120559213996 0.425777007878794 0.228699630874592 0.210767279729774 0.49140028134734 0.445061337618417 0.196165168872998 0.207049498032473 0.419440909026078 0.436770558021809 0.671780046717743 0.473673402129581 0.607335226119466 0.427623112696785 0.45331423392443 0 0.200474664704623 0.219332283721892 8.35252547353438e-05 0 6.84794960832947e-05 5.07768006959453e-05 0.546524951192635 0.99985291495629 0.799321086514357 0.780497200365617 7.72896281997318e-05 0.000147085043709966 0.000135769284936755 0.000119739111795839 90 3601
2887 619041 2 0.5 20 "LAT" "MI" 0.237904443279831 0.491603993964771 0.203318257974996 0.41943668159673 0.226791995961919 0.210680299475889 0.492127934108651 0.449309304057134 0.193855553505479 0.202940126601755 0.418540328486412 0.432386248621876 0.675376738717639 0.477466214546174 0.60011393808223 0.423740738623283 0.489448461812015 0 0.221480127437097 0.24102401538898 6.08827509683142e-05 0 6.54992220560837e-05 4.23724764906326e-05 0.51042295136622 0.999852593558209 0.778332827080163 0.758822121843605 6.77040707975156e-05 0.000147406441791443 0.000121546260683337 0.000111490290923827 86 3601
2888 44784 3 0.5 20 "LAT" "MI" 0.23858999752934 0.502008513717552 0.194458217923397 0.408552175167841 0.225639438855173 0.210325006178114 0.485826679930847 0.445696374829549 0.198532402626419 0.206003534003552 0.425290004104075 0.43600043948204 0.674554442562627 0.477641129789663 0.598994154553368 0.423472566830585 0.603490980129177 0 0.236108648601788 0.28552862110221 7.83500806609131e-05 0 6.78731598270991e-05 4.92364744062341e-05 0.396374995738055 0.999841457941062 0.763694465152826 0.714308766839503 5.5674052107571e-05 0.000158542058938166 0.000129013085558737 0.000113375583881332 89 3601
2889 6155 4 0.5 20 "LAT" "MI" 0.233641063293229 0.492392881319798 0.198775026277027 0.418540514547419 0.227702352355334 0.210785794795325 0.488990852169107 0.444774214738531 0.197459373112623 0.207353263264463 0.421865620487845 0.43700204295621 0.672129210443888 0.475111978493674 0.603587662654113 0.426042716124196 0.521549641210861 0 0.208202368172395 0.245631397220884 6.14783532463625e-05 0 5.62684840286276e-05 3.93797869741904e-05 0.47831768225752 0.999840098325637 0.79160280151527 0.75420647376982 7.11981783722341e-05 0.000159901674362897 0.000138561828305593 0.000122749222322411 89 3601
2890 24493 5 0.5 20 "LAT" "MI" 0.235479046782204 0.490132784365398 0.202411340505531 0.420858000084055 0.227849971342517 0.211487291497963 0.491279338378466 0.448586592965789 0.195557640076625 0.204378858679587 0.419641798962853 0.433091462588392 0.674816309622684 0.476479958117585 0.602347839261743 0.424744687572411 0.494162291196955 0 0.227494313189314 0.243396596729194 6.67518894797009e-05 0 5.87764212562008e-05 4.20791335639915e-05 0.505687405183385 0.999530400289437 0.7721802571452 0.756290145017545 8.35517301809939e-05 0.000469599710563181 0.000266653244229697 0.000271179119697181 90 3601
2891 389801 1 0.6 20 "LAT" "MI" 0.240476327913575 0.503457997936601 0.194631138503018 0.407040298814314 0.226800192275096 0.2067615591265 0.48903952339517 0.438853505614839 0.196647566816476 0.204725196381838 0.421962167208446 0.434099754558062 0.674038079315171 0.47696407316625 0.596003901701332 0.42119731148153 0.61299571558345 0 0.239707207377692 0.290387942025286 7.5922625826009e-05 0 6.80924764412948e-05 4.8484230787393e-05 0.386878606944407 0.999855153812292 0.76010507623582 0.709459874823143 4.9754846317583e-05 0.000144846187708438 0.000119623910046093 0.000103698920783795 89 3601
2892 310940 2 0.6 20 "LAT" "MI" 0.229881923472937 0.484679639926921 0.20249550717571 0.426505372990288 0.229640639871811 0.207216284202573 0.491157177717323 0.435618797283509 0.197147127188708 0.208357967696994 0.419568300958926 0.437531047729359 0.666738847547322 0.47014329185251 0.608000602061412 0.428146030969208 0.460968618332234 0 0.204551607684744 0.222092561828797 5.47535719057217e-05 0 4.44920037476094e-05 3.30430569729626e-05 0.538903874622576 0.999854924046147 0.795275283772446 0.777759005989924 7.27534732840915e-05 0.000145075953852715 0.00012861653906188 0.000115389124306378 87 3601
2893 146662 3 0.6 20 "LAT" "MI" 0.235857143048626 0.488443551242148 0.204336552268938 0.422591718916657 0.22505918105067 0.204916473198385 0.486283889257009 0.435765311104229 0.197573938995344 0.205871542940009 0.424770758536665 0.437316129117535 0.665832797297681 0.470047021875532 0.607782034204291 0.428410736425727 0.485820536830897 0 0.22372849319248 0.240407597959783 6.19001596658067e-05 0 6.08988640742067e-05 4.12173327013278e-05 0.514033960959525 0.99975545907851 0.776047454242738 0.759388660739018 8.36020499119532e-05 0.000244540921490033 0.000163153700707091 0.000162523968497767 90 3601
2894 74358 4 0.6 20 "LAT" "MI" 0.230463515049502 0.475320604336293 0.211863136891796 0.436285431552661 0.229946528754283 0.205732783280289 0.49735311482139 0.436332051235012 0.19199929479634 0.206250497144821 0.413258258501046 0.437009626169285 0.666142827084074 0.469272996400033 0.610112928832957 0.429316699133091 0.359897835275573 0 0.158970019361523 0.173522159990653 4.30173074520085e-05 0 4.24580367215378e-05 2.84270730205907e-05 0.639975522482634 0.999847458306599 0.840851761202205 0.826325622448897 8.36249343418891e-05 0.000152541693401204 0.000135761399550861 0.000123790487429798 86 3601
2895 196433 5 0.6 20 "LAT" "MI" 0.229869971854913 0.48161366814415 0.205335691597744 0.429783647930231 0.229798102580542 0.206800933253631 0.493427442580301 0.435627468254829 0.195368332519878 0.207951303101699 0.417369285459356 0.437621384082609 0.666469007689086 0.469852865576878 0.608655327219321 0.428597524682676 0.417059145371425 0 0.175436216873743 0.19782809875592 5.11538151246515e-05 0 8.72632911345622e-05 4.59206209548182e-05 0.582800870720504 0.9997853032546 0.824285573775848 0.801961370753868 8.88300929463614e-05 0.000214696745399756 0.000190946059275386 0.000164609869256607 92 3601
2896 157282 1 0.7 20 "LAT" "MI" 0.239152875598173 0.498910005342497 0.197779760856135 0.41184696107726 0.226863228761004 0.201316293507156 0.489917805414266 0.427769934072939 0.195982221216734 0.205102773353272 0.421033353711993 0.435277456211796 0.667332397866333 0.472001877315185 0.598864755426141 0.422954855988211 0.549709426265977 0 0.228900451969902 0.264531877787606 0.00013895692311764 0 8.3251800628995e-05 7.51403280191304e-05 0.450091779060516 0.999849833198526 0.770888005721467 0.735281156670362 5.98377503886873e-05 0.000150166801473514 0.000128290508001895 0.000111825214013743 90 3601
2897 854681 2 0.7 20 "LAT" "MI" 0.235127000825325 0.482267079636049 0.20933204182335 0.429101930786173 0.226702334993407 0.199820909508615 0.49190272318857 0.425768366887697 0.194137865160462 0.205515273231299 0.419163250244429 0.437475280006983 0.661650245327347 0.466510443909506 0.608985180215112 0.428852532686575 0.414334521272711 0 0.193264452864394 0.205348711995237 5.06800354015429e-05 0 5.00738372377219e-05 3.37330360870437e-05 0.585531167165444 0.999841038474364 0.806545298588986 0.794490598870985 8.36315264432024e-05 0.000158961525636007 0.000140174709381882 0.000126956097690696 93 3601
2898 348806 3 0.7 20 "LAT" "MI" 0.235670293156547 0.484482120389135 0.207846785072936 0.42670774145805 0.224524532628725 0.199272815665799 0.486685523380426 0.42464042677575 0.196735672675856 0.206002913100671 0.424437008369901 0.438565027901931 0.659467641451072 0.4651511429351 0.610585370849463 0.430152609032182 0.468939420193613 0 0.20880546066551 0.229963891875796 5.65989413079945e-05 0 6.14929671415873e-05 3.95910006533492e-05 0.530930312725885 0.999749592602044 0.790943867079474 0.769827084139583 7.36681391945536e-05 0.000250407397956229 0.000189179287873695 0.000169432983967583 92 3601
2899 609660 4 0.7 20 "LAT" "MI" 0.239031675024876 0.484152448974432 0.211115665221669 0.427107940991502 0.225195742878933 0.197745288408042 0.492177902110668 0.424304319427843 0.192640109263569 0.204851794689909 0.418879741283726 0.43905533717559 0.661972706311851 0.466833986853856 0.608607569175147 0.428636381457197 0.438745799142173 0 0.176382974285052 0.210081083624356 5.75208476510898e-05 0 9.43500296673e-05 5.05256806387752e-05 0.561120152899239 0.999839047370249 0.823376619630623 0.789741717688732 7.65271109360132e-05 0.000160952629750823 0.000146056054657972 0.000126673006273204 92 3601
2900 152886 5 0.7 20 "LAT" "MI" 0.239465903802277 0.499913506281084 0.196948380931505 0.410679983275667 0.224655025853828 0.200201944311426 0.483525335225459 0.424362012501987 0.199542932236266 0.207242618617536 0.427655852691501 0.438829458285809 0.664322873967532 0.469170478778427 0.603733931785307 0.425836591509445 0.599608397993131 0 0.243814665713943 0.287596720572152 7.07391429673452e-05 0 6.18001650289702e-05 4.46877076775867e-05 0.400220868968143 0.999782689066392 0.755953581700126 0.712197438385256 9.99938957586636e-05 0.000217310933607817 0.000169952420901933 0.000161153334913807 87 3601
2901 737937 1 0.8 20 "LAT" "MI" 0.246457965259993 0.511894589208173 0.191950345144722 0.398361920983136 0.223955885553184 0.195029623307787 0.486245918782159 0.41685710849533 0.196812548581894 0.20350821496794 0.425178851155798 0.434471576962933 0.665443474120964 0.471771863560496 0.592271108694556 0.419336113679563 0.665341034949454 0 0.252421197560555 0.316846542642029 0.000114673765725865 0 8.93009325870266e-05 6.94044884139422e-05 0.33449889864695 0.999839658840722 0.74736057288196 0.682974511567837 4.53926378707396e-05 0.000160341159277701 0.000128928624897702 0.000109541301719873 88 3601
2902 17954 2 0.8 20 "LAT" "MI" 0.240847985588575 0.510935412459537 0.188354347691468 0.399254498713134 0.224669662646969 0.197018448305144 0.482054402700006 0.416853371262154 0.201084791747979 0.205498239134782 0.429488900464841 0.434323723135157 0.662536096540688 0.469669378219801 0.594937378574228 0.421211071826609 0.67619128430375 0 0.285514608756626 0.328019468198169 8.51814652038984e-05 0 9.73911126507377e-05 6.14362861145966e-05 0.323677398643761 0.999840841671906 0.71427011399123 0.671812651997844 4.61355872850773e-05 0.000159158328093558 0.000117886139492973 0.0001064435178722 91 3601
2903 318802 3 0.8 20 "LAT" "MI" 0.232794708304956 0.489910279728155 0.200366694388762 0.42120985764522 0.229889406365106 0.196775573932469 0.493535926821153 0.414657705661645 0.195412916762182 0.207592384405772 0.417375154732508 0.436996336632653 0.659459688602531 0.465633806286631 0.603371995556717 0.425509779117873 0.476202127017248 0 0.192796087343048 0.224276803300754 5.41380156929818e-05 0 6.9587959231146e-05 4.11515247989651e-05 0.523672323545625 0.999840364688595 0.806996017059685 0.775559234860781 7.14114214331561e-05 0.000159635311404869 0.000138307638035977 0.000122810313665625 91 3601
2904 337439 4 0.8 20 "LAT" "MI" 0.23927777456362 0.503958553761652 0.193327960319497 0.406574127650512 0.225725835144 0.195206840604076 0.485783081710963 0.413256253475974 0.198749273503915 0.207229423773012 0.42573397366631 0.43822900540218 0.660210450311697 0.46743601131031 0.599306657596424 0.423691870056141 0.606528858263809 0 0.234119759636806 0.286271240438577 7.42953969812545e-05 0 6.47232681945981e-05 4.68175753876662e-05 0.393329952312752 0.999836359466783 0.765681941034287 0.713561590860367 6.68940264577042e-05 0.000163640533216796 0.000133576060713034 0.000120351125668254 85 3601
2905 485029 5 0.8 20 "LAT" "MI" 0.240042417163235 0.507460416313265 0.19068893260586 0.402805522385487 0.225368116794413 0.196117197264384 0.484190985804323 0.415006195678177 0.199855879808809 0.206503749840914 0.427386209006037 0.436430074517443 0.661527731222032 0.46866811864463 0.597048562255584 0.422349649268182 0.663015554371436 0 0.25709898874969 0.313678849602686 0.000267487565435729 0 0.000118876204949368 0.000131500331024314 0.336671654298244 0.999834556007588 0.742647188189087 0.686075789690196 4.53037648838884e-05 0.000165443992411643 0.000134946856273329 0.000113860376094421 93 3601
2906 280993 1 0.9 20 "LAT" "MI" 0.241260318365068 0.512737281418535 0.187240956258828 0.397590123310721 0.226125891472969 0.19068600438728 0.484965235270581 0.402743377858308 0.199858455864346 0.206155269668089 0.426593570545283 0.434945089860723 0.658072214225317 0.466417914906783 0.593254681791263 0.419957402586096 0.650743259758909 0 0.260883414782847 0.31067170270248 7.86267565058386e-05 0 8.16673152193704e-05 5.39314066832232e-05 0.349129540150838 0.999830524748901 0.738900806339476 0.689158325756558 4.8573333746739e-05 0.00016947525109904 0.000134111562458224 0.000116040134279161 91 3601
2907 38816 2 0.9 20 "LAT" "MI" 0.240477407895577 0.504919620342716 0.193357955678848 0.405675504509266 0.228129942087106 0.190649158290946 0.492116243922631 0.4043000872737 0.195232342129059 0.204595733477686 0.419142148684423 0.433448710689026 0.659256508273629 0.466896512630281 0.593186031285593 0.419605724717839 0.588697908247194 0 0.233659538424767 0.279503141468758 7.03750886834944e-05 0 7.44346634950999e-05 4.85733063692977e-05 0.411172866727746 0.999824893899665 0.766125968402967 0.720324758121983 5.88499363769593e-05 0.000175106100334718 0.000140058508771046 0.00012352710288873 93 3601
2908 65658 3 0.9 20 "LAT" "MI" 0.237636864454703 0.486748299261684 0.207402338193719 0.424383320598255 0.22675149494226 0.187668092214688 0.493192151788663 0.400595587740135 0.193116705548281 0.205120198718261 0.417988748788276 0.4374036793077 0.652056451611651 0.460140962351101 0.605639242460261 0.426849604187697 0.471569912428975 0 0.196766384349312 0.227014271183233 5.39611730195235e-05 0 6.27962114867652e-05 3.90488463563516e-05 0.528299983273791 0.999816425921492 0.803010887408589 0.772807948480362 7.61431242145167e-05 0.000183574078507821 0.000159932030612558 0.000138731490048209 94 3601
2909 712293 4 0.9 20 "LAT" "MI" 0.238380229031796 0.495339889873345 0.200129320406652 0.415507075163357 0.226114988823492 0.18770552779652 0.488996237363313 0.399123878380103 0.196194112022422 0.206692640328601 0.422319551514134 0.439036328999483 0.652200745651808 0.461056439825693 0.603016072757675 0.42579615446312 0.540594787968456 0 0.215101197461963 0.257070846711869 6.94204417187792e-05 0 0.000159374893510908 7.58073879077658e-05 0.459268865782064 0.999573660849619 0.784379525751448 0.742573047700444 6.69258077609758e-05 0.000426339150380556 0.000359901893078073 0.000280298199778907 93 3601
2910 694417 5 0.9 20 "LAT" "MI" 0.232528438687495 0.481399311010925 0.207981368852542 0.430048420964848 0.228434189144576 0.187639087887544 0.492577318078646 0.397174343938708 0.195078495492863 0.208595584488807 0.418710176444942 0.441033331937902 0.648601715719616 0.456833826797016 0.611655448834212 0.430210513143851 0.405962921798476 0 0.173967780779867 0.194941877628979 4.65989564199678e-05 0 6.12548127909591e-05 3.58545415599644e-05 0.593906105845056 0.99980655917723 0.825806972927463 0.804875556559368 8.43734000478675e-05 0.000193440822769505 0.000163991479878644 0.000146711270092892 95 3601
2911 439463 1 1 20 "LAT" "MI" 0.244656512706525 0.519620320159533 0.183890092859484 0.390416493192136 0.226434812240005 0.183095302901276 0.486949442101954 0.388110917501302 0.198311390225247 0.204570801067722 0.424607433627257 0.433136128312918 0.654186627847805 0.464615615261248 0.586772284152453 0.416187388551406 0.711970982734752 0 0.275415702617519 0.338180202861395 9.00753145281233e-05 0 0.000103675077370366 6.51794303218687e-05 0.287898647951939 0.999823181174311 0.724340587630679 0.661637432068973 4.02939987810554e-05 0.000176818825688902 0.000140034674431786 0.000117185639310046 92 3601
2912 424304 2 1 20 "LAT" "MI" 0.238898547335915 0.496963614861966 0.199099434746805 0.413749318821944 0.227016623313734 0.18046852683725 0.491657069193059 0.384331811360089 0.194807681868855 0.205730046625189 0.419846411077422 0.437475424836922 0.646383697486899 0.457608561805935 0.599637163240849 0.42382449330925 0.560898442189386 0 0.217737123207943 0.26488789023664 0.000261341171610752 0 0.000275917705426353 0.000180050136537146 0.43877835669448 0.999822311300647 0.781842375492223 0.734805222537243 6.18599445227658e-05 0.00017768869935294 0.000144583594407818 0.00012683708957966 93 3601
2913 273346 3 1 20 "LAT" "MI" 0.238810032635252 0.500324965735868 0.196050069506671 0.410314655638384 0.227446820890835 0.181870797989972 0.490856436394551 0.385838336493111 0.195878114408727 0.205644417207922 0.420695901657273 0.435691218231382 0.648127651516059 0.458832064134729 0.597572601123319 0.422388729788753 0.588919400945453 0 0.224678069972398 0.276401441149966 6.54404976145867e-05 0 6.92237178083147e-05 4.51435438004338e-05 0.410957310143891 0.999830877662212 0.775111423971764 0.723431753737382 5.78484130411892e-05 0.000169122337788034 0.000141282338029513 0.000121661568851385 93 3601
2914 147904 4 1 20 "LAT" "MI" 0.243760250418139 0.515551489151909 0.186599929663502 0.394474204191972 0.223461148957101 0.181080263580238 0.481191850155621 0.384257809716046 0.200846857984979 0.206317595049331 0.430444611494491 0.437259867269274 0.648301662955477 0.460121736038165 0.593764382697812 0.420846886968357 0.711538836181489 0 0.2786975413887 0.34020813536519 8.73859584518126e-05 0 9.32911661406057e-05 6.09782799429554e-05 0.288333872432798 0.999827674599869 0.721076929011251 0.659618046388292 3.99054272614446e-05 0.000172325400130763 0.000132238433908177 0.000112839966574744 93 3601
2915 535435 5 1 20 "LAT" "MI" 0.243661852606623 0.517199274954337 0.185217145535666 0.392852346889101 0.22457666936005 0.181771746822317 0.483528502426716 0.385159244095184 0.199871551399231 0.206132271182657 0.428184663771669 0.436249188085864 0.65001026878899 0.461632868815356 0.591220968117554 0.41927431474389 0.714603054004657 0 0.260526232183062 0.334732571201528 9.0678791518681e-05 0 0.000135774689618345 7.58991323329906e-05 0.285265581348373 0.999826021192811 0.739201886492577 0.665076498323629 4.06858554513335e-05 0.000173978807188805 0.000136106634742815 0.000115031342509333 92 3601
2916 693889 1 0 30 "LAT" "MI" 0.240497655607743 0.507115766774199 0.191532493338928 0.403341605712249 0.227544439072431 0.230701703850363 0.491103504360577 0.491059626281443 0.195442032339419 0.197903961676418 0.419655270602485 0.420828350222278 0.698743798530537 0.496256941411409 0.584878487354764 0.414788055800017 0.611656531438469 0 0.295610256954353 0.307657214277504 7.45569657154626e-05 0 4.70383536252227e-05 4.11355275297626e-05 0.388199039087911 0.999837414398919 0.704221975690914 0.692184723868445 6.98725079051937e-05 0.000162585601080657 0.000120729001107821 0.000116926326520816 89 3601
2917 11816 2 0 30 "LAT" "MI" 0.232687846342931 0.483094241754556 0.20668566262731 0.428239028132375 0.229603076540032 0.228671008731382 0.495441437158311 0.485405362491595 0.193409379704498 0.201224159033878 0.41515686017106 0.426698257886117 0.690961931614345 0.48764449780536 0.601319201365686 0.423718160427894 0.418339134724107 0 0.226147626825578 0.21589247535906 5.14713940905889e-05 0 3.22933964093403e-05 2.80408936206298e-05 0.581507409954581 0.999851372811383 0.77369590310452 0.783954675043309 0.000101983927221627 0.000148627188616656 0.000124176673492527 0.000124808704010664 90 3601
2918 30918 3 0 30 "LAT" "MI" 0.239343359806978 0.497373337485233 0.199054040212874 0.413305547423731 0.227379072685162 0.228932292595366 0.492647687644756 0.488732358086595 0.194026013337876 0.198448461918062 0.418169684700283 0.423247302633001 0.695654725087505 0.492754760526515 0.591528515468812 0.41841168498455 0.569481832828545 0 0.267748995962665 0.283910736608941 6.73861061363061e-05 0 4.06222004919574e-05 3.65363211317349e-05 0.430393122213985 0.999872203463462 0.73210887170129 0.715957695981617 5.76588513338684e-05 0.00012779653653842 0.000101510135553113 9.50310883108547e-05 91 3601
2919 661475 4 0 30 "LAT" "MI" 0.23490231459249 0.490828833051488 0.201375229972581 0.420311464171908 0.228879065544911 0.22733976290714 0.493366105783743 0.481829535259589 0.194667822229515 0.203270235184794 0.417456234221617 0.430351026721188 0.691121143044541 0.488452967505418 0.59931328738689 0.422943584360664 0.463319372775074 0 0.208852751912398 0.226176030143787 5.60054239812035e-05 0 3.12822854177425e-05 2.93269455709458e-05 0.53645854258505 0.99970999841741 0.790878230973855 0.773563952624532 0.000166079215894849 0.000290001582589585 0.000237734828328935 0.000230690286109778 88 3601
2920 200564 5 0 30 "LAT" "MI" 0.237117015307588 0.496930084094668 0.197694690052121 0.413814071069976 0.224977917935945 0.229382935121797 0.48509623688753 0.488034627009076 0.19853526156239 0.199425238815111 0.42581980983939 0.423845043158162 0.691477868365331 0.489882468311267 0.595655190429622 0.421306426029 0.544744392275298 0 0.306873576406778 0.288264101950838 6.66268303048318e-05 0 5.0948800212373e-05 3.97046131969132e-05 0.455114408307449 0.999862771534735 0.692972607659925 0.711591810838571 7.45725869484207e-05 0.000137228465264525 0.000102867133084016 0.000104382597394487 90 3601
2921 333371 1 0.1 30 "LAT" "MI" 0.238304603592154 0.507219532983184 0.189562663744518 0.403218035808216 0.227636689288936 0.229222312541314 0.488074065575933 0.484629054950552 0.198188939820468 0.200025306864634 0.422744367212295 0.422513524981355 0.695163605422404 0.493077226864905 0.58777691042962 0.416392049684361 0.619104418854648 0 0.29182101178962 0.30783789634633 7.34245765852926e-05 0 5.77731629594321e-05 4.41985590028159e-05 0.380773178286694 0.999867203392619 0.708020557668846 0.692024339173446 4.89782820725427e-05 0.000132796607381212 0.000100657378574585 9.35659212208981e-05 86 3601
2922 108590 2 0.1 30 "LAT" "MI" 0.236919380820596 0.495785407937117 0.198648455807135 0.415159400369919 0.230135333254117 0.227606583011542 0.496579938244243 0.483185831876102 0.192881630351338 0.199980534154787 0.413962882456576 0.424120992721825 0.694661297086255 0.491576917466389 0.59151062031326 0.418035794382312 0.503448563127487 0 0.238162054582931 0.249646852469514 5.67508088983558e-05 0 3.64664568745328e-05 3.13143723183701e-05 0.4964272560906 0.999864343419412 0.761691144243728 0.750217714708794 6.74299730137118e-05 0.000135656580587762 0.000110334716466399 0.000104118449373705 88 3601
2923 97903 3 0.1 30 "LAT" "MI" 0.236138938859219 0.499155337340089 0.194844481667971 0.411439407924791 0.228385467990848 0.228642646158472 0.491209805709298 0.485054978964151 0.196162041400229 0.199186475304267 0.419606612506881 0.422095748060448 0.693167053008539 0.491623395335798 0.590192998372467 0.417903870240043 0.579491887570392 0 0.292813178498899 0.293773633422247 7.08723506903105e-05 0 5.00716884917761e-05 4.06618781964617e-05 0.420376422091592 0.999862050464712 0.707031109133587 0.706084644818842 6.08179873249436e-05 0.000137949535288137 0.000105640679021986 0.000101059880715193 89 3601
2924 322455 4 0.1 30 "LAT" "MI" 0.237840985379498 0.49736696275481 0.1979096903227 0.413335994994106 0.225672290987035 0.225414243742122 0.486644034336509 0.479248722655295 0.197757558197486 0.201507925990205 0.42427754012944 0.427958327680354 0.688927520108654 0.48761243789203 0.59717517451039 0.422010041025029 0.563445396861098 0 0.284097991837653 0.28716729707388 6.94462730497985e-05 0 4.66729693193524e-05 3.92349278721825e-05 0.436388443059007 0.999862469749992 0.715750295655712 0.712680664583265 9.67138068443033e-05 0.000137530250008277 0.000105039537315265 0.000112803414982449 90 3601
2925 201019 5 0.1 30 "LAT" "MI" 0.237461043005534 0.495070549866981 0.199585087356863 0.415773945250884 0.22755638653935 0.226538320522764 0.491476126728528 0.482042794395161 0.195207898631158 0.200026475498675 0.419354178101014 0.425160418541277 0.691555750067648 0.489342533010153 0.594819461486696 0.420298966610294 0.526182375653642 0 0.271941752020761 0.269646100115425 6.34936457638207e-05 0 4.71090608685671e-05 3.72513144173121e-05 0.473692966671743 0.999864856301175 0.72790238370478 0.730215510192035 6.11640288511752e-05 0.000135143698824561 0.00010875521359031 0.000101138378122935 87 3601
2926 397808 1 0.2 30 "LAT" "MI" 0.2400750916523 0.506277043259918 0.191837869663873 0.404128380484103 0.227648445183905 0.224897615205461 0.491030141959588 0.478289452939798 0.195733219229345 0.199422583514966 0.420003569947793 0.423596668449622 0.692621152041667 0.491711867839623 0.586993672408183 0.4160696544313 0.613901040701986 0 0.287549012184236 0.305639186400293 7.29843301724985e-05 0 6.21594726145449e-05 4.55540981762627e-05 0.385971291891846 0.99981025440553 0.712247308279348 0.694187801649741 5.46830759956596e-05 0.000189745594469583 0.00014152006380128 0.000127457851789825 89 3601
2927 775084 2 0.2 30 "LAT" "MI" 0.243729999149864 0.503891628479616 0.196824928382597 0.406553868795562 0.22415912725143 0.222706478561545 0.486973121970703 0.477828738891179 0.196395050553165 0.197834644035257 0.424429709668241 0.423969809156238 0.690595604962838 0.489591162267132 0.591054622971019 0.418321874562505 0.609886348841661 0 0.317920161046334 0.31738729141719 7.65483281054879e-05 0 5.56757615897285e-05 4.49971634466659e-05 0.389984875149917 0.999870148935245 0.681926978254262 0.682475704507117 5.2227680317034e-05 0.000129851064754793 9.71849378138358e-05 9.20069122460167e-05 92 3601
2928 195821 3 0.2 30 "LAT" "MI" 0.244232298881145 0.512321652850784 0.189872985357898 0.397932462606648 0.224487931789326 0.22440512705338 0.485031107737953 0.478680171625451 0.198179852498544 0.198543883114433 0.426062507207918 0.423126554824358 0.693125357723851 0.491950015851202 0.586596720970875 0.415781319845162 0.660043605459147 0 0.314283379600907 0.33340167458866 8.13719932888799e-05 0 6.38448550579773e-05 4.93489607519193e-05 0.33983049791611 0.999871433653688 0.685554484508863 0.666459660719961 4.45246314540655e-05 0.000128566346311626 9.82910351723866e-05 8.93157306272523e-05 90 3601
2929 437043 4 0.2 30 "LAT" "MI" 0.236103612083169 0.486513561065865 0.206292317345577 0.424707722963925 0.227171689187592 0.221688914278199 0.493696053125697 0.472928349726966 0.192957316219985 0.201431860656765 0.416910740241058 0.429229225590804 0.68496421554896 0.48408922991943 0.600681494222327 0.423943493378048 0.440901969233499 0 0.201993103612882 0.217318235134354 4.8803198873465e-05 0 3.81996857172945e-05 2.92547153409683e-05 0.558977380804248 0.999869996752572 0.797855184555435 0.782547839364869 7.18467633797179e-05 0.000130003247427689 0.000113512145964939 0.000104670785435917 89 3601
2930 675829 5 0.2 30 "LAT" "MI" 0.243145028525321 0.500958025839925 0.198982660882149 0.409588427664027 0.224305967185843 0.221458393074205 0.487537820728374 0.475008254043969 0.195865114179321 0.199223841610833 0.423773917181971 0.426916918371412 0.688909388785369 0.487824708427392 0.594071616672303 0.420139226168021 0.598089663096698 0 0.289447438537741 0.303734693323589 7.20569217069657e-05 0 5.91161846512822e-05 4.45038033964464e-05 0.401784934756458 0.999859639120579 0.710388512704902 0.696122451555233 5.33452251369326e-05 0.000140360879420676 0.000104932572705559 9.83513177818521e-05 91 3601
2931 315883 1 0.3 30 "LAT" "MI" 0.240031670361696 0.505727248135983 0.192192700400415 0.4046678080271 0.225875293653306 0.222741305248802 0.485976380814696 0.473055228860167 0.198445920622002 0.199257992235399 0.424903194184627 0.422831067890925 0.688648269263804 0.488106886665473 0.589896613257817 0.417616191154795 0.625555368657899 0 0.31817089615223 0.320349226830597 7.18996864693015e-05 0 5.52348668638096e-05 4.29935795889393e-05 0.374323212977452 0.999860591972824 0.681674373296995 0.679512483468024 4.95186781802113e-05 0.000139408027176183 9.9495683911113e-05 9.529612178958e-05 86 3601
2932 203133 2 0.3 30 "LAT" "MI" 0.234027349759721 0.481866982902088 0.208858180454071 0.429488961980456 0.228115892087687 0.218525545054008 0.493717586158842 0.4650143439818 0.193698458650869 0.20285109896655 0.417123281339502 0.431246648274066 0.680668786901416 0.479915483482212 0.60540773807149 0.426286534395712 0.414849335909593 0 0.212865161971508 0.211181759355882 5.26358642664936e-05 0 4.10186211648782e-05 3.13966216615378e-05 0.58500382273509 0.999825378960552 0.786954309331255 0.788651138490369 9.42054910506488e-05 0.000174621039447596 0.000139510076072501 0.000135705532087032 92 3601
2933 348186 3 0.3 30 "LAT" "MI" 0.229929282621715 0.474850794904178 0.211940251029153 0.436814943121449 0.229439320179399 0.217924231812588 0.495418999347752 0.462138495796825 0.193291668355057 0.205015320923102 0.415206797876937 0.434275184409476 0.677292834613702 0.477081773632835 0.610247240307311 0.429194657562669 0.342624978227404 0 0.177601729199401 0.173771692555946 4.28751514399659e-05 0 2.79837047256347e-05 2.36412442912288e-05 0.657244821222295 0.999869193937518 0.822252248232142 0.826092695799178 8.73253988600706e-05 0.00013080606248166 0.000118038863731121 0.000111970400585291 90 3601
2934 652666 4 0.3 30 "LAT" "MI" 0.236764094185723 0.481916263448781 0.211201892497713 0.429342888810612 0.225311515427401 0.216344214274345 0.491540336846257 0.464169904790154 0.193077667031513 0.20160251069529 0.419079682493348 0.432097712934033 0.67841982388747 0.478946136956876 0.605882070224516 0.427186522641338 0.438706794942784 0 0.221845273132639 0.223960203976408 5.15344569828346e-05 0 4.57999989472501e-05 3.27481174281816e-05 0.561133189963955 0.999868608553316 0.777997073567742 0.775889946800731 0.000108480636278498 0.000131391446683779 0.000111853300672062 0.000117101105432285 86 3601
2935 159378 5 0.3 30 "LAT" "MI" 0.242321834993622 0.507774313767317 0.192289120036527 0.402599625389018 0.225239419003033 0.220497754185477 0.487196912195209 0.470070483871771 0.197040532697076 0.200038800562771 0.42380862461953 0.425954160027588 0.688059008182133 0.488282120688268 0.589368453296374 0.417534504909883 0.633297294881947 0 0.283151503406111 0.31285302090257 7.61606819200464e-05 0 5.23127148816749e-05 4.36146209879771e-05 0.366581622248451 0.999864571205421 0.716693333383147 0.687010058810791 4.492218768174e-05 0.000135428794579238 0.00010285049585953 9.33056656509119e-05 85 3601
2936 558370 1 0.4 30 "LAT" "MI" 0.238337461625885 0.503728652162047 0.192598524783643 0.406762372222298 0.22744355462555 0.21864703053768 0.489210804441093 0.463507158811872 0.197124768166183 0.201126217938961 0.421832321228448 0.425897007499199 0.684428046789115 0.485295555110109 0.590849510888787 0.418337522778083 0.607933524298419 0 0.282810531613092 0.30136726507687 7.45488613618668e-05 0 5.94540880620901e-05 4.51344020921161e-05 0.391936745695505 0.99984228849141 0.717012468878253 0.698478229533328 5.5181144714254e-05 0.000157711508589724 0.000117545420593134 0.000109370987710449 88 3601
2937 300895 2 0.4 30 "LAT" "MI" 0.240754012120241 0.499066634551093 0.198687342958303 0.411495670787767 0.223721394352878 0.214883080690855 0.483610049409291 0.458445667656019 0.198733862400822 0.20226426218528 0.427630304665593 0.431000135871214 0.679358487163974 0.480378337945433 0.599685467544405 0.423419151899778 0.599495395729688 0 0.287718512756077 0.30282540894002 7.29271276870828e-05 0 5.97897858767964e-05 4.49462565413546e-05 0.400380098871259 0.99986040475447 0.712114328124341 0.697031233669153 5.15782713657178e-05 0.000139595245530177 0.000107369333705102 9.84111342858056e-05 88 3601
2938 31269 3 0.4 30 "LAT" "MI" 0.237310421136711 0.498662738849904 0.196268925931832 0.412044226604121 0.22626044416643 0.216086647480254 0.487347073000238 0.458311422347103 0.197752416872146 0.203535154080561 0.423732260130601 0.431193029064053 0.679657512783395 0.481275649017611 0.597556496884539 0.422488660883329 0.57134399565738 0 0.259678508599934 0.281401342847994 6.86785003491983e-05 0 6.09208243142306e-05 4.35943958437878e-05 0.428526664917102 0.999858914583152 0.740148257766049 0.718451029843112 6.06609251692191e-05 0.000141085416847912 0.000112312809703221 0.000104032913050442 90 3601
2939 872847 4 0.4 30 "LAT" "MI" 0.22944814398347 0.477361381624116 0.209288876247097 0.434325661723074 0.231562446100395 0.21577652027998 0.500586655930946 0.457026001593854 0.190769658213574 0.204682619581672 0.410071919996636 0.432950844494444 0.676787110363845 0.477854778413158 0.604741154042342 0.426280004201224 0.324553765942992 0 0.147192182484692 0.157103381682091 3.90559873343409e-05 0 2.49778967775576e-05 2.12991955288055e-05 0.675297634425587 0.999831765102085 0.852632803915157 0.842732720493024 0.000109543644086376 0.000168234897914644 0.000150035703373027 0.000142598629356066 90 3601
2940 547080 5 0.4 30 "LAT" "MI" 0.23702964756772 0.501444667517619 0.193588802805918 0.409137385112624 0.226859133300227 0.217204256239551 0.487597063936248 0.459945825469461 0.197971792292995 0.203089501739049 0.423316624113961 0.429582235851895 0.681093037107498 0.482769565691561 0.594650096837962 0.420887658540019 0.600739219319972 0 0.265598975447804 0.292926292926907 7.26303500723079e-05 0 6.03369774163491e-05 4.47215238318939e-05 0.399129676243674 0.999759544052657 0.734150905946218 0.706867445810804 5.84740862815009e-05 0.000240455947343215 0.000189781628561667 0.000161539738457033 89 3601
2941 123095 1 0.5 30 "LAT" "MI" 0.238656951066457 0.500679028560138 0.195647301647523 0.410013731220582 0.228066857614327 0.213945811299137 0.49205133241475 0.454268677556889 0.195218229640847 0.201681377014666 0.418969540726779 0.427779417333453 0.680669619979921 0.482124777759264 0.592546908303036 0.419135761492457 0.567506346022696 0 0.254026989311884 0.278091091040418 6.77166081082019e-05 0 4.74015629333766e-05 3.87991441935422e-05 0.432369716826082 0.999862649929304 0.745814908085807 0.721769338441118 5.62205431143581e-05 0.000137350070695764 0.000110701039374992 0.000100771374269905 91 3601
2942 178238 2 0.5 30 "LAT" "MI" 0.234760062784955 0.495476467662319 0.196920605323082 0.415299320493817 0.22873404727044 0.213296377770406 0.490514648755824 0.450496074374423 0.197051751081544 0.2045661204928 0.420581695082597 0.431616895636301 0.676790487825801 0.478606519127754 0.598538476897427 0.422692178831818 0.549023799999459 0 0.23941987018382 0.265230951609639 6.30655174761905e-05 0 4.56263576278738e-05 3.64415177668736e-05 0.450852371517838 0.999856868256982 0.76041947526997 0.734626690519409 6.0762965226236e-05 0.000143131743017619 0.000115028188581242 0.000105916353185314 90 3601
2943 9202 3 0.5 30 "LAT" "MI" 0.240740018788456 0.5024563144224 0.195682785279131 0.408133047059101 0.225455954033096 0.212219010728132 0.487288282747459 0.452179436646016 0.197161392815858 0.201963495347856 0.423903101716855 0.429809794079463 0.678414983549684 0.480575456733879 0.594807673442846 0.420716590833686 0.588545545408058 0 0.281292567933522 0.296135038274666 7.31273426230526e-05 0 6.52851737020755e-05 4.6721981500866e-05 0.411321923496632 0.99985646491954 0.718528880198928 0.703713783078345 5.94037526869318e-05 0.000143535080459863 0.000113266693848445 0.00010445666548821 87 3601
2944 145644 4 0.5 30 "LAT" "MI" 0.236563772277573 0.489057226849175 0.204300972636931 0.421998752739033 0.227477832534902 0.20975520012094 0.492760625442779 0.44641586640578 0.194025349359809 0.205037024378571 0.418172361053023 0.435871132275975 0.673796804933415 0.475898472045368 0.60336334637531 0.425585800197083 0.488897424558086 0 0.200859711218554 0.233532777045465 0.000201106103063816 0 4.67916248348082e-05 8.43842751506323e-05 0.510831401965423 0.999861339086416 0.79897267044202 0.766273570610405 7.00673734268484e-05 0.000138660913584164 0.000120826714591044 0.000109268068979687 88 3601
2945 785481 5 0.5 30 "LAT" "MI" 0.238383416910865 0.493554768850404 0.201702902618483 0.417238038612759 0.225919367527443 0.210861080241903 0.49076966032586 0.450259824752069 0.194582877930137 0.202558474747243 0.420426524105757 0.431943231978468 0.675163864680211 0.478057275411624 0.598844255295863 0.42340366147778 0.547265267720097 0 0.226451669094962 0.263133453979584 6.71157938904448e-05 0 5.00468623016243e-05 3.95475311966887e-05 0.452578744296086 0.999827803601955 0.773355837391596 0.736693320752956 8.88721899257353e-05 0.000172196398045196 0.000142446651141273 0.000133677736263344 91 3601
2946 619960 1 0.6 30 "LAT" "MI" 0.236683331266232 0.490642349268544 0.202990100937073 0.420400938803745 0.227743680328983 0.208082935471059 0.49297418641606 0.442852765981874 0.194119025440387 0.202642864987153 0.41799070883544 0.43074526233734 0.672509947066274 0.475328522937114 0.599751991364614 0.42326854529287 0.480871838493199 0 0.229466568821302 0.239984528237976 5.65864932685906e-05 0 5.54908317120891e-05 3.75788890231e-05 0.519001724322379 0.999855402547542 0.770359483447246 0.759867475352542 6.98506911530517e-05 0.000144597452457999 0.000118456899739415 0.00011041752045834 91 3601
2947 807803 2 0.6 30 "LAT" "MI" 0.237309441012788 0.50167699951092 0.193531742963323 0.408899735354531 0.226926867136893 0.20959462549304 0.486719709680128 0.443101150460933 0.199075283914471 0.203770989345149 0.424755582349645 0.430326564861452 0.67383093364272 0.476938899683152 0.596378016222944 0.421513438350349 0.595907369842937 0 0.273434165535692 0.294011333521336 7.46064774549534e-05 0 7.16292965037918e-05 4.91395707732893e-05 0.403964069063089 0.999847619199452 0.726377135854344 0.705832459801569 5.3954616518459e-05 0.000152380800547855 0.000117069313459695 0.000107067106321599 95 3601
2948 68305 3 0.6 30 "LAT" "MI" 0.243355872555333 0.509746752305485 0.191381575538483 0.400543392892959 0.223772800768024 0.206699271549417 0.48410037452932 0.440909386230944 0.198530383945529 0.203221333820216 0.427354406093804 0.43282553018233 0.673827944872774 0.478240841717467 0.593133293304228 0.420282588066762 0.662965462601313 0 0.273095582975387 0.321175799496639 8.03776515432399e-05 0 6.98221835959427e-05 5.08907832498489e-05 0.336909287870575 0.999861276408164 0.726727851504182 0.678677878205707 4.48718765685399e-05 0.000138723591835654 0.00010674333683473 9.54315144041712e-05 90 3601
2949 516217 4 0.6 30 "LAT" "MI" 0.23839065125213 0.495871193372813 0.199623668623267 0.414915002700492 0.225867448590565 0.206869546685438 0.488850509890741 0.440940135143814 0.196214084379914 0.203291136569896 0.42258641986917 0.432749535461091 0.671127646528132 0.475174964419593 0.599128889573077 0.423516699583861 0.542634758649849 0 0.250431753029725 0.269307681136507 6.67421836624439e-05 0 5.86992428130331e-05 4.22425526159711e-05 0.457234161061231 0.999856874612021 0.74939205375052 0.730542545549228 6.43381052576349e-05 0.000143125387979292 0.000117493976942608 0.000107530761649712 94 3601
2950 493691 5 0.6 30 "LAT" "MI" 0.235223903629024 0.494314761620779 0.198374538854351 0.416541053692941 0.227867932862502 0.208789045863196 0.491135757224172 0.442235897230828 0.195923043181963 0.203977524756507 0.420021436930471 0.43150978268604 0.671880882354722 0.475658510322361 0.598275106792821 0.422909042087149 0.520636332057395 0 0.218448541902963 0.249249011535744 6.10169640335728e-05 0 4.70600878716174e-05 3.62769350037907e-05 0.47923818401822 0.999860061152124 0.781382775453445 0.750606508180151 6.44669603521761e-05 0.000139938847876296 0.00012162255572032 0.000108203349101526 93 3601
2951 772984 1 0.7 30 "LAT" "MI" 0.239125725824539 0.502479554748481 0.19438453929181 0.408152142977128 0.228129945905757 0.204851296089749 0.492926490083589 0.435543658806371 0.194468864305245 0.20166488577562 0.418095455639675 0.428250090746262 0.672106967820046 0.476817694862668 0.590518289372675 0.418326940593608 0.586912209627524 0 0.243794598097125 0.281568851225452 6.96851307014111e-05 0 5.22228075031095e-05 4.10658356839016e-05 0.412963117785114 0.99985668160989 0.756035580694717 0.718285542397238 5.49874566604482e-05 0.000143318390110218 0.000117598400655141 0.000104540541625168 73 3601
2952 741820 2 0.7 30 "LAT" "MI" 0.234377535925785 0.495113782667722 0.19702317754106 0.415714005324674 0.228016845980675 0.20424645286714 0.490440920350851 0.431775503092492 0.196665727278074 0.20462641854586 0.420763270270391 0.432057644081873 0.6666408347736 0.472126225448435 0.598315323364995 0.423100018056873 0.533598281203157 0 0.235665285311433 0.258904802033351 5.96488128074877e-05 0 6.72300309209296e-05 4.24272733410127e-05 0.466275382294484 0.999802400888948 0.764114533571931 0.740914346879704 6.66876895523288e-05 0.000197599111052198 0.000152951085715507 0.000138423813604067 93 3601
2953 392304 3 0.7 30 "LAT" "MI" 0.238804897009401 0.509919470940072 0.187630784847393 0.400386612771591 0.226479262397141 0.205076057738723 0.48570789885441 0.433465444251902 0.199485092923204 0.203782852802169 0.425613956179435 0.430235925592263 0.670360217145265 0.476006923636783 0.590898730572766 0.418994700651078 0.65265067140123 0 0.282203132301561 0.316946044345312 7.66759979949636e-05 0 6.97526460169104e-05 4.92937332590833e-05 0.347228361073951 0.999855346899344 0.717613669249616 0.682904731661912 4.42915268231202e-05 0.000144653100655556 0.000113445802806193 9.99302595170967e-05 89 3601
2954 324265 4 0.7 30 "LAT" "MI" 0.23691046756198 0.498826271428895 0.195842978961041 0.411849232046038 0.228134970263062 0.204277177016242 0.49120793728423 0.432960747603141 0.195998438030097 0.203529737707221 0.419964095741598 0.430841910870006 0.669322614841284 0.474108426421455 0.595371154698359 0.421080818563359 0.566016598136004 0 0.249325412182829 0.275371896099574 6.78815667914996e-05 0 5.31389180233635e-05 4.06605548351751e-05 0.433858307939674 0.999853155237025 0.750501869850257 0.724480191302327 5.72123575310457e-05 0.000146844762975418 0.000119579048889829 0.000107252043263843 88 3601
2955 612069 5 0.7 30 "LAT" "MI" 0.243281867354835 0.503925650707237 0.196525000351325 0.406642940921097 0.223774780680218 0.202876350442648 0.486422387745374 0.434564721606399 0.196413921996744 0.200534677083718 0.424768855661419 0.429064691248435 0.669932998477701 0.474986133802588 0.593473599431787 0.420265090098291 0.591132559969416 0 0.280068600538782 0.298386985113604 6.94800766191187e-05 0 7.55920003772697e-05 4.89828377189631e-05 0.408740299351759 0.999790492744936 0.719696329852315 0.701424029293569 5.76606022058866e-05 0.000209507255063839 0.000159477608526359 0.000140002755107666 87 3601
2956 223042 1 0.8 30 "LAT" "MI" 0.239546474642299 0.511223806005149 0.187179816646659 0.399132016951219 0.22929362534117 0.200822244390861 0.492195200536187 0.424348748660449 0.196271432621861 0.202872978375978 0.419085537431567 0.42814848287614 0.669662344374329 0.475491308536719 0.586324227644498 0.415745311885601 0.627431353557712 0 0.262061798958696 0.300874136127565 7.35695093147911e-05 0 7.07632553669251e-05 4.84472744120105e-05 0.372446328284931 0.999844770874119 0.73774418903976 0.698969138982318 4.87486480424969e-05 0.000155229125880473 0.000123248746177447 0.000108277615704766 92 3601
2957 207235 2 0.8 30 "LAT" "MI" 0.243204931046593 0.509181763288788 0.191766232828052 0.401321031310532 0.227281570316659 0.200129190398635 0.492837928307285 0.427206147518794 0.194006460999234 0.199348932167036 0.418447130296247 0.425059232749189 0.670615691761887 0.47635619429163 0.585121625994321 0.415039619068556 0.595967997768397 0 0.276703016906837 0.297429968172383 6.74497112564181e-05 0 7.28176044618052e-05 4.72363872456639e-05 0.403912183646077 0.999858872855153 0.723116201109455 0.702423332916165 5.23688742691688e-05 0.000141127144846963 0.000107964379246324 9.94625242066786e-05 91 3601
2958 773044 3 0.8 30 "LAT" "MI" 0.238797864299902 0.493643733996499 0.202250867478818 0.417409901478778 0.229534405125714 0.198410472814544 0.500534467734182 0.424529726419146 0.189212762817919 0.20036726973608 0.410316593754673 0.428162839436244 0.66674274224016 0.472715810913399 0.591830900032817 0.418952313174737 0.477900202183925 0 0.204792481510054 0.23112603122647 8.88126922157563e-05 0 5.87271127197137e-05 4.96929094221516e-05 0.521928673829879 0.999815247495934 0.794993078224718 0.768684220795376 8.2311293979894e-05 0.000184752504066333 0.000155713152508338 0.000140055068731037 90 3601
2959 700373 4 0.8 30 "LAT" "MI" 0.244262455466037 0.503673548645624 0.197517170532706 0.406911132290947 0.223755219320487 0.196679367976169 0.487722494159158 0.422073483751588 0.195440045631268 0.200774324734232 0.423747527471897 0.430252907610819 0.664697042762692 0.471334658974423 0.593731540898207 0.420304072702439 0.588055055394203 0 0.265209271127336 0.293016424759387 7.17265392601805e-05 0 7.08197328928503e-05 4.82347805350046e-05 0.411816813507558 0.99985745511348 0.734604097311835 0.706831782667559 5.64045589792311e-05 0.000142544886519997 0.000115811827936072 0.000103557792518262 90 3601
2960 98967 5 0.8 30 "LAT" "MI" 0.240054108824828 0.504993569289218 0.193073244349067 0.405536553959074 0.228149704406905 0.198940941803029 0.493596702552404 0.423258875339927 0.194126479586505 0.201972953612417 0.41778413900279 0.42911863452794 0.667144755034763 0.473754290851784 0.589172677547989 0.417663617732607 0.596123888783496 0 0.240889370352855 0.284240269595479 7.11569149377334e-05 0 6.55330949953218e-05 4.59638717062462e-05 0.4037531097495 0.999842973297279 0.758916293960784 0.715602219555636 5.18445520658948e-05 0.000157026702721234 0.000128802591365429 0.000111546977178551 95 3601
2961 793798 1 0.9 30 "LAT" "MI" 0.239718379111452 0.507774168775353 0.190258624532258 0.402670452945829 0.228037247911772 0.192792664029695 0.491344687222397 0.408929640000245 0.196049748255216 0.203064390748841 0.420262743456336 0.430075041049894 0.660548291052919 0.469070275579433 0.589372763536315 0.41785557704521 0.625478600044058 0 0.253799606325867 0.298340542764541 7.66541611042756e-05 0 7.41193500445384e-05 5.06630716254467e-05 0.37439696736302 0.999845135007289 0.746002164657104 0.701500845151595 4.77784318187221e-05 0.000154864992710813 0.000124109666985158 0.000107949012238646 93 3601
2962 492953 2 0.9 30 "LAT" "MI" 0.24393680921075 0.518408857005302 0.184512724308778 0.391739590843986 0.227902830429838 0.194915373392176 0.492277279635373 0.414475010045499 0.195005411166228 0.199762251386042 0.418976112913423 0.424296314755049 0.666755013032764 0.474726013504418 0.579280386861048 0.41190411934939 0.683737150569212 0 0.281391177167147 0.329154923523295 0.000100818910619573 0 0.000112427904163888 7.17876759720987e-05 0.316120503264551 0.999856508385535 0.718383630297323 0.670675200128064 4.1527255617374e-05 0.000143491614464575 0.000112764631366076 9.80886726685272e-05 91 3601
2963 616780 3 0.9 30 "LAT" "MI" 0.240075991664513 0.502909989980529 0.194822325414299 0.407797906862525 0.228474537172277 0.193029572894951 0.494772603017637 0.411015095142619 0.19325206050127 0.201283862457438 0.416283265868728 0.427972567203105 0.661580101731741 0.469415489804788 0.589358248373007 0.417521586737816 0.558743847341873 0 0.244532060325048 0.272429484506042 6.53518733787801e-05 0 5.8169169603246e-05 4.1541018817395e-05 0.441096226477041 0.999646564402093 0.755147349961567 0.727294463116761 9.45743077067273e-05 0.000353435597906601 0.00026242054378249 0.000234511358380418 88 3601
2964 143039 4 0.9 30 "LAT" "MI" 0.235280942648889 0.494784680243111 0.198032842314275 0.416125236704375 0.22974175559694 0.192547960738598 0.494814672982035 0.407445628790976 0.194165231001132 0.204200453419032 0.416169404790045 0.431641601737857 0.657570658984427 0.465362952779074 0.596398526734439 0.421566191307785 0.524369556420398 0 0.217978742648214 0.24975227986414 6.38297659110208e-05 0 5.16423400931506e-05 3.86531826081699e-05 0.475503614405733 0.99984554670625 0.781842951271399 0.750094811104976 6.29994079580309e-05 0.000154453293750254 0.000126663740293245 0.000114255848276563 86 3601
2965 6231 5 0.9 30 "LAT" "MI" 0.238915888346488 0.502980729560156 0.193765079257208 0.407625667668853 0.226523651084684 0.191613719912922 0.488518826675133 0.406618503767692 0.197074415321263 0.204000285927186 0.422803579332719 0.43237469951472 0.657053259344094 0.465821696751638 0.594839780505657 0.421111542383135 0.584164140665596 0 0.255479908835682 0.284987580044413 7.04901547807748e-05 0 7.86117060882216e-05 5.00434291494714e-05 0.415702230433255 0.999621762409541 0.744213909556687 0.714742075177508 6.31387463683708e-05 0.000378237590458652 0.000227569901542214 0.000220301348929191 91 3601
2966 677492 1 1 30 "LAT" "MI" 0.244188259336985 0.508254918931425 0.193504270709821 0.402344808277708 0.227729624296652 0.183951040180114 0.497316685739299 0.394347203041793 0.190558160861083 0.200500819187686 0.413825432056163 0.429109790118405 0.655868923813751 0.466672683471457 0.58456325075859 0.41519569636593 0.585708193429342 0 0.211322630011828 0.273089071644365 7.01782419099318e-05 0 7.27530933932542e-05 4.80919114411487e-05 0.414146208078741 0.999544924536582 0.788298821098885 0.726588763043455 7.54202500068049e-05 0.000455075463418412 0.000305795795893765 0.00027407340073931 91 3601
2967 294265 2 1 30 "LAT" "MI" 0.239857891532325 0.50777094189846 0.190491464061361 0.402855397651317 0.231861281238248 0.186863505600385 0.501379805437601 0.396445620676362 0.190379522468771 0.201448134232942 0.40949275545844 0.426846719341872 0.658582678370959 0.468118567442146 0.582319120763075 0.413344640693021 0.577262164749749 0 0.206531250413855 0.264886763819259 6.94918652374609e-05 0 9.81286021614135e-05 5.58716856300945e-05 0.422593573728266 0.999721905552468 0.793226502036445 0.734892613397387 7.47696567482299e-05 0.000278094447532354 0.000144118947538599 0.00016475109772355 87 3601
2968 86021 3 1 30 "LAT" "MI" 0.233372244928453 0.485779296485862 0.20489276590279 0.425619190241994 0.231849771759456 0.185314252380125 0.502943553318101 0.393371402457418 0.189225269903325 0.202863282163651 0.408074763454247 0.430121346583472 0.650536269068034 0.460222953315239 0.596981317969766 0.421779065286654 0.404754516941977 0 0.164275536525051 0.190614392900827 4.67375808227759e-05 0 4.55082534774221e-05 3.07286231600295e-05 0.595114285014587 0.999808229518462 0.835504674026879 0.809205082342557 8.44604626130959e-05 0.000191770481538215 0.000174281194592815 0.00014979613345585 88 3601
2969 522146 4 1 30 "LAT" "MI" 0.241723808425996 0.505317997244746 0.194053676507455 0.405307720618223 0.229455530857132 0.185733563987139 0.50039714924964 0.397170335494759 0.189340255417002 0.199698452151384 0.410701849958565 0.426448203684785 0.656912903270267 0.467465655478666 0.58309238407584 0.414377258646044 0.576431101608942 0 0.207702232783218 0.266950846017024 7.63261413562057e-05 0 7.45340625471475e-05 5.06777854759015e-05 0.423428766033606 0.999824942862174 0.792074764536288 0.732870540694606 6.38062160959267e-05 0.000175057137825977 0.000148468617947412 0.000127935502893632 83 3601
2970 771750 5 1 30 "LAT" "MI" 0.239270235970512 0.497588888245829 0.19891564563345 0.413198199047287 0.228241766380848 0.182616274511425 0.496378502995487 0.389832315576829 0.191666744959358 0.203351347805988 0.414729113210012 0.433501050306349 0.650128276862785 0.461151038603039 0.593933738398796 0.420697619354318 0.549340360417437 0 0.200183695114056 0.254843186301744 6.9123562422457e-05 0 7.53961022451747e-05 4.83830407152275e-05 0.4505303792788 0.99984550517195 0.799608540272562 0.74499372554974 6.01367413413585e-05 0.000154494828050219 0.000132368511137743 0.000114705107800995 87 3601
2971 490557 1 0 40 "LAT" "MI" 0.238994382925667 0.499236131238742 0.197202515475655 0.411389719972444 0.227501774447991 0.228788320329573 0.491641385707383 0.487391958197875 0.194941048922174 0.199499137630785 0.419073253465153 0.424586352164508 0.695284477703231 0.492569193220995 0.591642702028613 0.41854673841699 0.57794810147711 0 0.273701225104468 0.288493359599833 6.73173983963797e-05 0 3.83369329730345e-05 3.57277159915097e-05 0.421934746732391 0.99987795926756 0.726162751447883 0.711381676517717 4.98343921027488e-05 0.000122040732440003 9.76865146759831e-05 8.92361664579921e-05 89 3601
2972 248684 2 0 40 "LAT" "MI" 0.234903442987355 0.492793650510089 0.199594532851316 0.418200943464611 0.229759617436332 0.230561030319834 0.495200200688308 0.488845859642689 0.193752892676394 0.199777085690984 0.415349952390461 0.42319440599884 0.695224090743521 0.491981619262946 0.593124511218694 0.41922888201669 0.49441749746291 0 0.23876143323134 0.246220141349168 5.81784565620035e-05 0 3.31313157403386e-05 3.06422676738328e-05 0.505350452481471 0.999712154545763 0.760989288963587 0.753523652216573 0.000173871599056692 0.0002878454542374 0.000216146489332882 0.000225564166584482 90 3601
2973 186140 3 0 40 "LAT" "MI" 0.240583057790219 0.500197772761371 0.197721174991968 0.410535228043134 0.22768645280555 0.228476003769742 0.493690471981929 0.48778807204931 0.193405213651653 0.198914242411926 0.417097427279882 0.424215488247896 0.696745514365512 0.49369257771136 0.590040631055547 0.417493786727501 0.550538713986547 0 0.257942280235168 0.274486250003741 6.31268485406072e-05 0 3.63470656144331e-05 3.36947128337404e-05 0.449337622098119 0.999881709689837 0.741927605473106 0.725389727535321 6.05370667932663e-05 0.000118290310162732 9.37672261109086e-05 9.03277481048112e-05 89 3601
2974 804762 4 0 40 "LAT" "MI" 0.238053469299332 0.502292698775852 0.193653649843821 0.408255270429411 0.227881814614485 0.230210418428693 0.490052743929825 0.488504691348351 0.196622452014259 0.199725874854749 0.420758450420551 0.423412291848532 0.69614570234251 0.493457247376332 0.590001976712829 0.417644452174149 0.591744614063166 0 0.298169121421315 0.300606942859139 6.71273200929219e-05 0 3.9416287725083e-05 3.59502396992909e-05 0.408134451081886 0.999878260455163 0.701699080358619 0.69926826554293 5.38075348552322e-05 0.000121739544836984 9.23819323418078e-05 8.88413582320065e-05 83 3601
2975 688122 5 0 40 "LAT" "MI" 0.244972845162774 0.503824839078189 0.198027603588223 0.406805775458828 0.224147569060129 0.227541315434779 0.488969696569621 0.489617748510719 0.194352526849533 0.196426302130262 0.421755399923464 0.422282927878271 0.696661729657681 0.494054244213715 0.588806432568017 0.417037064125607 0.572119924234071 0 0.295803073171143 0.297349835514924 6.63445211183249e-05 0 5.10786682627029e-05 3.99608003302573e-05 0.427759596311253 0.999881753386268 0.70405614631068 0.702523774719806 5.41349335580145e-05 0.000118246613731873 8.97018499149007e-05 8.64289649400501e-05 89 3601
2976 196746 1 0.1 40 "LAT" "MI" 0.243320873315884 0.505619114242706 0.194993688748321 0.404796763325595 0.225989338438668 0.227013112480895 0.490452119036834 0.486065646866026 0.194734491142704 0.197030387326094 0.420433787356926 0.421420892717374 0.696323324235447 0.49398798986326 0.586758567217119 0.415621712222528 0.6181452630252 0 0.306805744078442 0.315579821164226 7.30833811296144e-05 0 4.5471164148946e-05 4.03281759539834e-05 0.381732153856806 0.999871443941957 0.693050669872111 0.684288769198484 4.94997368643842e-05 0.000128556058042538 9.81148852979959e-05 9.10814613364704e-05 85 3601
2977 684028 2 0.1 40 "LAT" "MI" 0.238105577090952 0.503071898149607 0.192931536807606 0.407395827162707 0.226373849243112 0.22803024910512 0.485635909271898 0.483262824240893 0.199279194183811 0.200374446430153 0.42547465099454 0.42426042887431 0.692509675439184 0.490499332859164 0.592585177421569 0.419208200708382 0.596800620146346 0 0.308904685737241 0.306472824761899 7.61814499858288e-05 0 4.4794980330073e-05 4.08980912384593e-05 0.403070669444218 0.999856825409491 0.690943690986428 0.693386148922905 5.25289594497057e-05 0.000143174590509218 0.000106828296000748 0.000100128223957289 91 3601
2978 155747 3 0.1 40 "LAT" "MI" 0.24257867659319 0.504994669848458 0.194853167086077 0.405447017535392 0.224998119096105 0.226372764532268 0.48802297353149 0.484075436441672 0.196083427845533 0.198263791748567 0.422978397970759 0.423472863643285 0.693949560221563 0.492320973367826 0.589200386680177 0.417354773916824 0.619151291421973 0 0.289859267209007 0.310454948928581 7.25041695191994e-05 0 4.1680925498008e-05 3.88951928858327e-05 0.380728099041751 0.999876624370263 0.710003204589771 0.689417991271204 4.81053667566291e-05 0.00012337562973735 9.58472757236192e-05 8.81646073289695e-05 85 3601
2979 335872 4 0.1 40 "LAT" "MI" 0.234012193920431 0.493082538113988 0.198577784159986 0.417942621167126 0.229498084599422 0.228376944802553 0.492827737170055 0.482770918452277 0.195621228028997 0.201179448133053 0.417859505075843 0.424870159979566 0.691887223322407 0.489296410100885 0.595378460322035 0.420498363248276 0.478492580986247 0 0.256285319065741 0.24639117738604 5.59224112770615e-05 0 4.02910279217852e-05 3.22287553983458e-05 0.521382737161659 0.999843446167855 0.74355273352842 0.75346122213742 6.87594408173744e-05 0.000156553832145083 0.000121656377917196 0.000115371721142115 89 3601
2980 330217 5 0.1 40 "LAT" "MI" 0.235327885667239 0.500234984018236 0.193282596272117 0.410421441438434 0.230111375430722 0.229634666957013 0.493680183107489 0.485343607466791 0.19544229443223 0.199972707883116 0.417138633256429 0.42222659458554 0.695073928054973 0.492877422296165 0.588697598587463 0.416808285341496 0.567364367453088 0 0.274030617809328 0.28241503814187 6.76319430751507e-05 0 3.67759401048424e-05 3.5031169014186e-05 0.432515269239448 0.999882036150628 0.725842203313985 0.717463125932001 5.27313643886348e-05 0.000117963849371653 9.04029365826058e-05 8.68047571154454e-05 88 3601
2981 6312 1 0.2 40 "LAT" "MI" 0.234583161619506 0.494171909462516 0.198040917488229 0.416664546167641 0.229858140730105 0.225827275212978 0.494323317403455 0.478011892371323 0.194700536026368 0.200900438227813 0.416541788913961 0.424835477365416 0.690268577562589 0.488584593285179 0.59364189174241 0.419604264889765 0.53449406503817 0 0.249942294206807 0.263324348926745 6.28423472700965e-05 0 3.56922238100482e-05 3.30495350420982e-05 0.465383549840339 0.999877773881264 0.749922751264043 0.73654915330719 5.95427742204803e-05 0.000122226118735759 9.92623053394488e-05 9.34482310235564e-05 82 3601
2982 133004 2 0.2 40 "LAT" "MI" 0.240559354558852 0.502716334111787 0.195324916430783 0.407773583768171 0.224781675420111 0.224639015703793 0.485277150909673 0.479186665131147 0.198219002561018 0.198729220317681 0.425726770714219 0.423458841626528 0.689980045682757 0.488974197093566 0.592273139309482 0.419089261416433 0.602201791993565 0 0.325295694093704 0.315444396813487 7.16246238934166e-05 0 4.86507668096467e-05 4.08026019374688e-05 0.397676924254258 0.999876265986222 0.674567231991221 0.684428317769085 4.96591282837557e-05 0.000123734013778235 8.84231482648876e-05 8.64828154902024e-05 85 3601
2983 520637 3 0.2 40 "LAT" "MI" 0.239642146939831 0.498143204569852 0.198571617563474 0.412508981252558 0.225598294820576 0.224224765773487 0.48820760993179 0.478572320754326 0.196366366572982 0.198878567961569 0.422778460930588 0.424068923303616 0.689465207533894 0.48815362632976 0.593816552098025 0.419963715780074 0.569507634573406 0 0.300025134396922 0.295288080887838 6.555403910128e-05 0 4.36384199707534e-05 3.69881524352618e-05 0.43036729183552 0.999777660688009 0.699764980706158 0.704527236108622 5.9519551972943e-05 0.000222339311991129 0.000166246476949319 0.000147694851104545 91 3601
2984 247330 4 0.2 40 "LAT" "MI" 0.238742302299528 0.493979410882428 0.201780195315875 0.416938410308252 0.226784762035474 0.223115766172456 0.49209890956515 0.476690182182952 0.194031852969742 0.19969927895679 0.418830240421337 0.426167255071108 0.688642830507458 0.487416466590614 0.595511327242407 0.420848749419913 0.513724123842053 0 0.250778250468768 0.25923454291731 6.25415471878568e-05 0 3.90076342943693e-05 3.4342290836471e-05 0.486134757559215 0.99987206406663 0.749076903883355 0.740627430751317 7.85770515445471e-05 0.000127935933370054 0.000105838013583081 0.000103684040536569 91 3601
2985 535586 5 0.2 40 "LAT" "MI" 0.237811455839599 0.499304654717593 0.196068385827231 0.411406333206639 0.22786679827966 0.225597163431139 0.49061173784153 0.478895968936019 0.196113279974418 0.199852923768425 0.420152652760013 0.423850678570245 0.691275417550398 0.489454572662741 0.592034589570073 0.418627116797162 0.553563205555123 0 0.285842800213083 0.283473355818792 9.71386762791299e-05 0 5.10880641025883e-05 5.00505714022644e-05 0.446285017477075 0.999878998320286 0.71401295125573 0.716387451505395 5.46382915227689e-05 0.000121001679713735 9.31604670843558e-05 8.9142104410655e-05 80 3601
2986 842959 1 0.3 40 "LAT" "MI" 0.240481725618323 0.499813585767108 0.197922639650123 0.410874240650121 0.225866521992465 0.221795358585437 0.489156369002727 0.473793117123979 0.195880432048232 0.198461325403437 0.421916277734106 0.423500527652698 0.688143606196226 0.487490026771761 0.592264397101792 0.418895133315286 0.556111554894499 0 0.294888970771772 0.289177917584318 0.000439255096412556 0 0.00010514989718949 0.000186375138441613 0.443394078749944 0.999882185791412 0.704917636008986 0.71054928834458 5.51112591447463e-05 0.000117814208587689 8.82433220517299e-05 8.64189326599703e-05 91 3601
2987 523913 2 0.3 40 "LAT" "MI" 0.233975234692433 0.494731297871228 0.196978090667926 0.416067156453048 0.228198882223142 0.223510773111594 0.489128475918132 0.472772306673719 0.197707853484948 0.200931007587676 0.42178059801867 0.424604518609523 0.685684890027169 0.485337236693072 0.59561695174055 0.421017874377833 0.536481371982992 0 0.289726812591649 0.277469102052065 6.18054887652223e-05 0 3.60264609669217e-05 3.28466577050239e-05 0.46340154360495 0.9998825291458 0.710144716531895 0.722409899395724 5.52789232934747e-05 0.000117470854199977 9.24444154885888e-05 8.81518945057982e-05 85 3601
2988 475047 3 0.3 40 "LAT" "MI" 0.24503730207012 0.509737120975938 0.192737389304859 0.400561199251536 0.222867126659587 0.221799789052134 0.483639036869858 0.475598802530221 0.197984768785656 0.196804825881762 0.427521526376454 0.421575252483378 0.689704217781841 0.489720274997104 0.587526983972276 0.416524436598808 0.651049033573026 0 0.332405838465416 0.337409959472839 7.56133747255839e-05 0 5.05844278846352e-05 4.31192633330491e-05 0.348808258360764 0.999664090576205 0.667405474349277 0.662370206010721 6.7094691484676e-05 0.000335909423794931 0.000138102757422824 0.000176715253106308 87 3601
2989 266568 4 0.3 40 "LAT" "MI" 0.238593755451442 0.505782430530892 0.191037584206697 0.404656822759276 0.226677594971558 0.222614506263276 0.487848828072093 0.472542872570114 0.197799940550918 0.200383118485668 0.423332830316415 0.424832412014587 0.687885856686275 0.488529716848587 0.589220643243282 0.417797329330208 0.612285220076235 0 0.298045007062437 0.308260098693279 7.02716187764464e-05 0 4.67055102291687e-05 3.95102005431602e-05 0.387596393757846 0.999877490228565 0.701817405427009 0.691613820417143 4.81145471418322e-05 0.000122509771434772 9.0882000325166e-05 8.65706890349219e-05 91 3601
2990 558371 5 0.3 40 "LAT" "MI" 0.241833972149754 0.506353465952951 0.193181502774315 0.404067887145523 0.225544578453956 0.221621320642398 0.487222289330815 0.472233960297929 0.197309653205302 0.199712150843396 0.424044552302165 0.425063966814971 0.688999871246108 0.488520040209212 0.590203306823014 0.417826209235284 0.629128562510393 0 0.286936486567666 0.312362125764813 7.76891367280552e-05 0 4.65786716399211e-05 4.22353358663423e-05 0.370745440097741 0.999878836141549 0.7129233901132 0.687508804544623 4.83082551375465e-05 0.000121163858451064 9.35446474938241e-05 8.68343546977549e-05 93 3601
2991 516036 1 0.4 40 "LAT" "MI" 0.240432025026335 0.5040949796764 0.193974664772383 0.406369329434492 0.228205528563888 0.219675466243478 0.494524305545552 0.469092911747468 0.193154891705769 0.198017805142469 0.416364095092182 0.42233228348409 0.6883130198337 0.48911167395618 0.585147361620621 0.415168498814569 0.6057649682119 0 0.280643295349496 0.300634068410677 6.77551534945065e-05 0 3.83207006356309e-05 3.59042030047923e-05 0.394120614552981 0.999875389222948 0.719220218500627 0.699240923946982 4.66620816238129e-05 0.000124610777052091 9.81654492417822e-05 8.91034393359272e-05 88 3601
2992 856256 2 0.4 40 "LAT" "MI" 0.245581774489899 0.514794485225666 0.188656366359525 0.395240042836928 0.224357077104349 0.218837959971635 0.485784522862644 0.46802632722997 0.197496445854808 0.1981767327711 0.425554144364302 0.423367530888604 0.688776811565883 0.489545560622652 0.584329544985433 0.414734443774233 0.711321937268783 0 0.322063695638066 0.354656812026724 8.29732169190597e-05 0 4.94039056331073e-05 4.52451094805211e-05 0.288557517545217 0.999856923943113 0.67779101489092 0.64520728053517 3.75719690810197e-05 0.000143076056886669 9.5885565380611e-05 9.06623286256762e-05 87 3601
2993 452225 3 0.4 40 "LAT" "MI" 0.238468855842595 0.488111181239485 0.206999863335347 0.423049796204647 0.227500529649736 0.216150661379752 0.497032744436137 0.463510647852968 0.190455097259931 0.199853186803655 0.413759209519831 0.428067548170159 0.682120046872084 0.482624416747271 0.597308147398934 0.421973138722995 0.460708365603237 0 0.200416231414544 0.224385498208606 5.24758469091346e-05 0 3.83085946231253e-05 3.06121504034323e-05 0.539168920347114 0.99987816161842 0.799438587321905 0.77548474038729 7.0238202740102e-05 0.000121838381579851 0.000106872668927432 9.91492537014136e-05 91 3601
2994 241667 4 0.4 40 "LAT" "MI" 0.233976563579665 0.487090808366502 0.203948438325804 0.424038735103096 0.229680033247012 0.218629184554792 0.49674619510833 0.464727969435638 0.192533458102337 0.200990393306195 0.414141996986978 0.4267125225294 0.682285781381469 0.482565920087275 0.597472289734336 0.421949222426993 0.465059794590408 0 0.226460211075138 0.232159706111428 5.68699121275677e-05 0 3.35276914341362e-05 3.03152536389373e-05 0.534816320731514 0.999878443040437 0.773404452679112 0.767713401747727 6.7014765949941e-05 0.000121556959562974 0.000101808554316127 9.65768872065178e-05 89 3601
2995 788347 5 0.4 40 "LAT" "MI" 0.243097264934935 0.504109795905632 0.196145271766092 0.406404704401015 0.224952202252659 0.216752482130024 0.488571273779105 0.463792086178001 0.195567392155727 0.200037867229843 0.422538434741493 0.42756160431881 0.684801949317618 0.485453626017311 0.591750531151661 0.4189218084762 0.594926965204886 0 0.268061015718097 0.295240562837696 0.000328129208484114 0 7.39478428489322e-05 0.000138718594063581 0.404694423684761 0.999879278402459 0.73176968199966 0.704532804236189 5.04819018688375e-05 0.000120721597540743 9.53544393933086e-05 8.79143320511541e-05 92 3601
2996 363700 1 0.5 40 "LAT" "MI" 0.238465247235454 0.501992552473579 0.194255193683277 0.408614822340578 0.226878530695285 0.216112100624168 0.487142468625947 0.458181978889809 0.198372095115482 0.201179817208915 0.423950012093542 0.42610088896957 0.681455878554907 0.482277530138635 0.593807106007674 0.41971503118749 0.573328745450832 0 0.300033574797996 0.295481999886267 9.14705380283793e-05 0 8.30730614169827e-05 5.87648475972032e-05 0.426518868826529 0.999838501362663 0.699761622925564 0.704345327037763 6.09151846099584e-05 0.000161498637336954 0.000121729215023764 0.000113908228372773 86 3601
2997 630363 2 0.5 40 "LAT" "MI" 0.237960713069169 0.504316426122915 0.191904213516786 0.406294549242919 0.229829061669569 0.217026749491032 0.494848242114332 0.459898529517834 0.194170398353561 0.200762021900225 0.415862987138902 0.424896578955386 0.684816524229771 0.486086639125999 0.586836633770571 0.415922187341555 0.577520706281779 0 0.25387940288292 0.280338163821057 7.08435072358663e-05 0 4.42094796544782e-05 3.86982829355661e-05 0.422342263106618 0.999856033509024 0.745957369889027 0.719513878157151 6.61871043673267e-05 0.000143966490976369 0.000119017748399084 0.00010925973885661 83 3601
2998 799210 3 0.5 40 "LAT" "MI" 0.233695976509885 0.487229702350224 0.203586994714153 0.423856833233566 0.229336065717842 0.215476168767964 0.495337961525108 0.457865629287031 0.193332221000667 0.201055711933514 0.415457028390449 0.426795464265317 0.678508210995691 0.479879724704591 0.597974927648333 0.422330940035214 0.479382401179669 0 0.233499126846398 0.239308395690058 5.99713465436576e-05 0 3.70007072850476e-05 3.25105327452038e-05 0.520492738881886 0.99987445931916 0.766357304870016 0.760560339841692 6.48885919012403e-05 0.000125540680840157 0.000106567576301828 9.87539355048668e-05 90 3601
2999 391079 4 0.5 40 "LAT" "MI" 0.233209421218658 0.490218903037046 0.200355129671294 0.420790043566283 0.230356021874534 0.214449000520503 0.496387445217955 0.453871208910279 0.193442973562548 0.203871123895367 0.414610946706557 0.430901722184488 0.678014443613695 0.479875838402011 0.59766922712921 0.422372344634264 0.499066399865527 0 0.196236380591018 0.23314693690606 5.82079282452765e-05 0 3.35718382815846e-05 3.07130834003864e-05 0.500805200055567 0.999860961400214 0.803611162329978 0.766713194872891 7.01921506608761e-05 0.000139038599785561 0.000118885240721471 0.000109155137649523 92 3601
3000 169152 5 0.5 40 "LAT" "MI" 0.241668410277148 0.509949380058795 0.189916152316176 0.400390768341613 0.225731836497703 0.216521527855236 0.486186982576482 0.460486426881441 0.198373243368802 0.199619631994652 0.425030925007754 0.423975224505436 0.683921774630088 0.485415461924551 0.58790902767963 0.416589775020313 0.639714757038552 0 0.315821701368869 0.325202157038859 7.42853864370337e-05 0 5.10840142674947e-05 4.25116787094005e-05 0.360166076673063 0.999870702424676 0.684031684408279 0.674666341374619 4.48809019480244e-05 0.000129297575324149 9.55302085850309e-05 8.89899078128943e-05 88 3601
3001 774636 1 0.6 40 "LAT" "MI" 0.235157563529653 0.492439754905593 0.200237708320779 0.418518806405987 0.23065809894877 0.212175522197192 0.498997729587291 0.450951134851683 0.191463023662847 0.200692682740805 0.412072048127057 0.425999914986397 0.677991184675615 0.480531613842631 0.592393414724431 0.419141072718469 0.510547204313368 0 0.216465260122894 0.244318869653462 5.87905729925357e-05 0 3.51777322664058e-05 3.15121640642231e-05 0.489323934494552 0.999793420717296 0.783348963946061 0.755507739097666 7.00706190875418e-05 0.000206579282703623 0.000150598198778195 0.000141879084808313 81 3601
3002 178656 2 0.6 40 "LAT" "MI" 0.240971520583462 0.499877316926973 0.198161608952282 0.410829124569507 0.228139948058914 0.211212028828884 0.494995217096663 0.451187453343608 0.19268507126225 0.199355169805666 0.415973318772793 0.425440239193898 0.680323497471261 0.481941814042728 0.590201850020198 0.41756261256894 0.565083495709939 0 0.256127767647304 0.278983564117325 6.63347722340089e-05 0 4.33189188656912e-05 3.70851440790591e-05 0.434780410769336 0.999866507864717 0.743719896267266 0.720875880408876 6.97587484911228e-05 0.000133492135282802 0.000109017166564631 0.000103470329720017 91 3601
3003 169106 3 0.6 40 "LAT" "MI" 0.248809962278723 0.514207261944803 0.191849631866058 0.396085386539992 0.223030258006068 0.210830949803634 0.487178134272202 0.454378464277872 0.195165117762779 0.196243974677697 0.423976603159957 0.422376710167775 0.682671170088425 0.485445647359471 0.583258724306533 0.414075770278048 0.643049580618171 0 0.313387009054869 0.329981575569429 7.30549278959392e-05 0 6.19407426605255e-05 4.60556894547266e-05 0.356828660376555 0.999748510987626 0.686410383956684 0.66982884141356 4.87040773779196e-05 0.000251489012374073 0.000140666245786292 0.000143527327556523 91 3601
3004 490772 4 0.6 40 "LAT" "MI" 0.241326378706337 0.502536340256463 0.196144328767553 0.40803958663633 0.226101231395429 0.210638853433059 0.49139045760805 0.450523071735599 0.194092015181064 0.199641652300564 0.419457185776852 0.426430319011949 0.678066463534826 0.481399396038345 0.589877996249181 0.418117760235506 0.590344481478344 0 0.256427486470362 0.288648062179455 6.93001032753647e-05 0 4.08173380340827e-05 3.73904291797286e-05 0.409537543581394 0.999878296588064 0.743433557380428 0.711225882198164 4.86748369860324e-05 0.000121703411936393 9.81388111761874e-05 8.86651932015508e-05 86 3601
3005 754749 5 0.6 40 "LAT" "MI" 0.24183321083064 0.495305963740979 0.203026903363433 0.415433983249786 0.225239631502941 0.209252109203936 0.491828542603004 0.450121635675429 0.193013228541775 0.198681143374091 0.419365025235335 0.426885255517262 0.676324951537518 0.479105148961876 0.5947212752793 0.420688059494453 0.552164795438777 0 0.257709964852701 0.276667642564799 6.64847896279497e-05 0 4.45042288674184e-05 3.77028857383116e-05 0.447713148067528 0.999876215283196 0.742145615052017 0.723202452560906 5.55717040675006e-05 0.000123784716803713 9.99158664143447e-05 9.22019885558785e-05 91 3601
3006 167810 1 0.7 40 "LAT" "MI" 0.238451834813807 0.508929993551486 0.188314397629177 0.401523119160796 0.231076930406692 0.210696700332209 0.496167013336356 0.445730461060669 0.194280399430424 0.19978292695618 0.414938928871463 0.422131506777228 0.680225465552708 0.483270448469502 0.582377724015781 0.413110186349863 0.60690985480665 0 0.277647263115749 0.297816316537869 7.26352316596826e-05 0 4.25971872378138e-05 3.87407789366599e-05 0.392965998054284 0.999809630790724 0.722183825190258 0.702022887538917 5.1511907406312e-05 0.000190369209275889 0.000126314506756023 0.000122055144277164 89 3601
3007 572871 2 0.7 40 "LAT" "MI" 0.23351796116969 0.490087561711994 0.201058587443507 0.4211290417962 0.231796147421499 0.207469843428191 0.499981336907354 0.439358799097504 0.191508785547039 0.20271504286107 0.410893640007178 0.428745019167981 0.67278395201938 0.476091232025086 0.595282415851616 0.420626435763256 0.439609238924508 0 0.192606160104614 0.211561942746912 5.04174758426675e-05 0 3.33978934911276e-05 2.79895504221964e-05 0.560264933383101 0.999853380483025 0.807234039531895 0.788294099120463 7.54102165488489e-05 0.000146619516974535 0.000126402470000172 0.000115968582203269 89 3601
3008 88559 3 0.7 40 "LAT" "MI" 0.237967108676104 0.500663204356462 0.195048445798998 0.409920255995636 0.2268997616335 0.207652095179557 0.488984327726929 0.440923182922706 0.196964173963727 0.201194659456543 0.422193422458436 0.426630438544783 0.672518965489161 0.476661293261 0.593207279219268 0.419769263378085 0.592348949871397 0 0.278520248639195 0.29480206821534 7.30493153175779e-05 0 4.99214009844553e-05 4.14927811716456e-05 0.407475673093715 0.999798688582806 0.721274015597377 0.705004045482339 0.00010232771957076 0.000201311417194457 0.000155814362442654 0.000152393521150224 90 3601
3009 291601 4 0.7 40 "LAT" "MI" 0.239653826231597 0.509456484816618 0.18870043747737 0.400894565538562 0.22849421610075 0.210769275423318 0.492113837059719 0.447771803336024 0.195647461288132 0.198009527387944 0.419055433748606 0.420173888619294 0.678917317755666 0.482852279509817 0.582357426153447 0.41358734902409 0.629389836905848 0 0.310451633866803 0.317880382544309 7.34183022630634e-05 0 5.25432891999825e-05 4.24862280949822e-05 0.370490382275954 0.999868451983691 0.689397820951257 0.68198580247785 4.63625159349173e-05 0.00013154801630876 9.80018927398281e-05 9.13287497459185e-05 89 3601
3010 141651 5 0.7 40 "LAT" "MI" 0.229649499520022 0.479374970612886 0.207448934847458 0.432259029621052 0.232926005181655 0.207181627671778 0.503448007214861 0.438729608345036 0.189409802813662 0.203128629916516 0.407081658431307 0.429594277144672 0.669757132373455 0.473406784134606 0.599987367577636 0.423427076902886 0.341465119469485 0 0.167741292226078 0.169247105761576 3.74740476633828e-05 0 3.09797685671402e-05 2.27254820884881e-05 0.658411960680923 0.999871592367518 0.832113920807555 0.830620907207799 8.54458019287837e-05 0.000128407632482374 0.000113807197799925 0.000109261548535669 86 3601
3011 126579 1 0.8 40 "LAT" "MI" 0.241421314438689 0.504359312818024 0.19452647253087 0.406202168635657 0.227567932945715 0.203454173545501 0.493614670520216 0.434881194227226 0.193524358196479 0.198032979437946 0.417539693297826 0.422783325178836 0.672443420929905 0.477550123441459 0.586083810165295 0.415643824790575 0.581952505498006 0 0.283404591886768 0.294024675430884 6.65587174108451e-05 0 4.3305832303075e-05 3.7203094221609e-05 0.417929725231965 0.999879867504388 0.716462265979229 0.705851738354881 5.12105526175716e-05 0.000120132495611607 8.98363016990652e-05 8.638312001345e-05 91 3601
3012 588815 2 0.8 40 "LAT" "MI" 0.241759038050873 0.506103543588144 0.193391064010812 0.404422222373312 0.227840797793516 0.20333117061335 0.494378208305757 0.434439094018071 0.19296947375048 0.198150556799961 0.416588518192507 0.422965476060358 0.672931006457739 0.478177151236197 0.584511094561253 0.41484098461563 0.592633572339338 0 0.271931277122595 0.293924759129905 7.4158854961446e-05 0 5.2075769962234e-05 4.26994264464002e-05 0.40724017276598 0.999871848233596 0.727916050155632 0.705939702026859 5.20960397198314e-05 0.00012815176640446 0.000100596951810139 9.28394167899666e-05 88 3601
3013 513036 3 0.8 40 "LAT" "MI" 0.236934277046592 0.500620982797933 0.194308363384672 0.410113819038014 0.231424139050024 0.20537524841331 0.500845391741291 0.436786338203248 0.190475812888365 0.198363006070566 0.409796387126975 0.421305024768509 0.673733664509926 0.479098521502997 0.583147182343602 0.414016842367263 0.544919158567362 0 0.241644168615911 0.264401515289051 6.2338144839195e-05 0 4.52117430257077e-05 3.60487526842976e-05 0.454959841573535 0.999877439603348 0.758207829725729 0.73546805142389 5.8661714263052e-05 0.000122560396652175 0.00010278991533425 9.4384534374287e-05 88 3601
3014 147415 4 0.8 40 "LAT" "MI" 0.243612680583765 0.508254165717292 0.192954431081619 0.40221848174225 0.22784159552455 0.20261922537219 0.496521356220608 0.43426761720712 0.191365451508404 0.197905623795659 0.414716086780153 0.423556878991329 0.674073501480504 0.47966081886813 0.582225506385681 0.413597520055437 0.603019095266171 0 0.257784568012921 0.293788765170593 7.60516192327193e-05 0 5.0973822685769e-05 4.30783098379555e-05 0.396853187618986 0.99987180413092 0.742060607761333 0.706074513819078 5.16654956103744e-05 0.000128195869080103 0.000103850403060327 9.36427004913238e-05 88 3601
3015 448365 5 0.8 40 "LAT" "MI" 0.240821584950148 0.511103470243374 0.188327111825117 0.399216673524149 0.229037689438269 0.204623281490197 0.494231590073494 0.435042117060249 0.19429548479095 0.19905166432443 0.416994717326073 0.422535706095236 0.674482555878614 0.479863617848743 0.581674260940497 0.41312022663398 0.638634987297079 0 0.27669796423831 0.310259214397375 7.56165452665879e-05 0 5.64734857633594e-05 4.45440197270056e-05 0.361244288018473 0.999876122459891 0.72314613612049 0.689607444952604 4.51081391807389e-05 0.000123877540108785 9.9426155436291e-05 8.87966302938294e-05 87 3601
3016 846014 1 0.9 40 "LAT" "MI" 0.238680229523218 0.494701046783064 0.201109311352968 0.41630525762391 0.229314667827193 0.196105793079102 0.499614823923935 0.419651052922136 0.189926459405662 0.199277608055703 0.411432741871129 0.425745748308691 0.664100690429513 0.471197483838613 0.590313378814333 0.418084877439596 0.487103773247163 0 0.215480296647785 0.237760708858484 5.73539334457676e-05 0 3.97607582075542e-05 3.27039298628272e-05 0.512770832399576 0.999879689168748 0.784373966766303 0.76210891429758 6.80404198154757e-05 0.000120310831251671 0.000105975827704001 9.76729140738961e-05 91 3601
3017 45229 2 0.9 40 "LAT" "MI" 0.242670484610377 0.501833335620616 0.197881668686089 0.408918966901194 0.227289068024682 0.196136404174979 0.495192365081447 0.420551430131935 0.191904824836205 0.1983662884577 0.415788112641592 0.424777848892211 0.666095956810038 0.472539810991067 0.588152781979994 0.416653656654648 0.551695244151642 0 0.256021080501979 0.275289940499153 6.17251284299317e-05 0 5.6938466479842e-05 4.00322779048975e-05 0.448185893686916 0.999874819862134 0.743821956541803 0.724576704874071 5.71370330122085e-05 0.000125180137865958 0.000100024489738692 9.33223488714416e-05 87 3601
3018 656115 3 0.9 40 "LAT" "MI" 0.240342195944744 0.504842768955454 0.19351010651626 0.405817077503909 0.23038685672533 0.198580326314917 0.499807049681958 0.423371559313681 0.190586985059568 0.198404735244148 0.41116942485369 0.422376290061963 0.669309378984991 0.475762288113879 0.582501826819976 0.413374426102408 0.570242139960736 0 0.242445268321588 0.275052317605642 6.7407027390767e-05 0 4.9735584880368e-05 3.94335453810063e-05 0.429640140269164 0.999874713632617 0.757399083630997 0.724815020618501 5.03127427096373e-05 0.000125286367382613 0.000105912462534976 9.32282304755758e-05 89 3601
3019 34884 4 0.9 40 "LAT" "MI" 0.23625094448703 0.481363325964586 0.211416104889457 0.430231368896105 0.231326394545941 0.195681444684753 0.508616442068801 0.421008825157349 0.184036213600226 0.197993928501882 0.402260773415663 0.425332175768659 0.663258783717725 0.47002379006181 0.593446246991564 0.419864750747839 0.350198950988575 0 0.159427852551259 0.171641746467624 4.67826958923146e-05 0 3.00509753715075e-05 2.57857953579376e-05 0.649665181557747 0.99986078456025 0.840416961661604 0.828214970172196 8.90847577861423e-05 0.000139215439749907 0.000125134811765425 0.000117497564821381 92 3601
3020 622844 5 0.9 40 "LAT" "MI" 0.239102075696256 0.499146614591558 0.197513519575176 0.411735325019871 0.231485553515011 0.198031875391925 0.503849758283251 0.423054244930065 0.188205307225191 0.198333623038772 0.407364670736509 0.423072460471061 0.668619504603191 0.475120367637879 0.584052449839139 0.414349501109443 0.523270710039623 0 0.207377793363794 0.246865413731213 6.25505433854277e-05 0 3.96661704881139e-05 3.43851396044988e-05 0.476605076228954 0.999872939620737 0.792473359908583 0.753001359270426 6.16631880378008e-05 0.000127060379263181 0.000109180557134982 9.88418587556961e-05 93 3601
3021 521571 1 1 40 "LAT" "MI" 0.241104069441071 0.508763968999759 0.190504372285698 0.401641517451601 0.229514029916999 0.192695234511075 0.496688712556478 0.410724422503717 0.192587431943789 0.197537713516904 0.414501721574011 0.420434011948047 0.663313333869145 0.471860548830492 0.580629517746391 0.41236780487347 0.620084486164091 0 0.284693951878457 0.306562180196499 7.32031186941191e-05 0 5.22201467652165e-05 4.23177673433483e-05 0.379791993521651 0.999876105315379 0.715156782960918 0.693305701265341 5.03171955641174e-05 0.000123894684621276 9.70450138597026e-05 8.9800770816599e-05 90 3601
3022 666501 2 1 40 "LAT" "MI" 0.243736617344035 0.513512794854548 0.188588744973434 0.396884124149991 0.22857013269389 0.192679848276355 0.496669333578117 0.412181518926425 0.191785456507812 0.196300293473753 0.414394264831787 0.419306768625902 0.664986598314279 0.473984168261955 0.576674494954999 0.410352327097748 0.621640741522003 0 0.270745777615949 0.303948652211245 7.16682936001539e-05 0 5.69019225177877e-05 4.34722949195215e-05 0.378238011999901 0.999867170184748 0.729094675165036 0.695913757689544 4.95781844957961e-05 0.000132829815251776 0.00010264529649732 9.41178042912163e-05 86 3601
3023 227445 3 1 40 "LAT" "MI" 0.245592531467698 0.51172245148317 0.191534672508302 0.398672911737448 0.228159094133885 0.191579465224059 0.498014834672 0.411881772174689 0.190440814410342 0.195338103972005 0.413499698801311 0.419344383653096 0.665331090825641 0.473982295467408 0.577313590890648 0.410560547527908 0.615484461174744 0 0.282692601767553 0.306953244113334 7.55468740644427e-05 0 6.12525790809388e-05 4.63457078214953e-05 0.384380023409206 0.999823794478978 0.717123377536891 0.692882190352768 5.9968541985684e-05 0.000176205521021931 0.000122768116475556 0.000118219826077272 93 3601
3024 825671 4 1 40 "LAT" "MI" 0.243260825578071 0.510806988362742 0.190489693194854 0.399581775423019 0.230060941094664 0.192339031332008 0.500843552358931 0.411433930214357 0.189573149749805 0.196837457669748 0.410369341571597 0.420411720887714 0.665660798004743 0.474199842899723 0.576900300614407 0.41031726674548 0.6251297383982 0 0.24611410252067 0.296492877131517 7.79935406919954e-05 0 4.57995277070999e-05 4.19328531531794e-05 0.374743383307966 0.999875181908827 0.753736882919861 0.703373671733392 4.88847531419451e-05 0.00012481809117294 0.000103215031761908 9.15182819374617e-05 92 3601
3025 799793 5 1 40 "LAT" "MI" 0.245876484840122 0.510036630574838 0.193126317034372 0.400368423633551 0.228066823956757 0.192222818815296 0.498703753810821 0.413952955516493 0.18966669575775 0.193971242987197 0.412541454877417 0.417272156298255 0.666166127612174 0.474352135547232 0.576764255779319 0.410161058023154 0.614131728646915 0 0.282566039753274 0.306610436170524 7.07229208566314e-05 0 6.18056989397405e-05 4.48701749732425e-05 0.385746067478891 0.99987431169228 0.717275568838932 0.693254407184758 5.14809533372859e-05 0.000125688307719866 9.65857088547977e-05 9.02864697444814e-05 87 3601
3026 307124 1 0 50 "LAT" "MI" 0.239132339361813 0.500822485033169 0.195846901514947 0.409786564963503 0.22745269510559 0.228938069743998 0.491226205653019 0.48748407191466 0.19532496262551 0.199549155305896 0.419627412312709 0.424464399958424 0.695523104211401 0.493009891488231 0.590721019446354 0.418137101509027 0.582706281993519 0 0.281163606459106 0.292622471735531 6.92827632468081e-05 0 3.28980041026206e-05 3.46171783364644e-05 0.417175770689698 0.9998892937336 0.718720024821929 0.707262471665144 4.86645535352419e-05 0.000110706266400439 8.34707148622148e-05 8.04394209882406e-05 91 3601
3027 328218 2 0 50 "LAT" "MI" 0.23659347187575 0.49031803339081 0.203202391799235 0.420678947798173 0.227783949809757 0.227846944876595 0.492493749387518 0.485335079645819 0.194380357719872 0.200516715660376 0.418167925036338 0.426746425904346 0.692224366562102 0.489142861866234 0.598099465179483 0.422116013219283 0.496808432383544 0 0.244255604781622 0.250193355765564 6.08461703148918e-05 0 2.64979282380839e-05 2.95177468468499e-05 0.503052881650707 0.999864201012897 0.75560773949754 0.749669576513362 7.78397954342732e-05 0.000135798987103387 0.000110157792599174 0.000107549974227063 88 3601
3028 824139 3 0 50 "LAT" "MI" 0.23690128308279 0.489093038992355 0.204648370931729 0.422025314833943 0.229172168260122 0.228012205081762 0.498586253633835 0.487623262106682 0.190350342937014 0.198687464596563 0.411915253410707 0.424472076456996 0.694085656424674 0.491457402493973 0.593686178465306 0.419795885875082 0.466668804680607 0 0.224189936390022 0.233061952173178 5.2562857917414e-05 0 2.40260248898394e-05 2.58482892679525e-05 0.533198447265119 0.999791049241181 0.775621627265058 0.766761868447714 8.01851963569505e-05 0.000208950758819313 0.00016441032003037 0.000150331089840332 88 3601
3029 222484 4 0 50 "LAT" "MI" 0.239112533343559 0.500872975383295 0.195805258342876 0.409797188599868 0.228376604177615 0.230008031312584 0.493761902477924 0.490122686256076 0.193775022113498 0.198163919721082 0.416730671135002 0.421830456539885 0.697497168833758 0.494722249916384 0.587744200177455 0.416326964144873 0.568055795816945 0 0.27487523067936 0.285123842461708 6.51242709131489e-05 0 3.20396290934927e-05 3.2861470772097e-05 0.431825415351983 0.999890263176266 0.725006129715086 0.714760386068947 5.36645601585798e-05 0.000109736823734021 8.65999764601845e-05 8.29099985727553e-05 86 3601
3030 815413 5 0 50 "LAT" "MI" 0.239225332656663 0.495042693179519 0.201084430942398 0.415730401107816 0.225159821398683 0.227923143116323 0.487955830337076 0.487314492116793 0.196023617513323 0.19876217771393 0.422676806661897 0.424621432225474 0.692308297171668 0.489937824161721 0.59587022616965 0.421183804660038 0.541762682240928 0 0.288977557122462 0.282096890221495 0.000145339620688133 0 4.62114029774177e-05 6.5375889667325e-05 0.458036019333489 0.999892836455738 0.710897980261852 0.717757759056903 5.59588048950393e-05 0.000107163544261682 7.82512127083336e-05 7.99748319346279e-05 85 3601
3031 512598 1 0.1 50 "LAT" "MI" 0.236357759746367 0.499441622167117 0.194765949455142 0.411264582214245 0.229252496549043 0.229511633738035 0.492600047811367 0.485945017785476 0.195584360717106 0.199824874358874 0.418054173760395 0.422701271911752 0.695121890033444 0.49245876976303 0.590175184531122 0.417550816000028 0.554169670360696 0 0.277422696442566 0.279798087564719 5.92896747582473e-05 0 3.20478560372309e-05 3.07200702938912e-05 0.445714066207032 0.999877228203847 0.722454373729192 0.720081293747636 5.69737575134825e-05 0.000122771796152918 9.08819722048189e-05 8.98986173507363e-05 87 3601
3032 199144 2 0.1 50 "LAT" "MI" 0.244456404328137 0.508281547611921 0.193549482893145 0.402048898755253 0.221792620404918 0.226291097232647 0.479591421118444 0.48412846515674 0.200625462183654 0.198574960601843 0.431632999785594 0.424383368876183 0.692540121965702 0.490657179755846 0.592749905678641 0.419375787609237 0.644765507450711 0 0.34375423687362 0.339107593814526 7.4189376997664e-05 0 3.88723293022998e-05 3.87953932448979e-05 0.355110977036379 0.99986558577111 0.656110315567543 0.660761477113661 4.93261359128355e-05 0.000134414228889552 9.65752295344537e-05 9.21336785686801e-05 91 3601
3033 370251 3 0.1 50 "LAT" "MI" 0.241819171883978 0.507959547724201 0.19178116247971 0.402518900980072 0.227320665106037 0.228730649992502 0.491664124036378 0.4873828706448 0.194766505474492 0.197883195366043 0.418937186103584 0.421217000509223 0.697870486982517 0.495496021019034 0.584430863320245 0.414407479098904 0.606751644851817 0 0.285708968283458 0.30333786409033 7.09712424910672e-05 0 3.25864557587692e-05 3.52069467500651e-05 0.393129840419173 0.999885627367783 0.714174334119351 0.696545569144278 4.75434865196056e-05 0.000114372632217524 8.41111414327758e-05 8.13598186409755e-05 87 3601
3034 555308 4 0.1 50 "LAT" "MI" 0.241926799778107 0.506440444276441 0.193121190704183 0.403975657272156 0.22618476256085 0.227756144498365 0.489649454084597 0.486321569355937 0.195666337951379 0.197997971903927 0.421257622930445 0.422287357250088 0.695867706837322 0.494040571021637 0.586785500559489 0.415946866608287 0.6159071782959 0 0.299585391953465 0.311683926586451 7.09775736914935e-05 0 3.48370202359521e-05 3.60214791479023e-05 0.383975146131112 0.99989282495952 0.700296178911247 0.688201563030759 4.66979992960479e-05 0.000107175040480037 8.35921150523142e-05 7.84889036419568e-05 84 3601
3035 211177 5 0.1 50 "LAT" "MI" 0.239339535037665 0.503396898760844 0.193834150407793 0.407121901714896 0.227228453417754 0.226478623465333 0.490068372240773 0.481322171668481 0.196128804551015 0.201290398422471 0.420743490428537 0.427320315841407 0.693046611920752 0.491406428888092 0.591253353381279 0.418595257133993 0.609144267859632 0 0.259372592682293 0.294640351577385 0.000138766571845405 0 3.78970700821283e-05 6.01573431743973e-05 0.390666581227866 0.999868500375067 0.740482439331993 0.705203904129302 5.03843406566928e-05 0.000131499624933198 0.000107070915631895 9.55869501381094e-05 89 3601
3036 439381 1 0.2 50 "LAT" "MI" 0.241259366212923 0.507822013560293 0.191370343099406 0.402580651461384 0.226900856652678 0.22783854679375 0.489290661847563 0.484898599697789 0.196662859375763 0.197532923658974 0.421771692426687 0.41994378457399 0.695998769659351 0.493877483574457 0.585566126134143 0.414900288705179 0.627667218203173 0 0.317359518506511 0.320943770544964 7.21681458530891e-05 0 3.89163160513404e-05 3.77037692219575e-05 0.37221403201063 0.99986245841925 0.682500888116746 0.678924477763759 4.65816403439344e-05 0.000137541580749513 0.000100677060691532 9.40479220544873e-05 90 3601
3037 837660 2 0.2 50 "LAT" "MI" 0.239874399101087 0.502137047984315 0.195282757890861 0.40842263013303 0.226822355821773 0.226802535058705 0.48955182044396 0.483132854157084 0.196186276950693 0.198195847145309 0.421239979581716 0.421775456040935 0.693499289981565 0.491465127297468 0.589664881986864 0.417301229906191 0.585253832254988 0 0.307862269550272 0.302776368622102 6.51571953433991e-05 0 3.59858396308141e-05 3.4273420470679e-05 0.414631857617461 0.999888996691383 0.692019220430565 0.697109013400534 4.91529322079292e-05 0.000111003308617512 8.25241795325453e-05 8.03445568935507e-05 88 3601
3038 810514 3 0.2 50 "LAT" "MI" 0.238842132779461 0.504620009951536 0.192278341937111 0.40589020671631 0.227009618040596 0.227164595496837 0.488887717871142 0.482254309909809 0.196987484939813 0.199321932201718 0.422010520603459 0.422720010232659 0.693016346316894 0.491772561946485 0.588587759078641 0.417025882905711 0.603828281656222 0 0.285667422648472 0.301224958536068 6.95102621254064e-05 0 3.71538346464491e-05 3.60887992299787e-05 0.396052712341835 0.999886616315568 0.714211980985756 0.698657346084879 4.94957398173837e-05 0.000113383684431678 8.34425311247269e-05 8.16065798235877e-05 90 3601
3039 464340 4 0.2 50 "LAT" "MI" 0.240692587154503 0.502515319439938 0.195649587051636 0.408045550071028 0.226681941984659 0.225896866571346 0.490949760994973 0.482253831463435 0.194936933222424 0.198300530737997 0.420001072138651 0.422843665936178 0.693271395710507 0.491801114814563 0.588887051012057 0.417084259524034 0.585031190936652 0 0.269788052921716 0.290621222562031 6.78893982914431e-05 0 3.03388819986705e-05 3.34062472863651e-05 0.414851536250581 0.999889075612233 0.730093897870209 0.709263318457879 4.93834144757937e-05 0.000110924387766617 8.77103260755144e-05 8.20527328034831e-05 90 3601
3040 140210 5 0.2 50 "LAT" "MI" 0.23766579791669 0.496834336848162 0.198283231671748 0.414075175873262 0.228662608073242 0.226192833311562 0.493480328963948 0.480727761088832 0.194311810756089 0.19979550254334 0.417239707670704 0.424227978508063 0.692521239301493 0.490137774755852 0.592390544971177 0.418739393635728 0.512819116642997 0 0.265043586690169 0.262442203944383 6.04355919301615e-05 0 3.22169224096746e-05 3.12525483360262e-05 0.487059660862479 0.999889657953756 0.734838889235123 0.737441371644508 6.0786902593804e-05 0.000110342046243581 8.53071522984388e-05 8.51718627730115e-05 79 3601
3041 733179 1 0.3 50 "LAT" "MI" 0.236626175679195 0.497679792302082 0.196622029125105 0.413208015792252 0.230938267512681 0.224963395300659 0.498360141648293 0.477501506696784 0.192133380231483 0.199758838569401 0.412294969390269 0.423519274773785 0.692527838492535 0.490936598192228 0.588514247925989 0.416592024701824 0.518182139451479 0 0.238335013292229 0.254316963912474 6.16470964163702e-05 0 2.73864032630879e-05 2.99361714184799e-05 0.481697076732401 0.99989174007244 0.76154744120726 0.745567466169752 5.91367197041657e-05 0.00010825992756018 9.01590972473041e-05 8.56337463556454e-05 87 3601
3042 340709 2 0.3 50 "LAT" "MI" 0.237136726297713 0.500749583982081 0.194382655011443 0.409885723048005 0.228557718597181 0.224673991535679 0.49163455355137 0.476394170654168 0.195945425016216 0.200391605248887 0.419289974795261 0.424432521505345 0.690368436430573 0.489358313023838 0.590719685276546 0.418107203627437 0.568528130061388 0 0.270718904553349 0.283054863626817 6.42736183879652e-05 0 3.26903558950533e-05 3.26895054273544e-05 0.431355717293505 0.999885487271545 0.729158213269851 0.716827297872257 5.18790267189655e-05 0.00011451272845492 9.01918209049304e-05 8.51489954988512e-05 88 3601
3043 13801 3 0.3 50 "LAT" "MI" 0.236840951892236 0.499555063501608 0.195075873372988 0.411094221959608 0.227599554318926 0.22496502922951 0.490204080451605 0.47748434707643 0.196467002075772 0.199728724421916 0.420890672287263 0.423451288648446 0.689405535440671 0.488886148168 0.591271599870676 0.41867775791177 0.574281613328979 0 0.276386677125706 0.287174510847348 6.70558373111422e-05 0 3.30510708015631e-05 3.37899447115433e-05 0.425600762077716 0.999892450536517 0.723497413683861 0.712711738142691 5.05687559932695e-05 0.000107549463482832 8.2858119630787e-05 7.99610652488421e-05 89 3601
3044 293037 4 0.3 50 "LAT" "MI" 0.23768333367195 0.495985672135626 0.199092040802922 0.414889765266217 0.226730444406427 0.222187317937897 0.490237491556518 0.473045226765405 0.195524344574328 0.20120877250274 0.420552252459151 0.427826976077895 0.686601096016274 0.486222828088354 0.59582515787999 0.42131057681321 0.527554839764337 0 0.245782648211027 0.261847268685311 5.94935616029198e-05 0 3.06691493251411e-05 3.04998723512814e-05 0.47232493387995 0.999842893205318 0.754063708920753 0.738009418078949 6.07327941106457e-05 0.000157106794681554 0.000122973718894815 0.000112813363388154 85 3601
3045 531935 5 0.3 50 "LAT" "MI" 0.239164480738622 0.504365119059486 0.192700051733221 0.406093351669325 0.226919250565809 0.225427520796415 0.489133058459641 0.47972540800786 0.196849059030157 0.198196537681587 0.422030334689818 0.421251663863785 0.691511252100845 0.490946618464947 0.587745648444966 0.41659272330733 0.596511617020403 0 0.311737689972929 0.307594067614412 6.7782730754678e-05 0 3.44861824749456e-05 3.46423280977281e-05 0.403359347070949 0.999884013973937 0.688142468806815 0.692284198320731 6.12531778926438e-05 0.000115986026063278 8.53550377813245e-05 8.70917367592909e-05 91 3601
3046 286459 1 0.4 50 "LAT" "MI" 0.241391306403065 0.500548116733704 0.19795424650413 0.410133007513097 0.229340507601697 0.222579569522894 0.499080251568106 0.476680918129453 0.190204176582312 0.196270368247568 0.411632671104503 0.419873085376825 0.693311383527657 0.491936791553145 0.58442879133401 0.414086590617118 0.553763064992833 0 0.262416218539765 0.276842352554501 6.31111431201995e-05 0 3.11796043781751e-05 3.19685875936648e-05 0.446117304928635 0.999880658314212 0.737460728169657 0.723036988821916 5.65189354115296e-05 0.000119341685787517 9.18736862001738e-05 8.86900359897378e-05 88 3601
3047 2630 2 0.4 50 "LAT" "MI" 0.237568433849292 0.499584371644207 0.195763532870965 0.411136632092055 0.229106003643936 0.223457482419355 0.493457777028738 0.47415385095567 0.194749901246246 0.19918136904897 0.417257739724039 0.422227441258989 0.690131919912583 0.488816152151355 0.589694803166181 0.4171292733403 0.547646808595022 0 0.274300966750963 0.277112939581356 6.34738973200796e-05 0 2.95850441202284e-05 3.13878558697116e-05 0.452236335029354 0.99988409769151 0.725578397232739 0.722769267128284 5.3382478303407e-05 0.000115902308489835 9.10509721777312e-05 8.64054344895328e-05 87 3601
3048 144443 3 0.4 50 "LAT" "MI" 0.240365890323671 0.502965903304567 0.194977063217723 0.407624281665524 0.227985927646851 0.223362433408344 0.493751762403617 0.476424981163408 0.193574382846357 0.197102815445039 0.417017163439876 0.42003052514631 0.691714251378867 0.490867220814115 0.585654261509118 0.415091705807067 0.578963019450178 0 0.280616367822365 0.29142095694509 6.73682994413646e-05 0 3.12323050928665e-05 3.34412720079347e-05 0.420914907900996 0.999874919878026 0.719252024511753 0.708452842432194 5.47043493838039e-05 0.000125080121973752 0.000100375360788801 9.27593507083025e-05 88 3601
3049 13226 4 0.4 50 "LAT" "MI" 0.237955067928272 0.504681296428352 0.191553655710416 0.405738947128505 0.22777779602222 0.223761595013776 0.490342635283646 0.475204654832451 0.196420843995231 0.198528857154962 0.420627901356883 0.42119234144212 0.689494458964268 0.489838559287398 0.586503356860608 0.416085695858372 0.61598114752472 0 0.299249970610589 0.30921707570943 7.10704951416736e-05 0 3.3180377340121e-05 3.5230284057002e-05 0.383902189731984 0.999887110612714 0.700632315060247 0.690667148610126 4.55922481535161e-05 0.000112889387285696 8.45339518241068e-05 8.05453963871111e-05 91 3601
3050 45725 5 0.4 50 "LAT" "MI" 0.239164408446987 0.502554219333539 0.19432926269296 0.408028648655115 0.22740792347877 0.223133594847322 0.490693114301348 0.474904417839023 0.195753733533205 0.19828757347542 0.42017343502288 0.421516568091826 0.689705926773079 0.489228678341062 0.588370569701585 0.416738688727397 0.581492192154713 0 0.295808974635663 0.296995796446147 7.46231194649141e-05 0 3.80724030107181e-05 3.81503187155027e-05 0.418381200457464 0.999884826837171 0.704068258578288 0.702882602996615 5.19842683579062e-05 0.000115173162829128 8.46943830383365e-05 8.34502385228104e-05 87 3601
3051 693091 1 0.5 50 "LAT" "MI" 0.240730079828366 0.504826141055679 0.193622327575851 0.405643192569681 0.226973497715541 0.220445468995928 0.490541981300722 0.470157873813452 0.195697377933706 0.197661870726105 0.420652566597007 0.421017229633128 0.688149046539834 0.488395429144837 0.586981576235662 0.415904964380218 0.602713566977783 0 0.297185840901146 0.305586033089884 7.72843334348463e-05 0 4.49598319493731e-05 4.14449500998887e-05 0.397160477674493 0.99988427416345 0.702685274213164 0.694290377559993 4.86710142896515e-05 0.000115725836550105 8.39250537407734e-05 8.21444000225006e-05 91 3601
3052 172684 2 0.5 50 "LAT" "MI" 0.235338824497115 0.493939733646415 0.19884614684062 0.416998477621951 0.231275468693046 0.220701753019506 0.499165517874439 0.468384691249144 0.191611698181669 0.199571957643917 0.411326626406603 0.423125656495866 0.687316046209667 0.486885927677881 0.590029802666207 0.417432700022897 0.485201939839785 0 0.236741972244275 0.242128701143614 0.000572680313863781 0 0.000104567425391366 0.000227985422803504 0.514162295739505 0.999885842692331 0.763061021913974 0.757553584963139 6.30841068459535e-05 0.000114157307668821 9.24384163590278e-05 8.97284704443136e-05 86 3601
3053 617546 3 0.5 50 "LAT" "MI" 0.241973529756783 0.505668846239771 0.193847686224987 0.404737058544689 0.22569211941946 0.219891946235933 0.488336580660363 0.469731253300932 0.196253269679237 0.197441639390083 0.422474089506745 0.421362916952984 0.687557595412177 0.487812279607883 0.587542595294308 0.416323577674062 0.630472207803625 0 0.317715726898397 0.322901096555606 7.75326085530862e-05 0 4.12758688432033e-05 4.04348306345656e-05 0.369400838699323 0.999843322001228 0.682140107861112 0.676956636961123 4.9420888498594e-05 0.000156677998771506 0.000102889371648131 0.00010183165263747 87 3601
3054 461791 4 0.5 50 "LAT" "MI" 0.237768736225921 0.503206809047692 0.192713731333563 0.4072816447415 0.22812444998719 0.220397723609363 0.492085030001659 0.468166638767574 0.195254506637107 0.199582084950246 0.418800124168812 0.423321098964947 0.686290909822474 0.487561593783742 0.587550322920916 0.416716356220108 0.605954154582122 0 0.272852009642229 0.296917153437805 6.93353524116426e-05 0 3.26788192046882e-05 3.44564635085e-05 0.393929162751711 0.999885371940972 0.727028912511379 0.702966046219422 4.73473137559075e-05 0.000114628059028089 8.63990271868254e-05 8.23438792636838e-05 89 3601
3055 136237 5 0.5 50 "LAT" "MI" 0.244101863874032 0.512286555792356 0.189712543307301 0.397872877609506 0.223157992336736 0.220012466340492 0.481843913754023 0.469875376128058 0.199982327184498 0.197370041859655 0.429539012076972 0.421040244174433 0.68727232255126 0.487974041512484 0.587064912351453 0.416202092709164 0.677633995100658 0 0.355374830716094 0.353610074255525 7.66796328126241e-05 0 4.20310305041818e-05 4.06130464522955e-05 0.322250969354939 0.999887873583753 0.644508280957595 0.646275214215207 3.83559115898799e-05 0.000112126416247174 7.48572958073028e-05 7.4098482815469e-05 89 3601
3056 372891 1 0.6 50 "LAT" "MI" 0.232995950451516 0.485569901676013 0.204802816955282 0.425751484808699 0.232212597638488 0.216768478313199 0.502915074345032 0.461042963141275 0.189385029001393 0.199947497888538 0.407987514007887 0.424672749151902 0.681977026403203 0.482802330769991 0.594135343845213 0.419878424029806 0.42058986150454 0 0.199776887009121 0.207382093791159 4.39915105635028e-05 0 2.67865712858568e-05 2.36358384715304e-05 0.579288186717552 0.999886655458658 0.800101942770364 0.792499083879404 7.79602673441147e-05 0.000113344541341661 9.43836492288367e-05 9.51864909662677e-05 90 3601
3057 776085 2 0.6 50 "LAT" "MI" 0.243286265557116 0.508727311486054 0.192251073085766 0.401602934095723 0.224572700706537 0.216130671055893 0.486808463605485 0.462516215439852 0.196712236928928 0.197984473056834 0.424109132448359 0.423169916924096 0.683989637319546 0.485930972605681 0.586947783071527 0.416422610780533 0.642583583513276 0 0.310953714458841 0.325893956061526 7.32341398465408e-05 0 3.67313959455364e-05 3.75657392893173e-05 0.357276580465525 0.999891079040436 0.688926205232267 0.673982691336214 6.66018813524713e-05 0.000108920959564386 8.33489129465478e-05 8.57868629707756e-05 82 3601
3058 568657 3 0.6 50 "LAT" "MI" 0.238580187180492 0.503999800504119 0.192579352959222 0.406511462557479 0.228456813419339 0.218254227700614 0.491119052075562 0.462872126825834 0.196165061053507 0.199305696365693 0.419645845297273 0.42230306967724 0.685291228300444 0.485786279498097 0.588050110378422 0.416350908243862 0.596575585633743 0 0.301426728522688 0.303281612569268 6.95949278246297e-05 0 3.69538374862956e-05 3.59723252011866e-05 0.403303883642317 0.999885456978025 0.698452849562646 0.696599856327359 5.09357961152741e-05 0.000114543021975308 8.3468077179645e-05 8.25587781719475e-05 84 3601
3059 562142 4 0.6 50 "LAT" "MI" 0.239189542149051 0.504691689371656 0.19247467582132 0.405845427517993 0.230080962827148 0.218646156218384 0.498039652330057 0.465444629690281 0.191626771530502 0.197765964307074 0.412571843876962 0.420533757901375 0.687916661194583 0.489170273483698 0.581867411658896 0.4131986006735 0.591402391661868 0 0.251535658984506 0.284768568839117 7.00134667249885e-05 0 2.87445058740495e-05 3.33714797102276e-05 0.40847923744907 0.999884058800551 0.748345368793548 0.71511366105001 4.83574223374898e-05 0.000115941199448769 9.02277160717296e-05 8.43986311628194e-05 85 3601
3060 385533 5 0.6 50 "LAT" "MI" 0.244612975805035 0.512016544709784 0.190395995441301 0.398237760549932 0.226573292590922 0.216954012250911 0.49165163393088 0.46425449332495 0.19435414386272 0.197044151931616 0.419393181474595 0.421115601889055 0.688140280646869 0.489292626717994 0.581794291235638 0.412964735114522 0.65818540382748 0 0.303523386991805 0.328629840734689 7.70531661914368e-05 0 3.70772011294169e-05 3.89783382851436e-05 0.341675213712011 0.999885977217699 0.696354471167216 0.671244646144778 6.23292943178959e-05 0.000114022782301202 8.50646398494139e-05 8.65347822480468e-05 88 3601
3061 56403 1 0.7 50 "LAT" "MI" 0.239857600824536 0.498493490752749 0.198534015771822 0.41226767925388 0.229030446210419 0.21446604366193 0.497187880377426 0.458482055878597 0.191537394169006 0.196919383788712 0.413677632203774 0.420530845453345 0.683354090696885 0.484578083930059 0.58699079372954 0.415698742847825 0.546955711013927 0 0.268037985403564 0.275888303238306 6.2028288653127e-05 0 3.12023410131337e-05 3.15523759938394e-05 0.452915587555444 0.999829971890614 0.73179715113254 0.723957550476716 6.66731419759139e-05 0.000170028109385657 0.000133661122882798 0.00012259390898465 89 3601
3062 493846 2 0.7 50 "LAT" "MI" 0.240544926503894 0.49960299538657 0.198184895826318 0.411153419348363 0.227508986071136 0.214372060781447 0.494271851111893 0.458858434833082 0.192785497230316 0.196666543805818 0.416583528637047 0.420425114356043 0.682425973356477 0.484143910516413 0.587636936862453 0.416226318359749 0.539659537072738 0 0.278656931068644 0.277626615120651 6.63852766981952e-05 0 3.75160735790011e-05 3.52171841272711e-05 0.460217685116334 0.999885006517184 0.721216492825354 0.722251897871815 5.63925342302025e-05 0.000114993482816311 8.90600324225566e-05 8.62698234065536e-05 87 3601
3063 709507 3 0.7 50 "LAT" "MI" 0.238268850115003 0.502621977714067 0.19354732763354 0.408019091241235 0.228600404276471 0.214747458786078 0.492629019305168 0.45591469966259 0.195318553065987 0.199281785806175 0.41858821719505 0.42255685522061 0.681616713177552 0.483523294702297 0.588147666505702 0.416572824332596 0.570306800743802 0 0.271508716377741 0.284376796175535 0.000114333556845485 0 4.10513001881584e-05 5.25858383722932e-05 0.429527914742656 0.999888119898812 0.72836348232763 0.715487837317857 5.09509566964242e-05 0.000111880101187996 8.67499944405363e-05 8.27806682356539e-05 91 3601
3064 500094 4 0.7 50 "LAT" "MI" 0.234660896511231 0.494571539201247 0.19824417845654 0.416535017740425 0.230479862615985 0.215097094708635 0.497606623940641 0.456591042630817 0.192396636043793 0.199414336230639 0.413006388224356 0.422735649669362 0.680237853835851 0.482511978052741 0.590055150730973 0.417831245091169 0.462129862298662 0 0.242473690918122 0.236231711636826 5.63369082438135e-05 0 3.33859646934738e-05 3.00663724976005e-05 0.537746962115121 0.999890991124508 0.757402136771235 0.763649476146189 6.68386779734714e-05 0.000109008875491852 9.07863459493546e-05 8.87458444871155e-05 85 3601
3065 436553 5 0.7 50 "LAT" "MI" 0.236696796392702 0.499239554364667 0.195278727072647 0.411501740401601 0.230987887064285 0.215356485305202 0.498407345638878 0.457285139038583 0.192080430335412 0.198803729084789 0.412281901837679 0.421631940056149 0.683041168762189 0.484723946212658 0.586162886492849 0.415375907086224 0.553724204799835 0 0.250757329190547 0.270442331891083 5.82231479842317e-05 0 3.07665533294602e-05 2.98913984308341e-05 0.446162652504075 0.999887196573567 0.749121475585136 0.729441974956725 5.49195481058737e-05 0.000112803426432804 9.04286709873264e-05 8.58017537613069e-05 80 3601
3066 204240 1 0.8 50 "LAT" "MI" 0.24440135030656 0.508360276344732 0.193446401928813 0.402109398330319 0.22745027941275 0.211114763110085 0.494446893111258 0.452593767528953 0.192645212877633 0.195512721042467 0.416591031333296 0.418720376618746 0.682966392829395 0.485100904584063 0.581604335848913 0.412594144661498 0.601407509768244 0 0.289750476369461 0.304026029775453 6.92992856342954e-05 0 3.5271082330609e-05 3.56500665829985e-05 0.398474653132553 0.999882780971269 0.710128111623193 0.695855161550223 4.85378135679282e-05 0.000117219028730716 8.61409250158817e-05 8.31586077413555e-05 89 3601
3067 289021 2 0.8 50 "LAT" "MI" 0.242094715953648 0.512880715997224 0.187642731193139 0.397307830137406 0.227370423368537 0.213389992835976 0.490890583919857 0.454869636657059 0.195791461203143 0.195650646972859 0.420402003895809 0.416532837302315 0.682855132158161 0.486046178627458 0.579084839369141 0.411568170408057 0.662413504982721 0 0.324568440159186 0.335407171460911 7.87773812912016e-05 0 4.02714577548437e-05 4.04419551581779e-05 0.337457392253075 0.999883280471139 0.675310832722502 0.664470520981838 5.03253829127211e-05 0.000116719528861333 8.04556605577279e-05 8.18656020924659e-05 90 3601
3068 319488 3 0.8 50 "LAT" "MI" 0.237396826845476 0.500243192179942 0.194880769104541 0.410338366557351 0.229210425141463 0.211381907394948 0.493770263011733 0.448955455040124 0.194653474275203 0.19917161009347 0.417134377191611 0.422469114257664 0.677989159381887 0.480766974572462 0.588705853473214 0.416858877398254 0.576592992948869 0 0.284392637139186 0.290232824170371 8.97538726173914e-05 0 4.77042150360243e-05 4.63142709494111e-05 0.423266025481855 0.999878393636058 0.715470603730732 0.709633966120037 5.12276966589008e-05 0.000121606363942375 8.9054915045815e-05 8.68954386425047e-05 87 3601
3069 865284 4 0.8 50 "LAT" "MI" 0.23607180722782 0.497393557668093 0.196416614343219 0.413419604080984 0.231395384463997 0.210991105383126 0.500162478207701 0.448308019263406 0.191167808419213 0.199197524117144 0.410834615668259 0.422638231327144 0.678458297074943 0.481659348307959 0.586781946879577 0.415908487755035 0.53633363919192 0 0.236856808224296 0.259708618783993 6.04652772781331e-05 0 3.34829653028951e-05 3.15186609027106e-05 0.46354982962387 0.999887962120405 0.763016550028563 0.740172999134922 5.60659069317409e-05 0.00011203787959453 9.31587818378154e-05 8.68634201826087e-05 90 3601
3070 245316 5 0.8 50 "LAT" "MI" 0.243027623992931 0.5131196875303 0.188318526273286 0.397075845922133 0.228820231824292 0.212297102049358 0.495385246272352 0.453401218589577 0.193002525490864 0.196147389820728 0.415660569676758 0.418338200064917 0.68414495786658 0.487166506904724 0.577468441584878 0.41049995071436 0.665149205961936 0 0.304805354679026 0.329708394204137 8.4011544992381e-05 0 3.61951218922032e-05 4.08859391108344e-05 0.334727111002784 0.999887987300653 0.695075158439763 0.670173108644124 3.96714902870482e-05 0.000112012699347476 8.3291759318959e-05 7.76112126282744e-05 84 3601
3071 438536 1 0.9 50 "LAT" "MI" 0.239955290551317 0.505239680641289 0.192772251265475 0.405405956748451 0.229122773301873 0.208733081080897 0.495780252749802 0.445177202925439 0.193034418452454 0.196087064619319 0.415303519336923 0.41761794890431 0.677811144934087 0.481869579431786 0.581893734337249 0.412984529900862 0.559907480496365 0 0.298432285793424 0.290176565642591 6.69114991002664e-05 0 3.93802460356583e-05 3.59065679123894e-05 0.439972299326411 0.999890564395867 0.701448749741599 0.709707159108106 5.33086781237986e-05 0.000109435604133047 7.9584218940671e-05 8.03686813911938e-05 88 3601
3072 293232 2 0.9 50 "LAT" "MI" 0.242125846924582 0.506940455259269 0.192845957852814 0.403459901991298 0.22896331316373 0.207895991049445 0.49708292871703 0.444802601785735 0.19161347950104 0.195692306554468 0.413819823835593 0.418202381807774 0.678985151137757 0.482841229367966 0.580151743908322 0.411981686791727 0.624103234679538 0 0.291841472560811 0.311013265331426 7.34069427946795e-05 0 3.5464154049837e-05 3.69555574436161e-05 0.375774824263542 0.999882396412604 0.708033138073809 0.688865075943975 4.85341141246056e-05 0.000117603587395943 8.99252113294742e-05 8.47031671547052e-05 82 3601
3073 461625 3 0.9 50 "LAT" "MI" 0.248401506933249 0.516625134599958 0.189345482562138 0.393570093368984 0.22725198877521 0.208329976750241 0.49612269690841 0.448583297635812 0.191118627092125 0.192831810014952 0.415015572081333 0.414742093744535 0.683983472458701 0.487220228863981 0.573295919669215 0.407790038641052 0.669038639341295 0 0.312647975925281 0.336851375580314 0.000116419027810437 0 5.62692613357867e-05 5.92253009421925e-05 0.330804894725652 0.999886956430816 0.687212502411824 0.663011695529253 4.0046905242309e-05 0.000113043569183524 8.32524015588041e-05 7.77035894909278e-05 89 3601
3074 552093 4 0.9 50 "LAT" "MI" 0.24353664823643 0.512443581178858 0.189259906126004 0.397823560644525 0.228351287098869 0.207428895889649 0.494296709362823 0.443317392988701 0.193667231091361 0.196776937958491 0.417294751297121 0.419882132885439 0.679316831224947 0.48330937927816 0.579704075175855 0.411737680209044 0.651736057887006 0 0.301059558442208 0.324408208621777 7.66503552685708e-05 0 4.12561626159515e-05 4.00737850963914e-05 0.348142095622213 0.999889885774379 0.698817448829035 0.675473388306396 4.51961355132713e-05 0.000110114225621337 8.17365661419204e-05 7.83292867308361e-05 85 3601
3075 380930 5 0.9 50 "LAT" "MI" 0.239285346450067 0.502273486814813 0.194779554511464 0.408376080648122 0.230713343294523 0.208141295172038 0.501354173027897 0.444611461235975 0.189545434629811 0.196205313615039 0.409506116430989 0.418489797153264 0.678139984916628 0.482514792677912 0.580530302756314 0.412379176296009 0.564731891273684 0 0.248468840093167 0.274632411236854 6.45931695705236e-05 0 3.42510404756079e-05 3.33345942090549e-05 0.435151481321541 0.999885289227667 0.751403583713022 0.725247982434214 5.20342352047176e-05 0.000114710772333432 9.33251533354581e-05 8.62717347233052e-05 86 3601
3076 745027 1 1 50 "LAT" "MI" 0.235463185826657 0.495336558968672 0.197904694731487 0.415795149542909 0.234617483680042 0.205171062544026 0.509877516287246 0.437003183042668 0.185551258700576 0.195742903945134 0.400827041639149 0.416379945165327 0.675251732050725 0.480356599974298 0.579198857377196 0.411365097438104 0.438343129762644 0 0.210450860611174 0.216800978699402 9.70267201218349e-05 0 7.99866398933517e-05 5.90515781049617e-05 0.561487878559602 0.999887197214934 0.789374756306799 0.783046967531514 7.19649576324553e-05 0.000112802785066075 9.4396442133126e-05 9.30021909786353e-05 89 3601
3077 119982 2 1 50 "LAT" "MI" 0.246761839093842 0.511263155714583 0.192785736883084 0.399163485162553 0.227740330436563 0.203213941034868 0.498700819217455 0.438483918433042 0.189476499589474 0.192368851483669 0.412449948321179 0.414474118073446 0.677716110565273 0.482894946287829 0.574631087956227 0.408801419050843 0.609157839195283 0 0.299550694358648 0.31086944313215 7.06348522355497e-05 0 4.3772281860939e-05 3.90032736355975e-05 0.39072595821622 0.999883403187791 0.700317817649403 0.689009226702092 4.55677362609558e-05 0.000116596812208647 8.77157100873127e-05 8.23268921225722e-05 87 3601
3078 203750 3 1 50 "LAT" "MI" 0.242566444438385 0.507337214820628 0.192830171681347 0.403140304024372 0.231051845793877 0.202925111618343 0.502013243598701 0.433467082693786 0.189327918948116 0.196306491493614 0.40907927991367 0.418766868036481 0.676543401850604 0.480801223280624 0.578464582123077 0.410511656047571 0.607946799404743 0 0.252880140555018 0.292099798481257 6.91274322152111e-05 0 3.48470743072213e-05 3.52127045801446e-05 0.391915635854132 0.999868661965286 0.746977596799268 0.707763137194563 6.84373089097145e-05 0.000131338034714303 0.000107415571406799 0.000101851619600381 91 3601
3079 428157 4 1 50 "LAT" "MI" 0.246766470012352 0.520340288188554 0.184957331280557 0.389743198831558 0.227984388484789 0.204330835409298 0.494982413399205 0.437994591750063 0.192774854725266 0.193795998290253 0.416381690513449 0.414913203903544 0.679081693906439 0.484391412663893 0.571528184296076 0.407099091310781 0.683263768257324 0 0.321917131323219 0.343603673843737 7.56237256279172e-05 0 3.65029961232674e-05 3.83168740160997e-05 0.316618560417466 0.999855532209815 0.677954378842606 0.656266435121869 4.2047599581532e-05 0.000144467790185299 9.19868380514947e-05 9.15741603782642e-05 92 3601
3080 683884 5 1 50 "LAT" "MI" 0.238296305906996 0.501642493853902 0.194503296020224 0.409169526208588 0.234079505375587 0.204968593354253 0.508358457741804 0.436683302188441 0.186464821799845 0.195731510070626 0.402583366680606 0.416424828858341 0.677344404636836 0.481909667735576 0.576699627890695 0.409688559123445 0.521710633238244 0 0.217330178939706 0.248220847347663 5.95287929632461e-05 0 3.0432004222827e-05 3.01830651000823e-05 0.478153942580406 0.999858128923782 0.782519946087984 0.751636819288636 7.58953883868396e-05 0.000141871076218057 0.000119442968087462 0.000112150298601206 89 3601
3081 831162 1 0 60 "LAT" "MI" 0.24468285616125 0.507403369486555 0.194496680258992 0.40302208471268 0.224743836765935 0.229137354542188 0.487199512935168 0.49074902145724 0.196387279628248 0.196768375208457 0.423600459452088 0.421098849090984 0.698564047469372 0.495045355309503 0.587652335095697 0.415983877291965 0.618159998961431 0 0.318543474149451 0.320406976600062 7.54457831522519e-05 0 3.25743155237204e-05 3.70378764568177e-05 0.38172245063717 0.99989640944216 0.681347315380663 0.679482713276738 4.21046182473561e-05 0.000103590557840095 7.6636154361792e-05 7.32722467430072e-05 89 3601
3082 394123 2 0 60 "LAT" "MI" 0.233008025288015 0.490296566141989 0.200190109840559 0.420841313266399 0.23012589422673 0.2287116418547 0.494245335334455 0.483036799365918 0.194948300821369 0.203387253249918 0.41646149870135 0.429106840619162 0.691845561369445 0.488945902924498 0.598525663911846 0.422399363228806 0.466216018633697 0 0.21817618717804 0.229162942778391 5.34880252260596e-05 0 2.08140592829816e-05 2.48967286318294e-05 0.533667413155559 0.999763795145925 0.781647438176612 0.770660929553172 6.30801855176277e-05 0.000236204854075192 0.000155560586065154 0.000151230939805152 90 3601
3083 252041 3 0 60 "LAT" "MI" 0.231950826012316 0.481913100884335 0.206964304648898 0.429394307167445 0.229463157197239 0.22765248279992 0.496496276794229 0.483940471148133 0.19255109781565 0.201676168355791 0.41427257397182 0.428216135562584 0.689066466009475 0.487128917375635 0.601191570820339 0.424299211567781 0.425608675029853 0 0.208469638506475 0.212389129984769 0.000277732597989612 0 4.15361781022576e-05 0.000107382627206598 0.574043267977905 0.999893322670778 0.791398305035827 0.787414406359114 7.03243942518559e-05 0.000106677329222356 9.0520279596149e-05 8.90810289103377e-05 92 3601
3084 706670 4 0 60 "LAT" "MI" 0.236014069807726 0.49112833050497 0.202023076035758 0.419845922342828 0.226472557230929 0.228695780092008 0.489433644521936 0.487002645958514 0.196019764623455 0.199788221371231 0.421329401843927 0.424987453425642 0.691182407130663 0.488949136036236 0.597831062030444 0.422306525378872 0.496929164440689 0 0.265795716962437 0.257535068797705 5.81233093773142e-05 0 2.62904036407197e-05 2.85359815705596e-05 0.502923048683376 0.999873761896108 0.734079716197158 0.742331889076756 8.96635665576617e-05 0.000126238103892121 9.82764367641364e-05 0.000104506143968585 89 3601
3085 820765 5 0 60 "LAT" "MI" 0.238850899763576 0.500359309931807 0.19604831097483 0.410404843406151 0.226988899771698 0.229921527874209 0.489694257531792 0.489164821517516 0.19616065918997 0.198890486755478 0.421055239871838 0.422766561447385 0.695761327409483 0.49293745700467 0.591099456920278 0.418220277178292 0.546030257033209 0 0.287923549614478 0.282272973982703 6.12910340359763e-05 0 2.79517266123564e-05 3.02417527066054e-05 0.453855900547079 0.999896408640568 0.711967225890704 0.717618060084532 5.2551385676293e-05 0.000103591359432344 8.12727682054989e-05 7.87241800576971e-05 88 3601
3086 80163 1 0.1 60 "LAT" "MI" 0.234267026343373 0.489745661434075 0.201878444939328 0.42141628701598 0.230339801729629 0.228399372740692 0.497184598568409 0.48471245543962 0.192559533628986 0.200654683252156 0.41340088716052 0.425415163134233 0.693006200813694 0.490244646929777 0.59509266182047 0.420397077354791 0.455638583471913 0 0.220751992192 0.226859933914047 5.67489298955388e-05 0 2.46574843736428e-05 2.73175690560226e-05 0.544242780316574 0.999895092441558 0.779134843596476 0.773027792645046 6.18872816176275e-05 0.000104907558442298 8.85067271502637e-05 8.49558718507188e-05 90 3601
3087 124284 2 0.1 60 "LAT" "MI" 0.235383644981371 0.495530395804997 0.197457548981418 0.415331240378671 0.228067683061905 0.229301790233056 0.489516982312509 0.485304799426318 0.197208932186151 0.200828362036368 0.421166582807067 0.424653415875106 0.692753118276332 0.489909268171631 0.595494843203937 0.420602165073492 0.518183673684096 0 0.279404960685789 0.268357554639649 9.61881957459628e-05 0 4.05090833546956e-05 4.60462179004119e-05 0.481660569948194 0.999893182545661 0.720473766224564 0.73151424251981 5.95681719639152e-05 0.000106817454339403 8.07640062931028e-05 8.21566226404403e-05 87 3601
3088 338622 3 0.1 60 "LAT" "MI" 0.236748843057525 0.492438677371313 0.201359214831038 0.418445632077633 0.227852602971977 0.227440785403723 0.492602837328961 0.484283083105938 0.194398038538423 0.200166111994407 0.418135852911412 0.425803453113978 0.692042231433225 0.489564981908086 0.595923365363868 0.421018451526479 0.518767698726483 0 0.251826762267891 0.260189637606633 5.82256360881889e-05 0 2.55761339611591e-05 2.83174314023854e-05 0.481115112609574 0.999893519142295 0.748063460561907 0.739699137558224 5.89630278546158e-05 0.000106480857704541 8.42010362409183e-05 8.29074037413145e-05 90 3601
3089 357702 4 0.1 60 "LAT" "MI" 0.235622095712078 0.487699103168481 0.204700955550572 0.423323697917143 0.227678177081936 0.226876051046712 0.492560190426843 0.483260984169599 0.194298630213073 0.200532735750226 0.418256178763857 0.426797921008602 0.690176323840726 0.487575580357647 0.599532321513871 0.423073820663043 0.490791803048467 0 0.244757019363701 0.248087644159916 5.58541016919065e-05 0 2.43676628896593e-05 2.70844648409686e-05 0.509090045625828 0.999895051357222 0.75513527077702 0.751801993165519 6.22972240132115e-05 0.000104948642777644 8.33421963894718e-05 8.32782097242155e-05 90 3601
3090 288214 5 0.1 60 "LAT" "MI" 0.246370312681402 0.506784956009253 0.196317379816413 0.403518680564594 0.219799872682738 0.225586874893936 0.478915257164375 0.48540830071162 0.199448523457786 0.197456082655654 0.432024765304487 0.424352425968963 0.691757060258076 0.490411796177117 0.593221985929853 0.41993146933017 0.645843033350639 0 0.335836360458925 0.338677805078949 7.95653324517603e-05 0 3.46111857142061e-05 3.95127149780172e-05 0.354035614502425 0.999896182409082 0.664054725409573 0.661210497090133 4.17868144846981e-05 0.00010381759091831 7.43029457883143e-05 7.21851159403833e-05 88 3601
3091 156510 1 0.2 60 "LAT" "MI" 0.237670864915864 0.498311224855677 0.196980259026056 0.412534529579778 0.228316408490241 0.227487533624116 0.49272009843256 0.483247841963378 0.194710850811183 0.200063913088992 0.417910333219408 0.424593935430907 0.693474807030221 0.491185532796409 0.591755022926231 0.418600560971606 0.524245859840908 0 0.25195747139555 0.262091627219286 0.00022333774552304 0 5.08294415555821e-05 9.30081563810142e-05 0.475472058905526 0.999890742053471 0.747902885687027 0.737730095945912 5.87435080428669e-05 0.000109257946528895 8.88134758674603e-05 8.52686784213099e-05 88 3601
3092 115309 2 0.2 60 "LAT" "MI" 0.238470146242532 0.495880203318828 0.199641465349374 0.414872000410639 0.227168383793565 0.226049801062077 0.492048614629854 0.482170020416937 0.194501165423206 0.199755034789119 0.419089559387204 0.425623301368432 0.691688331098174 0.489895307820865 0.593897665561699 0.420013907186954 0.548495703712043 0 0.257417880428623 0.273115859681492 6.06142962228783e-05 0 2.74053858630482e-05 2.98394432896846e-05 0.451368083105286 0.999873606284263 0.742458700052947 0.726755350579324 7.55988864486066e-05 0.000126393715737206 9.60141325673618e-05 9.89502958946833e-05 92 3601
3093 440986 3 0.2 60 "LAT" "MI" 0.238481591053039 0.49394464620147 0.201549238056976 0.416963502806432 0.226613894572232 0.226785274531192 0.491682368002456 0.48487225254302 0.194154150789669 0.198036738099824 0.418992153981225 0.422968816596533 0.691880760156463 0.489959931394724 0.593740126946469 0.419867934013307 0.500706129728136 0 0.279579136524446 0.264154419556781 0.000147929064219133 0 4.56224138217237e-05 6.58600847300026e-05 0.499086649398858 0.99989617105957 0.720293193631207 0.735698370693831 5.92918087863672e-05 0.000103828940430244 8.2047430524636e-05 8.13496646575832e-05 85 3601
3094 448772 4 0.2 60 "LAT" "MI" 0.235638872375705 0.48804929293267 0.204569558282712 0.423109043137072 0.228894000333872 0.225948581700865 0.496491106762732 0.481813546975273 0.19190912627101 0.200039421256273 0.414052682134879 0.426108625292258 0.690481454410442 0.488484785804012 0.596518105809996 0.421412326329156 0.452964142171898 0 0.224578409293975 0.228167585039615 5.21343754784964e-05 0 2.45188342803306e-05 2.58237660289936e-05 0.546874399620271 0.999878154358275 0.775298405430242 0.771696637692343 0.000109323832352434 0.000121845641724953 9.86664415024255e-05 0.000109953502013117 89 3601
3095 261891 5 0.2 60 "LAT" "MI" 0.238057763718835 0.496988144562986 0.198530543231104 0.413804529354114 0.226924033341511 0.226376661495686 0.491035236149057 0.482232905027339 0.194930284515506 0.199961983859992 0.419562237495317 0.425527728097919 0.691358458556033 0.489861848081702 0.593422811606602 0.419870116667742 0.537950839731734 0 0.251839758517156 0.267437202129649 5.9297513584081e-05 0 2.65976346080366e-05 2.90963762305209e-05 0.461930733650062 0.999879087622991 0.748039938664331 0.73244293874593 5.9129104619514e-05 0.000120912377009329 9.3705183904914e-05 9.07627481903666e-05 82 3601
3096 45586 1 0.3 60 "LAT" "MI" 0.233593101929885 0.487042633769934 0.203707484002251 0.424246230337723 0.231462687442137 0.22584167152286 0.500117358700581 0.479462927148762 0.190854184414463 0.200881653587512 0.410217772069146 0.426040558988942 0.690897460894882 0.488559231625562 0.595443322004226 0.420502080153128 0.427238288006919 0 0.197428581572295 0.209092526882803 4.78681868040559e-05 0 2.04554228454399e-05 2.28777508608942e-05 0.572638441171135 0.999890679628901 0.802459986945417 0.790792755599922 7.54026351421622e-05 0.000109320371098766 9.09760594420441e-05 9.18397664143296e-05 84 3601
3097 324349 2 0.3 60 "LAT" "MI" 0.241302785153087 0.502843707522928 0.195828750715489 0.40772466669096 0.226348554174714 0.225502205251405 0.490024834659185 0.481378130619566 0.195573765101041 0.198803820453483 0.421125438649541 0.423873792628901 0.693153544579206 0.491354672034092 0.590206336270012 0.417650405757307 0.592288150315014 0 0.292595667500915 0.301026190838635 6.89471099057494e-05 0 2.95303109911072e-05 3.35535958754365e-05 0.407595778772749 0.99989396829436 0.707295235856473 0.698863297498402 4.71238023309213e-05 0.000106031705640529 7.95663316208525e-05 7.69580670874655e-05 92 3601
3098 496282 3 0.3 60 "LAT" "MI" 0.242370267739204 0.506370298701333 0.193549705133934 0.403999455405142 0.224792682464834 0.226347953625378 0.486848927687771 0.483884251144176 0.196808401785132 0.197331871524668 0.423980540116212 0.421441193279167 0.693510903829416 0.492289448999086 0.587689978443735 0.416566579657065 0.629031450561373 0 0.321246086049889 0.324095572454928 7.03053365026597e-05 0 3.42785477468563e-05 3.56878682149512e-05 0.370856744618726 0.999894748482672 0.678644009895853 0.675795369617634 4.14994833986765e-05 0.000105251517328404 7.56255065107645e-05 7.3370059222653e-05 88 3601
3099 399937 4 0.3 60 "LAT" "MI" 0.245291778751763 0.509462897242902 0.193160380280416 0.400811856581008 0.224246005551009 0.225295722027485 0.488337662802503 0.484186912503494 0.195095222638189 0.196237671250641 0.422602528917428 0.421267097847583 0.694833506330257 0.49399686702754 0.584493274169245 0.414911825255929 0.648047183711621 0 0.308412453989889 0.328086037344036 9.97488746313969e-05 0 4.71920132735736e-05 5.04082717871946e-05 0.351811969116419 0.999891651264573 0.691460426840195 0.671788079804528 4.10982973289269e-05 0.0001083487354271 7.99271566425685e-05 7.5474579648881e-05 89 3601
3100 406492 5 0.3 60 "LAT" "MI" 0.244496677383275 0.509324932091928 0.192668547719113 0.400992490534959 0.222739771129316 0.226482094783271 0.483163632400613 0.485481876720029 0.198244722382902 0.196067924577431 0.427748022776293 0.419847448696283 0.693718543295863 0.492637236944122 0.586981194679446 0.41623295543307 0.638465658705948 0 0.338883122966326 0.334896121777786 7.24783032596359e-05 0 3.50522930051167e-05 3.68920575747021e-05 0.361401072220245 0.999882731038054 0.66100442044787 0.664982597131901 6.07907705471865e-05 0.000117268961946116 7.7404292798853e-05 8.43890327389835e-05 88 3601
3101 241700 1 0.4 60 "LAT" "MI" 0.240273427562231 0.498626855662866 0.198831861685103 0.412147671226406 0.22680776546451 0.224937845248185 0.491988125771821 0.481147208437691 0.194002173990223 0.19736404022948 0.418723948313986 0.421705262858892 0.692019038274926 0.490473828591086 0.590198075904806 0.417665916825834 0.541677764799774 0 0.284505148098886 0.280361942196487 6.04714577914589e-05 0 2.86191806398442e-05 3.02649097674788e-05 0.458206437226982 0.999894745489006 0.71538694708553 0.719528296312496 5.53265154517566e-05 0.000105254510994463 7.92856349446396e-05 7.9496581248786e-05 84 3601
3102 724966 2 0.4 60 "LAT" "MI" 0.23680626978361 0.50021761238818 0.194690733401472 0.410461283946201 0.228022273272117 0.226486623544 0.491344102030123 0.481158403075418 0.195728842594623 0.198700885943854 0.419484993357901 0.421614752946018 0.691315166599728 0.490682853353273 0.589120461939949 0.417417121925078 0.570489233492368 0 0.298136742492397 0.292872342622631 6.26417218731796e-05 0 2.943064086631e-05 3.10618802767801e-05 0.429391775349961 0.999870389728464 0.70174076845298 0.70700401996937 5.63494357984533e-05 0.000129610271536013 9.30584137566965e-05 9.25755277219965e-05 85 3601
3103 400823 3 0.4 60 "LAT" "MI" 0.239956390186357 0.495512729095178 0.201373223930582 0.4154530421963 0.229322327312787 0.224640372717369 0.49840378084528 0.480032089768505 0.19059887290876 0.198009536636983 0.41217877273738 0.422748014878445 0.693919090216513 0.491112651312078 0.589981633476325 0.417028532766497 0.497800512566387 0 0.234369706153096 0.247928983195494 5.56213673812292e-05 0 2.5298071251019e-05 2.74105904165306e-05 0.50208228486362 0.999894439957608 0.765517887877835 0.751959210719506 6.15812026118785e-05 0.000105560042392216 8.71078978182252e-05 8.4395494583072e-05 86 3601
3104 105695 4 0.4 60 "LAT" "MI" 0.242348099979552 0.507362913056426 0.192735611260154 0.403065210986307 0.228178327407984 0.226119002156098 0.495441073406895 0.483457055411301 0.19248945123531 0.196398845943661 0.41569771284548 0.419452357178615 0.696645429543634 0.495293138822271 0.581623908439125 0.412881889111886 0.613250204144889 0 0.276146575105447 0.302537693425807 7.41149509582533e-05 0 2.86475039942113e-05 3.50093604731753e-05 0.386634125554573 0.999899938454582 0.723748854408627 0.697355373193426 4.15553495795971e-05 0.000100061545417522 7.59229819313312e-05 7.1924020293207e-05 92 3601
3105 643474 5 0.4 60 "LAT" "MI" 0.237615480855189 0.496737673860192 0.198325104431357 0.414102127665846 0.228960071971947 0.224188176681398 0.494492540565493 0.476532132520142 0.19366484270348 0.200665054249368 0.416107613895508 0.426067569172526 0.690763729508534 0.489028708487742 0.592655001384205 0.418999981101124 0.533080955286532 0 0.241021584128226 0.261346427500029 6.03566675594732e-05 0 2.54814651830908e-05 2.89955335959237e-05 0.46680161647418 0.999881655980855 0.758858592526499 0.738535054494889 5.70715717277981e-05 0.000118344019145021 9.43418800919711e-05 8.95224714866281e-05 87 3601
3106 289026 1 0.5 60 "LAT" "MI" 0.238583654865141 0.505056843193144 0.191652370203749 0.405430106802957 0.229114152196488 0.226626712876432 0.492341807688775 0.480525855692866 0.195797420020036 0.197822026175284 0.418525799780255 0.419050519079387 0.694324519938061 0.492439835720486 0.585271816399069 0.414534485197193 0.593096248065248 0 0.312575914691567 0.305537327546481 6.85644741461561e-05 0 3.33599230002677e-05 3.44002927070692e-05 0.406787647420916 0.999892813958066 0.687314946959675 0.694351804092469 4.75400396894555e-05 0.000107186041933669 7.57784257574489e-05 7.6468068342174e-05 89 3601
3107 432223 2 0.5 60 "LAT" "MI" 0.240312923666273 0.494874687686469 0.202248758227588 0.415965756911242 0.227580836068163 0.222003276298978 0.495750512933686 0.475633159023517 0.191618962903591 0.198140347425384 0.415180662298466 0.424058872675594 0.689897036033414 0.48857825738433 0.592008068556563 0.418621451483076 0.531071311501019 0 0.236844918414582 0.261023370366494 5.88993453544447e-05 0 2.45516291022307e-05 2.83872825282495e-05 0.468815172333077 0.999896096979102 0.763048063273079 0.738868385488518 5.4616820549532e-05 0.000103903020898348 8.24666832375785e-05 7.98568624593533e-05 91 3601
3108 543918 3 0.5 60 "LAT" "MI" 0.235492822502134 0.495930133370883 0.197182551847143 0.414937337153747 0.22909543567796 0.224744244470695 0.493126560374804 0.476151843430472 0.195045572326299 0.200147136435707 0.417696022691407 0.423638070232623 0.689332502650789 0.488176713821304 0.592375260609149 0.418985580569929 0.516905931088265 0 0.262273185247483 0.26199967529738 6.31265512770459e-05 0 2.83412168580245e-05 3.07732837250294e-05 0.482974213123619 0.999892002457398 0.737613792163531 0.737886645523079 5.67292368385529e-05 0.000107997542601782 8.46813721280906e-05 8.29058958163493e-05 86 3601
3109 157940 4 0.5 60 "LAT" "MI" 0.240903098921917 0.501126143611885 0.196980592227147 0.409444410767427 0.227939444256821 0.224038949755191 0.495265527030886 0.479207092723018 0.192304580504916 0.196927266611809 0.415552090223992 0.420795162052256 0.692881492933929 0.491708673276299 0.586212439343873 0.41544890543463 0.586085978613346 0 0.271338024654781 0.291190378351422 6.69483054567943e-05 0 2.79623516802708e-05 3.22656041504674e-05 0.41379736512259 0.999881186872654 0.728547147079285 0.708692861889768 4.97079586068946e-05 0.000118813127346082 8.68659142539086e-05 8.44941546598432e-05 89 3601
3110 522016 5 0.5 60 "LAT" "MI" 0.240903525470149 0.51012161634444 0.189184063467168 0.400234858419688 0.226152202495859 0.226002765269034 0.486792925372385 0.480616777734642 0.198197504070057 0.197278176482849 0.42439392402903 0.419108653526103 0.693058493235041 0.492326534059048 0.584659744020074 0.414766155616254 0.631496396832391 0 0.3318253112208 0.327123050718971 8.30731190094785e-05 0 3.49722643902995e-05 4.01551444964123e-05 0.368361150743032 0.999882957857533 0.668057799863247 0.672751222238931 5.93793055676783e-05 0.000117042142466999 8.19166515626769e-05 8.55718976019305e-05 91 3601
3111 816258 1 0.6 60 "LAT" "MI" 0.237313856194657 0.494510664259275 0.199886427095768 0.416237666647745 0.226881654582099 0.221353413948423 0.490340692987702 0.471734269827604 0.195645354912704 0.199349255994226 0.420727594804609 0.424363636199851 0.685548924725179 0.485396656886204 0.594881038002698 0.420602047584115 0.552535972004418 0 0.278203742158525 0.280980194025144 6.42256532815962e-05 0 2.88314762318279e-05 3.15031355663257e-05 0.447346093858805 0.999894500120143 0.72168441871541 0.718907956992394 5.37084834955079e-05 0.000105499879856965 8.30076498334453e-05 8.03458468955267e-05 91 3601
3112 864414 2 0.6 60 "LAT" "MI" 0.241039404538987 0.508401242178501 0.190767197522173 0.402088860346182 0.225369439979121 0.225097718740366 0.484585945096915 0.47856997487113 0.199369492791185 0.196626636376914 0.426448843298462 0.417641278817348 0.691506563258474 0.490371932831579 0.586763326690272 0.415547088570867 0.59822891772709 0 0.347623184980871 0.321286116700896 6.70106685977756e-05 0 3.55324970968388e-05 3.48567020113792e-05 0.40165499794312 0.999856346228281 0.652239802856124 0.678581918966009 4.90736611925016e-05 0.000143653771718887 0.000101479665907852 9.71076310836129e-05 83 3601
3113 127090 3 0.6 60 "LAT" "MI" 0.241878207449318 0.504758194429988 0.194620664130876 0.405888131320206 0.2275506570886 0.223969968022924 0.493356096447661 0.478572590004737 0.193593409793955 0.195804185715919 0.417398033979214 0.417983779095681 0.693398832560842 0.492067879506257 0.58401825964075 0.413945942991349 0.562558087955487 0 0.294969399949148 0.2912148321104 6.50185786049691e-05 0 3.13385946182389e-05 3.27496053138638e-05 0.437326666460878 0.999897221530822 0.704922314237148 0.708676275273257 5.02270050298304e-05 0.000102778469178086 7.69472190861513e-05 7.61430110294564e-05 87 3601
3114 495207 4 0.6 60 "LAT" "MI" 0.242026628857242 0.510732911061077 0.189492089000603 0.39955707320369 0.227657125002417 0.224177049174614 0.491775973039592 0.477833474810191 0.195044164175217 0.196660570826796 0.419193354260005 0.418730090638161 0.693860803034272 0.493302148116772 0.581196824002617 0.41264524895299 0.645004287805164 0 0.301140393606366 0.321545411364851 7.64671571008719e-05 0 3.17465075256067e-05 3.68147402073099e-05 0.354876848104394 0.999892305020182 0.698747535108696 0.678341602406347 4.23969333413168e-05 0.000107694979817995 8.03247774124636e-05 7.617148859441e-05 87 3601
3115 546128 5 0.6 60 "LAT" "MI" 0.248515961403167 0.50999275048602 0.195235276049834 0.400424509667399 0.223469231298909 0.221411745108334 0.488657239216876 0.477953917194861 0.194175210884805 0.193964709865032 0.422508307692974 0.418336805698763 0.69339693781041 0.492325756662998 0.583375196799671 0.413700668836017 0.619392639035124 0 0.325599031063012 0.325395268152621 6.71841879941836e-05 0 3.23604328293573e-05 3.43301121613345e-05 0.380495755956717 0.999894677673924 0.674293641808742 0.674496532461477 4.44208201648322e-05 0.000105322326076428 7.49666954162777e-05 7.38692737408738e-05 90 3601
3116 483943 1 0.7 60 "LAT" "MI" 0.232689213224696 0.487163270188146 0.202860787134075 0.424140699515022 0.23327766116718 0.2215398865329 0.504069691536529 0.469554590157036 0.189241219235801 0.199678169664649 0.406559833627993 0.422672812814514 0.687506760924776 0.486593438314634 0.591780176034525 0.418134639710052 0.415602155089464 0 0.197862584547358 0.204601137406411 0.000233455211511337 0 2.63922797138206e-05 8.68478137657521e-05 0.584091707250261 0.999892731103752 0.802018373373225 0.795221160800069 7.26824487633654e-05 0.000107268896247843 9.26497997031164e-05 9.08539797542795e-05 88 3601
3117 186887 2 0.7 60 "LAT" "MI" 0.240291619778265 0.507007011502687 0.19141543582868 0.403520168449081 0.229574932930086 0.223420947837533 0.495222041282862 0.475522487243741 0.193659900596909 0.196436678745886 0.415645824631402 0.417633801978807 0.693287500545885 0.492434725193875 0.581512015171475 0.412418721809332 0.591318933538684 0 0.295098609035082 0.299673239033512 7.82253143987392e-05 0 3.16252358444934e-05 3.71915267585516e-05 0.408552800310767 0.999891347768031 0.704790499123027 0.700210665576525 5.00408361500805e-05 0.000108652231968886 7.92666060455833e-05 7.89038632048574e-05 87 3601
3118 87371 3 0.7 60 "LAT" "MI" 0.243573013007988 0.513589416413835 0.188270274814492 0.396568569185638 0.224971109508295 0.221168084294659 0.486758218467547 0.472361616119688 0.197327242496123 0.196735235453561 0.424603486057556 0.419655026024431 0.689712206810942 0.490818000279604 0.582332752764177 0.413705368960599 0.669281779183903 0 0.325502514766304 0.339827360134394 7.684950521377e-05 0 3.27737315974275e-05 3.75024863607889e-05 0.330600578101929 0.99989071768468 0.674387966308946 0.660060375636921 4.07932089538697e-05 0.000109282315320246 7.67451931522396e-05 7.47617423244857e-05 91 3601
3119 260086 4 0.7 60 "LAT" "MI" 0.239875111191504 0.504597464144578 0.193159534238902 0.406023485025652 0.229359595735625 0.220089127623609 0.495643501203918 0.468121717685397 0.193118330565812 0.19950378836721 0.415196954765514 0.423847046379669 0.689323834550738 0.489269699433162 0.585781653171924 0.415211307104084 0.580777018086618 0 0.24725576691934 0.280327618554554 6.59810388609938e-05 0 2.82082606081411e-05 3.1886309589784e-05 0.41910043891774 0.99989094021368 0.752629723675658 0.719556909182989 5.65619567814164e-05 0.000109059786319539 8.63011443936175e-05 8.35859528672937e-05 84 3601
3120 819066 5 0.7 60 "LAT" "MI" 0.237533150613135 0.504975009635569 0.19087247974844 0.40550642684972 0.230277135150464 0.222903880016441 0.496148699263265 0.472878793854556 0.193579384962783 0.198258001682696 0.414793571272149 0.420076511579605 0.690714165780041 0.49106598988821 0.582709866393918 0.413708039575222 0.607054381001319 0 0.27607172531925 0.297359990047981 7.16819892751255e-05 0 2.98885383803955e-05 3.42142201744841e-05 0.392819200658983 0.999844077808765 0.723790488399438 0.702500104124359 5.47363504224338e-05 0.000155922191234966 0.000107897742931616 0.000105691607484879 88 3601
3121 551457 1 0.8 60 "LAT" "MI" 0.24021764252984 0.503447627185645 0.194508704556561 0.407378319991798 0.230275496980674 0.220778640094079 0.499062632314865 0.471023557284842 0.190879911341819 0.195995869749336 0.411514068805102 0.417730081172201 0.691271779604592 0.490999080020964 0.581384485647716 0.412407921805688 0.530753453350514 0 0.250525288160794 0.264059835852722 5.64347121322473e-05 0 2.42901834797273e-05 2.73026559326249e-05 0.469137041667464 0.999893455945997 0.749368214813266 0.735832623600451 5.30702698897438e-05 0.00010654405400271 8.22068424607059e-05 8.02378908943814e-05 85 3601
3122 454673 2 0.8 60 "LAT" "MI" 0.238923955529308 0.493650897928108 0.202223571700853 0.417398682437049 0.22881870497527 0.218317703882053 0.4973540593672 0.467252922097169 0.191049376468828 0.196765056579519 0.413198117434907 0.420689848646542 0.686060364386631 0.485926411945546 0.590038004749201 0.417325453229062 0.469766151049091 0 0.259284669976619 0.246324430803095 5.65562391278762e-05 0 2.63924726627101e-05 2.80684706058718e-05 0.530114053115413 0.999896603364288 0.740604515088278 0.753564110922736 6.3239596367984e-05 0.000103396635712045 8.44224624401449e-05 8.33898035628746e-05 80 3601
3123 3167 3 0.8 60 "LAT" "MI" 0.238002719793117 0.502390961900543 0.193605323962597 0.4082255522377 0.231891311419119 0.220799331247432 0.501469167823604 0.469506550861781 0.190288783274034 0.197207214212341 0.409239827962756 0.418861903061809 0.690693362459668 0.490861236176143 0.581101321448972 0.412364157403274 0.570308798593621 0 0.246024705735757 0.274673487159889 6.65344113351857e-05 0 2.54771013531971e-05 3.09784376302092e-05 0.429567010658378 0.999841356390036 0.753825322797239 0.725182416305519 5.7656336665445e-05 0.0001586436099639 0.000124494365649939 0.000113118096962328 88 3601
3124 97193 4 0.8 60 "LAT" "MI" 0.244141857640665 0.515204974884397 0.18728865898316 0.394950655126463 0.226263789907643 0.220926008583091 0.489660481944556 0.47217467663606 0.195793405567245 0.195112655690586 0.421425738098178 0.4164717092777 0.691331656131399 0.492248698664276 0.578194720240991 0.411059660635579 0.671694531962868 0 0.331698005462169 0.342316912088667 7.35293518567319e-05 0 3.31729096657126e-05 3.64371472788131e-05 0.328194854067998 0.999897963549205 0.668195145050235 0.657576489521318 3.70846172770182e-05 0.000102036450795081 7.36765779301933e-05 7.01612427358936e-05 88 3601
3125 480186 5 0.8 60 "LAT" "MI" 0.248230429513172 0.509770083632381 0.19539119299607 0.400680294549286 0.226403191345286 0.217789875707669 0.497042592009237 0.47108500391534 0.189557366777411 0.19309444718709 0.413853086148207 0.417118606076706 0.692423496566127 0.492693064982222 0.57804300696057 0.410597982019879 0.609078458634049 0 0.2858818001887 0.30758582737408 7.07669736828228e-05 0 2.87298188735864e-05 3.42780011117488e-05 0.390802103746911 0.999889505153736 0.714004612845826 0.692299521272795 4.86706453569346e-05 0.000110494846264107 8.48571466008026e-05 8.03733520131436e-05 88 3601
3126 350300 1 0.9 60 "LAT" "MI" 0.237619428977805 0.503466417094084 0.192275940206238 0.407110452927244 0.230740110838742 0.219941036205974 0.497027457741523 0.467120265907206 0.19324243678651 0.196276893590456 0.413925164701942 0.416378588066377 0.688300576022521 0.488957610431589 0.581795270583204 0.41269943500846 0.57705500499797 0 0.301297180901718 0.295453895720237 6.57095521768164e-05 0 3.05982028935954e-05 3.24100115731732e-05 0.422829998260442 0.999895452847106 0.69859681814502 0.704437537304649 4.92871894113538e-05 0.000104547152893556 7.54027503678667e-05 7.61569635415938e-05 89 3601
3127 422425 2 0.9 60 "LAT" "MI" 0.245981589820576 0.50379890060359 0.198765146010639 0.406778378071119 0.228632953732957 0.216588008675855 0.502221794418184 0.468203846020821 0.187044394065122 0.192460409049325 0.408576051829364 0.415616569110714 0.691202552229388 0.491314888521355 0.578269949125085 0.410548865743456 0.588353082481355 0 0.272541969748535 0.294339811219365 6.73626536796397e-05 0 2.74777869097009e-05 3.24851146973976e-05 0.411529709445356 0.99989251586704 0.727347025735296 0.705548160786715 4.98454196096866e-05 0.000107484132960146 8.35267292596735e-05 7.95428792219961e-05 88 3601
3128 708473 3 0.9 60 "LAT" "MI" 0.242405884758996 0.506994455239814 0.193128248258527 0.403450644726588 0.228299136379317 0.218504788297696 0.496269560383556 0.467852001647678 0.191816051096603 0.194515198627286 0.41468268993686 0.416044245568907 0.68920980943601 0.490254965031083 0.579459497982416 0.411551693807422 0.60673051598247 0 0.284197165526934 0.30287995343892 0.000206928613635839 0 4.35833104695723e-05 8.57113683925009e-05 0.393018365788227 0.999889554670277 0.715674722259126 0.696955277233519 4.41896156671227e-05 0.000110445329723324 8.45289034704232e-05 7.90579591683111e-05 90 3601
3129 834098 4 0.9 60 "LAT" "MI" 0.232382211160201 0.489721133706066 0.200383552235589 0.4214963568314 0.233756746466714 0.220049294158604 0.50502705188542 0.467117432659214 0.188863517378378 0.196583328757458 0.405743108092381 0.41679821697608 0.686188251785519 0.486918476770183 0.585830398371426 0.41504288434595 0.425737579869311 0 0.233041537614179 0.219441852442754 5.24928594999602e-05 0 2.46348014764897e-05 2.56907104324761e-05 0.574139714618863 0.999895296341455 0.766848093521963 0.78044556113784 7.02126523265765e-05 0.000104703658544887 8.57340623809923e-05 8.68957089738142e-05 87 3601
3130 48402 5 0.9 60 "LAT" "MI" 0.245617494883055 0.514786197145967 0.188792132803896 0.395456436994653 0.226911575846916 0.218949003607492 0.493033303254533 0.469704891304188 0.193425790584984 0.193215760606673 0.417984410177492 0.414086877300672 0.691478074337464 0.492484340550842 0.575433683995553 0.40924265716737 0.643152154029896 0 0.337718965412755 0.334845278555651 7.10039195921078e-05 0 3.49062798354669e-05 3.61838683242527e-05 0.356722161111804 0.999845141627544 0.662139830503218 0.665014503544638 5.46809387076115e-05 0.000154858372456454 0.0001062978041918 0.000104034031386697 90 3601
3131 787746 1 1 60 "LAT" "MI" 0.244408534468455 0.518819790649544 0.184448828807814 0.391290269042715 0.230674788173796 0.218575145793759 0.498662178675864 0.466118938428991 0.191646430277139 0.193595126899474 0.412134580439468 0.412478478231115 0.69365846843601 0.494339273985478 0.569690385984427 0.405477876356738 0.676424214666935 0 0.314794468270071 0.336459496487108 7.71771058421218e-05 0 3.14019142831345e-05 3.68974946700085e-05 0.323459079830853 0.999887703907863 0.68509414479187 0.663426992134434 3.95283963699064e-05 0.00011229609213674 7.99850237760861e-05 7.6613883787733e-05 88 3601
3132 682702 2 1 60 "LAT" "MI" 0.247121266162302 0.513306867775621 0.191279141667653 0.396934908887414 0.228208253750532 0.216438476320932 0.498467885173284 0.466461041694074 0.189943337000711 0.191374796524806 0.412632782178299 0.411881169110138 0.691767996233766 0.492791084585346 0.57259727519317 0.407199765326652 0.652371107597777 0 0.317176920221152 0.331609184082467 7.52984669427298e-05 0 3.36783407120402e-05 3.73139593936741e-05 0.347511067551999 0.999893088347011 0.682713513863618 0.66827922657028 4.25263832805054e-05 0.000106911652989224 7.58875745180069e-05 7.42753878594206e-05 89 3601
3133 233949 3 1 60 "LAT" "MI" 0.245552713474987 0.51408325548384 0.189374902011458 0.396070481162075 0.226991298940338 0.214526688957822 0.493531195133451 0.460589878441358 0.193099258045389 0.194090965501419 0.417625190755314 0.416138045912678 0.687070701373147 0.489418947927129 0.576565125558266 0.409986441935432 0.671466619243332 0 0.330339712845411 0.34229751448152 0.000159357056320161 0 4.34433084645647e-05 6.97586332796116e-05 0.328336341363057 0.99989583071173 0.669542834823619 0.65756161401404 3.76823372905038e-05 0.000104169288269666 7.40090225049419e-05 7.11128711607941e-05 89 3601
3134 191564 4 1 60 "LAT" "MI" 0.244611912902721 0.512699401372241 0.189859456225709 0.397582076103964 0.229098610713467 0.215242064196258 0.498449871437266 0.461447416368199 0.190519904925491 0.194122896633802 0.412391709007503 0.415666322659207 0.688952587812446 0.490793312619226 0.574502257785002 0.408662148204897 0.639747342221954 0 0.292252292684066 0.317464983026915 7.39932519166088e-05 0 3.65365867780656e-05 3.76160557598835e-05 0.360134943711851 0.999892328056192 0.707631677957454 0.682421123789895 4.37208142783769e-05 0.000107671943808097 7.94927717014988e-05 7.62771274297151e-05 85 3601
3135 217375 5 1 60 "LAT" "MI" 0.248187901962181 0.507676986447138 0.197083596497834 0.402777167819446 0.225991714857162 0.213737440868828 0.497449590134015 0.46392143123007 0.188893017412899 0.191045744464926 0.413559147158542 0.414180509752949 0.687917057688171 0.489788623505294 0.57702235837566 0.410245076809929 0.600715708485584 0 0.308119485216294 0.312130448772256 6.69368829035362e-05 0 3.34868471412782e-05 3.45044074840684e-05 0.399169810074919 0.999891634468791 0.69177050211637 0.687758493380408 4.75445565929724e-05 0.000108365531208996 7.65258201949455e-05 7.65534398521446e-05 88 3601
3136 620141 1 0 70 "LAT" "MI" 0.244611417319811 0.510994499309773 0.191201935919596 0.399128484334358 0.223764848110628 0.229007828308775 0.484555700431208 0.490213910632764 0.197862407537352 0.197124690666235 0.426290229855622 0.421595013650594 0.697384093739213 0.495195672880365 0.586189034123183 0.415733253836897 0.685533909454898 0 0.334662434203045 0.34953519566258 9.58149772216512e-05 0 4.66234290005054e-05 4.88037748725897e-05 0.314332253092403 0.999891505683596 0.665217706973794 0.650343719074782 3.80224754774685e-05 0.00010849431640366 7.32353941606807e-05 7.22814877651707e-05 86 3601
3137 29916 2 0 70 "LAT" "MI" 0.240207848045621 0.498208428132049 0.199117851134932 0.412446447889692 0.226403925214089 0.22762055342763 0.490786759564618 0.486559755785133 0.194734477635773 0.199243573768618 0.420095494512457 0.42543256035204 0.69423232668734 0.491705749609722 0.593095902539323 0.419479107023924 0.572949536959528 0 0.271238481984819 0.286975812937966 8.82780968604895e-05 0 3.21891793168844e-05 4.10672487702716e-05 0.426908598566856 0.999878856217229 0.728633406109685 0.71289359656246 5.35863767548414e-05 0.000121143782770454 9.59227261788782e-05 8.95232508036202e-05 89 3601
3138 159920 3 0 70 "LAT" "MI" 0.234067826571515 0.488279935644755 0.202894531821608 0.422861198340126 0.228861376333612 0.227941157361653 0.49412713846794 0.483778488429895 0.193926623321403 0.202046754944989 0.416552645977026 0.42838020706798 0.69087036026678 0.488485894426771 0.598867910088 0.422855102298481 0.464998823223403 0 0.209328434360047 0.226671531564425 5.35799060369103e-05 0 1.94883717566774e-05 2.45901949227415e-05 0.534881117698526 0.999895199256135 0.790565570998237 0.773218102220132 6.64791720341134e-05 0.000104800743865231 8.65062699589772e-05 8.57760205202201e-05 89 3601
3139 350937 4 0 70 "LAT" "MI" 0.239273684633806 0.496021329575579 0.200220227751292 0.414689008626572 0.223972391225583 0.226943296173417 0.485086737536643 0.484895846380058 0.197739676047948 0.200107779646666 0.425969792260634 0.427056488754214 0.690189372032806 0.488546568537132 0.598067683445905 0.422700204858859 0.56102673347638 0 0.289370167620746 0.289358144599313 7.36140085778537e-05 0 3.22438167690064e-05 3.60851416257102e-05 0.438843076413339 0.999881232195184 0.710509760959039 0.710518704797656 5.6576101703336e-05 0.000118767804815677 8.78276034456879e-05 8.70654614057153e-05 90 3601
3140 325411 5 0 70 "LAT" "MI" 0.23668811688258 0.48843755409188 0.205050283804918 0.422652347969415 0.226291158755009 0.227641101363703 0.490857702637126 0.486261243285857 0.194567991825485 0.199511170166714 0.419780454691653 0.425743131046944 0.690620377001292 0.488274471088262 0.599129445797117 0.422981695704819 0.470880513470377 0 0.264407625461444 0.248508975695807 5.85596194714681e-05 0 2.50868736901639e-05 2.83373158831384e-05 0.528997344958871 0.999897813361029 0.735487042679461 0.751380961226941 6.3581951280405e-05 0.000102186638971258 8.02449854047354e-05 8.17257613692133e-05 89 3601
3141 43086 1 0.1 70 "LAT" "MI" 0.238296527764185 0.502151911412774 0.194003623850371 0.408454114858156 0.226782614231216 0.229800505143387 0.488100647899485 0.487822582900324 0.197459439749449 0.199512562482979 0.422767878365096 0.423082499807665 0.694879647138788 0.492538012113427 0.590975626082799 0.418265092122583 0.578552132540776 0 0.291860765083102 0.294525368944544 7.00662877193666e-05 0 3.14019849774678e-05 3.43628175494214e-05 0.421326057937742 0.99989588663237 0.708029371533308 0.705362561100351 5.17432337631061e-05 0.000104113367629644 7.8461398612304e-05 7.77071375555246e-05 90 3601
3142 103740 2 0.1 70 "LAT" "MI" 0.243742509010458 0.511260036181936 0.190379626149322 0.39900530002756 0.224780402642386 0.229154404336377 0.48569477495898 0.489298572049155 0.197910103546023 0.197620264946906 0.425425784494572 0.4215425065693 0.697677315989221 0.495353752498478 0.585909994642252 0.415395726406101 0.654485887200302 0 0.324145281540422 0.334392197161341 7.19248432286968e-05 0 3.14377439343183e-05 3.53713902713907e-05 0.345402852516583 0.999896961538986 0.675748482307482 0.665500851318984 3.93354398864686e-05 0.00010303846101438 7.47984081615714e-05 7.15801294038441e-05 89 3601
3143 750818 3 0.1 70 "LAT" "MI" 0.240359196294784 0.505046821545687 0.193104309365671 0.405395231351721 0.227381982893977 0.230929340287462 0.490614364619143 0.49183308880035 0.19577086077984 0.196928030693848 0.42011309960947 0.418990762200818 0.698670519476223 0.495664572668863 0.585803200839359 0.415008720977297 0.615232104111605 0 0.314036187578599 0.315022358184357 7.42860575616591e-05 0 3.16064391941191e-05 3.59491703268921e-05 0.38464856670316 0.999897032568173 0.685854458911939 0.684866946800603 4.5043127672699e-05 0.000102967431827018 7.77470702682163e-05 7.47458447131748e-05 88 3601
3144 298655 4 0.1 70 "LAT" "MI" 0.239986407490784 0.503657538899879 0.194103659901176 0.4068886541455 0.226736359127577 0.228958045947268 0.489129875791716 0.48725678716697 0.196502707730399 0.199268229312667 0.421811178602407 0.423631151562254 0.695680812565629 0.493210852344825 0.589874596944241 0.417590534181479 0.582858009458645 0 0.287784370471412 0.295386342467761 9.79675199084076e-05 0 3.02946343860742e-05 4.36894880214605e-05 0.416990335032755 0.999897744654849 0.712106907078518 0.704492275866262 5.36879886911811e-05 0.000102255345150533 7.84278156835554e-05 7.76921779558596e-05 88 3601
3145 717726 5 0.1 70 "LAT" "MI" 0.240394076802313 0.501789522650939 0.196013402239977 0.408747823030559 0.224040801814789 0.227528161412709 0.483838516656647 0.484991263602951 0.198813850399842 0.199991189888985 0.427125999403667 0.425856192568801 0.691963040029811 0.49010316127294 0.594818442528805 0.420688620867695 0.592272103842138 0 0.298275207684069 0.303331699064001 6.35340673339719e-05 0 2.8015108885682e-05 3.1227793594881e-05 0.407613214863112 0.999896425621278 0.701617416619127 0.696559628373895 5.11472274152202e-05 0.000103574378722235 7.93605879189343e-05 7.7444768508714e-05 90 3601
3146 433982 1 0.2 70 "LAT" "MI" 0.237752738333705 0.498062132688231 0.19727033293061 0.412769649114866 0.229102721509636 0.229523477896834 0.494339896562408 0.487856690202832 0.19398933240153 0.198769826170752 0.416363190838075 0.422067695533222 0.696378937740175 0.493199347615066 0.590029491502892 0.417300241640027 0.534855154939401 0 0.264927188109886 0.269779042232597 6.25780716517801e-05 0 2.60716084737212e-05 2.99365988258369e-05 0.46503009060375 0.99989748081613 0.734965491498177 0.730112683301337 5.21763851976943e-05 0.000102519183869556 8.12487834639092e-05 7.83378672403377e-05 90 3601
3147 420738 2 0.2 70 "LAT" "MI" 0.240566000808577 0.499101225296266 0.198634525043822 0.411668683552017 0.227305592676776 0.227735296131215 0.49320586979596 0.486823027387613 0.193385930330468 0.198075571803064 0.417347839860683 0.422961529063219 0.695606889616568 0.492875296766585 0.590096027177355 0.417507724040309 0.53189452932223 0 0.269676811325014 0.2720194399713 6.35728645258297e-05 0 2.44956830635859e-05 2.99718649972288e-05 0.467983613259758 0.999876366319622 0.730200950521868 0.727857997274056 5.8284553485979e-05 0.000123633680377769 9.77424700544866e-05 9.25908896466065e-05 82 3601
3148 28892 3 0.2 70 "LAT" "MI" 0.238956540784534 0.50466771564192 0.192334117015799 0.405863749297768 0.228253056857791 0.230114957374711 0.491874524472829 0.488900762453376 0.195397644606873 0.198364141209643 0.418878503893305 0.420993480200607 0.697324555017036 0.494996760143729 0.586095902832315 0.415404481950618 0.588436800797371 0 0.278243845042735 0.293073237904967 6.98757466673584e-05 0 2.77224692549772e-05 3.30419359012457e-05 0.411442892114382 0.999867560200657 0.72163557462464 0.70680239105506 5.04313415796524e-05 0.000132439799343376 9.28578633696566e-05 9.13291040715513e-05 84 3601
3149 712557 4 0.2 70 "LAT" "MI" 0.236110169304203 0.500167637506578 0.193938563889422 0.410401093596635 0.226168289438835 0.229593043262773 0.485384482613596 0.486471765684906 0.199313784721079 0.199971678421325 0.425495947549524 0.423249866522791 0.691871502005811 0.490464689488499 0.593224027031826 0.419935344062289 0.588611090764344 0 0.31033569336387 0.30344132085299 6.43105903356294e-05 0 2.97637295130935e-05 3.17752715498404e-05 0.411271607968336 0.999847295314243 0.689526134400683 0.696422850661762 5.29906769847808e-05 0.000152704685756548 0.000108408505933998 0.000104053213698428 86 3601
3150 213579 5 0.2 70 "LAT" "MI" 0.238777801531405 0.507356319915005 0.18990162468359 0.403054258165218 0.224854333822903 0.230445191605321 0.482076417927633 0.48818553733429 0.201176463402464 0.199128916096466 0.428923936615263 0.421447937169686 0.694077326959628 0.492313353930517 0.59020700418252 0.418043909381541 0.621040391690254 0 0.335021788175794 0.324168252347159 0.000162018066956596 0 4.32573392314706e-05 6.98758311835506e-05 0.378751004564477 0.999893029184663 0.664860259429689 0.675686321029343 4.65856783129977e-05 0.000106970815337042 7.46950552857395e-05 7.55507923139811e-05 86 3601
3151 744320 1 0.3 70 "LAT" "MI" 0.242192711148547 0.51125420272642 0.189187341493809 0.399001009278547 0.225083906123393 0.229322868724524 0.484956204640697 0.488079077805982 0.198806181146605 0.197712580831312 0.425950553534718 0.420351974536732 0.696599485996464 0.494614368621442 0.585706103471725 0.415257842817851 0.656347243678971 0 0.331773166225992 0.336618023495056 7.66781730739362e-05 0 5.93097411623536e-05 4.61215992275593e-05 0.34353560686284 0.999893631007153 0.668091144957356 0.663262184546433 4.04712851151612e-05 0.000106368992847237 7.63790754901726e-05 7.3670359283908e-05 88 3601
3152 103581 2 0.3 70 "LAT" "MI" 0.240984916207908 0.510078102144666 0.189230560016319 0.40015745910175 0.22757802655439 0.230542776570589 0.490412727224162 0.490874375449431 0.196177882228818 0.196277846530237 0.420676707598867 0.417544895761656 0.699105719332888 0.496974493744719 0.581686288775374 0.412947808579225 0.650649179493234 0 0.330693488736441 0.332818301685474 7.64774633525383e-05 0 3.23652920806535e-05 3.69649240323299e-05 0.349232632808131 0.999896788741326 0.669201727291434 0.667072826799253 4.17102352825089e-05 0.000103211258673853 7.24186800440913e-05 7.19065912408945e-05 88 3601
3153 43989 3 0.3 70 "LAT" "MI" 0.234743328211248 0.491304452668572 0.200750410494025 0.419697474887198 0.229672890565333 0.228714340684243 0.495146281441591 0.485773430742689 0.193762554266433 0.199320186784762 0.415716794894833 0.422946968653506 0.693130559460824 0.490526573795065 0.59383315154522 0.419682053926814 0.487600566608119 0 0.25854914896227 0.250532259965907 5.37834836740968e-05 0 2.78085513094315e-05 2.73990451165397e-05 0.512287286042823 0.999897692007796 0.741341435295271 0.749359750162521 5.83638653837692e-05 0.00010230799220351 8.16071911502365e-05 8.05908264556202e-05 90 3601
3154 85784 4 0.3 70 "LAT" "MI" 0.241862173262038 0.513135868900209 0.187256786836157 0.397005264200484 0.224886616268275 0.228605951427728 0.483803964231792 0.485293972831277 0.199661491949747 0.199468193304214 0.427277879694403 0.422985977467137 0.695354740958041 0.49392800223034 0.586386472090119 0.415912432919875 0.684319771925049 0 0.31011674641128 0.339031800400829 8.15346688995453e-05 0 3.00012217761136e-05 3.80978204962539e-05 0.315561587792135 0.999895948934047 0.689778084027072 0.660858736365399 3.71056139159066e-05 0.000104051065952604 7.51683398716533e-05 7.13654132754176e-05 87 3601
3155 729201 5 0.3 70 "LAT" "MI" 0.241401590392923 0.502092197401506 0.196583152826092 0.408522814726662 0.225165441257355 0.226617287502388 0.48778540649462 0.484073380708548 0.196286554899232 0.198943973676714 0.423072566713265 0.424541405293906 0.693184319152667 0.491235927262391 0.591813681402038 0.418805692141129 0.578434841990721 0 0.287632911960319 0.295046969253299 6.56907477912315e-05 0 2.90499368027007e-05 3.23197837914967e-05 0.421447367677634 0.999892930945587 0.712259036935837 0.704841921652536 5.20995838536949e-05 0.000107069054412769 7.90011670406921e-05 7.87893103735376e-05 88 3601
3156 739197 1 0.4 70 "LAT" "MI" 0.237442708122962 0.500072220262728 0.195172735712731 0.41058939867071 0.2282022989827 0.22754821906992 0.490768347766575 0.482728503047767 0.196300536144197 0.2002631871233 0.419941676386367 0.424351438801986 0.693193226175582 0.490980943048798 0.591736458980228 0.418512413322186 0.566695750657744 0 0.290265346259301 0.289114333243997 6.81013172128207e-05 0 2.96429896908963e-05 3.30120393952598e-05 0.433184427478054 0.999890336125065 0.709621936732376 0.710771531097146 5.17205469888112e-05 0.000109663874935121 8.30740186317518e-05 8.11236194611713e-05 86 3601
3157 778743 2 0.4 70 "LAT" "MI" 0.239504225852517 0.494440736134258 0.202002935598872 0.416443312040809 0.227057032478728 0.225800482600172 0.493985339483337 0.483613288873757 0.192619083209425 0.198030566179927 0.416716189646601 0.423621916423625 0.692361740931417 0.490482165028139 0.592652584988224 0.419148240042598 0.514375514319364 0 0.258276544733331 0.262098267564988 0.00024737403091629 0 6.75270894603806e-05 0.000107444276921271 0.485319060755845 0.999851719936943 0.741547451301219 0.737690178098827 5.80508938741068e-05 0.00014828006305695 0.000108476875988915 0.000104110059263578 89 3601
3158 105092 3 0.4 70 "LAT" "MI" 0.240405687274711 0.505703078655173 0.192680837837153 0.404902295027949 0.228382229865311 0.228019339527389 0.493333032147594 0.485195657543955 0.19433813734794 0.198589220274725 0.417607333800327 0.422130659466106 0.696807256667411 0.494567625630153 0.585608195459817 0.415067823809377 0.57757269256175 0 0.261078734340264 0.284296201219999 6.65871429955818e-05 0 2.42013187726139e-05 3.08323711351389e-05 0.422312745436676 0.999890843228572 0.738813106212356 0.715593115211073 4.79748585791308e-05 0.000109156771427864 8.39581286077983e-05 7.98511977928566e-05 90 3601
3159 820280 4 0.4 70 "LAT" "MI" 0.238989450379749 0.500590497621429 0.195952853732801 0.409984447710611 0.227547233216772 0.227906342457263 0.491677964574074 0.485926199623314 0.195085272084436 0.197795065412912 0.419412388920303 0.421265796819926 0.694443026053783 0.492594933599469 0.588833191230149 0.417036556045744 0.582674109214589 0 0.297015878647479 0.297801296822299 6.72551645916843e-05 0 2.9284017756062e-05 3.27226479094905e-05 0.417209553303611 0.999899494760861 0.702878434679592 0.702091060340458 4.90823172074391e-05 0.000100505239139234 7.640265517354e-05 7.49201893339985e-05 91 3601
3160 557645 5 0.4 70 "LAT" "MI" 0.240012709190014 0.497230773444359 0.199749747632638 0.413445611529412 0.226757122650046 0.225930461897629 0.492445823035644 0.483549174788757 0.193660237288811 0.198113540078712 0.418325261434437 0.423539929867559 0.692700293737689 0.490909395547181 0.591523525000161 0.418622259133876 0.562721688771225 0 0.281279374877209 0.286556381772567 6.31985314994012e-05 0 2.90895822299371e-05 3.13617825487995e-05 0.437158700800899 0.999814925510542 0.71855959230071 0.71328903004035 5.64118963768066e-05 0.00018507448945777 0.000131943239851322 0.000123226404533884 86 3601
3161 551246 1 0.5 70 "LAT" "MI" 0.240131054045685 0.507885571827679 0.190499299927956 0.402492897514831 0.228534906609003 0.229308148803746 0.492463055867193 0.487369440542069 0.195202641873423 0.197031610103059 0.418428113180583 0.418381040619243 0.697974109458434 0.495731892584302 0.582733551904439 0.41328105615197 0.61586660962076 0 0.30623863082067 0.312054698172282 6.81783143750573e-05 0 2.88494887671602e-05 3.28718364200095e-05 0.384024066893356 0.999892143799269 0.693653361853581 0.687836893795497 4.11451715093745e-05 0.000107856200731372 7.91578369821471e-05 7.55361958011155e-05 87 3601
3162 674889 2 0.5 70 "LAT" "MI" 0.234580167167399 0.490307652372338 0.201767449983617 0.420986413941148 0.232572750444917 0.227847640015455 0.50311453213888 0.483456543886037 0.18935404237232 0.199320654043206 0.407202791812526 0.422493096716859 0.695000557627771 0.491903329848715 0.590442146399143 0.417302925500643 0.413127632938005 0 0.191904293814813 0.202454202218705 4.59631046519622e-05 0 1.83496995169223e-05 2.15322550131931e-05 0.586742857531708 0.999858046794469 0.807963051512036 0.797411105742566 8.35464256348214e-05 0.000141953205531414 0.000114304973634187 0.000113159783716105 87 3601
3163 100309 3 0.5 70 "LAT" "MI" 0.238499946681082 0.503290234280792 0.193154295554511 0.407242565253328 0.228801158545854 0.226650879022806 0.49220656946101 0.480525783585383 0.195725906952945 0.200711896668198 0.418866962039542 0.425024682019669 0.693951984249742 0.491843646548605 0.589592099175653 0.417214440250674 0.600022290765669 0 0.266632261601082 0.29290932643154 6.91470384852054e-05 0 2.59827295353804e-05 3.2190344583002e-05 0.399860183643961 0.999896247382077 0.733260230922121 0.706980977666089 4.8378551884248e-05 0.000103752617923366 8.15247472612562e-05 7.75055577887468e-05 90 3601
3164 766345 4 0.5 70 "LAT" "MI" 0.233074968743018 0.490935203730251 0.199612591194719 0.419942037716324 0.227588758000915 0.2257425790993 0.488957490247642 0.478382937987335 0.197501563938312 0.201860595509641 0.422037821971032 0.427206664735337 0.686406305843233 0.485912875220953 0.598974750642671 0.42324876147123 0.52786842827221 0 0.276158687235937 0.270037320279074 5.78834202086586e-05 0 2.78570887005004e-05 2.88063930701253e-05 0.472018089633147 0.99989254950272 0.723730569539662 0.729852098155422 5.55986744341238e-05 0.000107450497280485 8.28861357004071e-05 8.17751724340107e-05 90 3601
3165 555971 5 0.5 70 "LAT" "MI" 0.238770093756972 0.49548264716211 0.200470427458818 0.41542530839144 0.228613346289061 0.22652145219675 0.49670809514199 0.484256255317274 0.191595288254253 0.197346466453218 0.414014475731655 0.421487882643404 0.693904892242783 0.491883636378054 0.589412182166289 0.417266179463292 0.506996828318205 0 0.249937566504058 0.256011252848684 5.44923686487739e-05 0 2.20407627129984e-05 2.59287019469636e-05 0.492869721616913 0.999816196814763 0.749915406808059 0.743834305043599 7.89576962332985e-05 0.000183803185237183 0.000124985925169379 0.000128513405770013 89 3601
3166 344757 1 0.6 70 "LAT" "MI" 0.238894859588993 0.504306655060148 0.192638759756919 0.406162730551525 0.22915332578158 0.227772849198498 0.493209002025699 0.483604585174152 0.195019824564295 0.198190970374674 0.417574913151343 0.420360059335451 0.69582103456907 0.493485822757752 0.585849554695889 0.414926451805724 0.622184186974614 0 0.285058378402121 0.306493013459531 7.29179794300873e-05 0 2.64596023595357e-05 3.36205555968506e-05 0.377684935967918 0.999829012955415 0.714795000351945 0.693357740003122 5.79590780378528e-05 0.000170987044584722 0.00012016164357517 0.000115625981749886 88 3601
3167 481252 2 0.6 70 "LAT" "MI" 0.23824467715464 0.505422710772075 0.19106986098187 0.405073338233363 0.227695910160623 0.227994041259397 0.488903606753407 0.483114294755112 0.197661213000767 0.198755223580494 0.422139588539359 0.42071830372512 0.69393462857466 0.492296834494963 0.587486297563131 0.416160660550361 0.60525970190466 0 0.312075661779984 0.309903839535324 6.92265916365435e-05 0 3.04874758489338e-05 3.37158373975507e-05 0.394624865553149 0.999894031432716 0.687819127853473 0.68998721899797 4.62059505547434e-05 0.000105968567284103 7.47228906947799e-05 7.52256293089704e-05 90 3601
3168 356437 3 0.6 70 "LAT" "MI" 0.238693404629811 0.498644100389863 0.197410691676621 0.412108787782517 0.228995053508545 0.225603373849196 0.495449680132524 0.48024484186694 0.192951822118176 0.199208594891267 0.415172310737832 0.423587617097759 0.693291831987553 0.49125403664326 0.589571108686063 0.417163449352924 0.552773468370729 0 0.252101311813419 0.27210296400718 6.76946139590698e-05 0 2.31760288900747e-05 3.07887556083701e-05 0.447106066875596 0.99989086409708 0.747790674424018 0.72778439376956 5.27701397160004e-05 0.000109135902920449 8.48377336727607e-05 8.18534676524294e-05 88 3601
3169 337890 4 0.6 70 "LAT" "MI" 0.24104751167353 0.495938305400038 0.201902537932597 0.414926815570342 0.227167613007775 0.22526581008846 0.495903481424536 0.483960187376783 0.191113595095703 0.195710983915512 0.414811976189713 0.420037360536833 0.693480934769765 0.491700966036135 0.588727116943812 0.416863126569461 0.512537456907751 0 0.267696907016163 0.26508149417885 6.02605454479026e-05 0 2.66647336552474e-05 2.95878656753839e-05 0.487343850971749 0.999893166587877 0.73219344254925 0.73480664752395 5.84315750516987e-05 0.000106833412122604 8.29857009311161e-05 8.22704315252542e-05 91 3601
3170 767776 5 0.6 70 "LAT" "MI" 0.243753238053081 0.51232386783735 0.189438996550995 0.397857279297472 0.225616696478219 0.226299045487698 0.488229779456158 0.483060723095339 0.196426532130162 0.197256225311818 0.422793983860246 0.420656236802475 0.695668980018998 0.494412500716078 0.583121753992975 0.413906059255551 0.673030904251863 0 0.308875237941855 0.335454946246209 7.69103981862855e-05 0 2.91052095257723e-05 3.62963327117781e-05 0.326846084340901 0.999829847373024 0.690982759255217 0.664400541703067 4.61010090502153e-05 0.000170152626976414 0.000112897593402538 0.000108215718012374 88 3601
3171 566269 1 0.7 70 "LAT" "MI" 0.240912807276442 0.504087185052848 0.194448815915784 0.406494129183165 0.22872100183262 0.225877240527013 0.49440035311876 0.481072580536931 0.193546558945622 0.197945707551468 0.416319781354247 0.421218542816535 0.695511049636074 0.493028838159325 0.585941082412873 0.414849887041966 0.582227211452712 0 0.272916223465586 0.289908892164898 0.000242575952994686 0 4.52659215131593e-05 9.8254358684302e-05 0.417470957433308 0.999715688539088 0.726859468591573 0.709820530540521 5.92551609861533e-05 0.000284311460912471 0.000179042021327726 0.000172322935896959 77 3601
3172 231529 2 0.7 70 "LAT" "MI" 0.240639876291631 0.505165476944126 0.193249618669443 0.405379182800693 0.228784609421125 0.226990794842581 0.494867019814531 0.483653863000115 0.193290022695549 0.196473267702706 0.415836043161139 0.418246323108499 0.696415280555337 0.494372027458472 0.583012909067697 0.413355875529412 0.58364165959079 0 0.292136836754621 0.296558570297071 6.89552242754836e-05 0 3.04081288103016e-05 3.36805032128904e-05 0.416229099467772 0.999886183016033 0.70775010268666 0.703322576180258 6.02857171628835e-05 0.00011381698396688 8.26524299089191e-05 8.51730194587944e-05 88 3601
3173 421983 3 0.7 70 "LAT" "MI" 0.236160631987815 0.489003889457649 0.204045938609661 0.421958514449506 0.229342763843952 0.223012927864307 0.498459891045319 0.476581836893129 0.190818944195234 0.199237412604376 0.412458987539843 0.425266898226365 0.688516323696074 0.487734238650761 0.594102295409272 0.420208973640745 0.501563456243719 0 0.227533070408267 0.245835421597488 6.026877925907e-05 0 2.2424880584729e-05 2.79246653461642e-05 0.49830999906998 0.999847939964026 0.772318970613292 0.754022568484943 6.6275907042286e-05 0.000152060035974355 0.000125534097855432 0.000114085252222458 90 3601
3174 805419 4 0.7 70 "LAT" "MI" 0.244724930521133 0.509816932171905 0.192474351654712 0.400579089413984 0.225433050960937 0.225202296974968 0.490189400503819 0.482828746172661 0.194459608586684 0.195662349271546 0.420555982750473 0.419082572755504 0.695360278457037 0.494208155295886 0.582596309512943 0.413500671363933 0.613389945140644 0 0.309858715959745 0.31561064437728 7.36679224943864e-05 0 3.13034514653717e-05 3.59640582659359e-05 0.386490232536501 0.99989573739977 0.690034408338484 0.684278809827814 4.61544003606317e-05 0.000104262600229535 7.55722503059663e-05 7.45817366400476e-05 88 3601
3175 275405 5 0.7 70 "LAT" "MI" 0.234531187332376 0.489986280381101 0.201822479233264 0.421129261048999 0.230038044698651 0.224931191428442 0.496352681135958 0.477593819439346 0.192820922583552 0.199948938935096 0.414025446131726 0.424139039713446 0.68950042345947 0.487711591804094 0.594592340751912 0.420046731213704 0.465364837862117 0 0.236339662349451 0.235439102980112 5.0620961526036e-05 0 2.19966021295799e-05 2.43825625717275e-05 0.534523651768562 0.999891340948226 0.763549474929432 0.764450545475731 6.08894077953814e-05 0.000108659051774498 8.88661189870065e-05 8.5968981585089e-05 79 3601
3176 805612 1 0.8 70 "LAT" "MI" 0.243287708893467 0.508992796694128 0.192081136585628 0.401381218040807 0.226731170793162 0.22586118685712 0.491796481282423 0.483830109889586 0.194278501237241 0.19453814537034 0.419061136219943 0.416237868346146 0.69588006654375 0.494805866832705 0.580897783193208 0.412316929372565 0.624739804790839 0 0.325308075975267 0.3235292883283 7.70039855746229e-05 0 3.28619687032254e-05 3.74920311696653e-05 0.375080779242746 0.999780393006535 0.674505501173619 0.676275959242363 0.000102411980840084 0.000219606993464762 0.000153560882410505 0.00015726039816797 88 3601
3177 451473 2 0.8 70 "LAT" "MI" 0.230953641484142 0.483826981598995 0.204350739460047 0.42763523552807 0.235142862908002 0.225344089563504 0.507198246652444 0.476721213287976 0.18788520111366 0.200282026781199 0.403155426988058 0.42329446769042 0.691440593955648 0.488881773642947 0.592517967354906 0.418404485504358 0.385001201374185 0 0.181601733610792 0.188061055724776 4.09040525242213e-05 0 1.89789052486548e-05 1.98758954893509e-05 0.614882340767512 0.999896592794257 0.818287795202212 0.811828861275617 7.55538057784288e-05 0.000103407205743059 9.14922817471491e-05 9.02071041178486e-05 88 3601
3178 482838 3 0.8 70 "LAT" "MI" 0.242284357933299 0.505975552358432 0.193842433099117 0.404526365344708 0.226937312959168 0.225153419885733 0.491907248240051 0.481271538246793 0.194309542134867 0.196137570910062 0.418990289747836 0.418841731296591 0.6943750907782 0.492927830034881 0.584289546144046 0.414266254498189 0.598165222728723 0 0.298464141037815 0.305054666505282 7.1308614156427e-05 0 2.88888816935912e-05 3.41612047196885e-05 0.40171335322046 0.99988180057559 0.701416432429975 0.694825615396624 5.01154366609701e-05 0.000118199424409836 9.05376505162134e-05 8.55568933742814e-05 87 3601
3179 529556 4 0.8 70 "LAT" "MI" 0.245414937271116 0.509257316666384 0.193494279317141 0.401066715052147 0.22406855745816 0.223469469788926 0.48690635857159 0.47942481481416 0.196186930704279 0.196089704888561 0.424064444960968 0.420256335594292 0.692952964518202 0.491839814633025 0.585770914909981 0.415187426268714 0.643346209483394 0 0.320874539933655 0.330599514132809 7.48582724358874e-05 0 3.50864279778909e-05 3.77299129764738e-05 0.356535867764519 0.999897783061521 0.679016372410565 0.669290513846025 4.306447965056e-05 0.000102216938478544 7.40012278016854e-05 7.22421081892882e-05 89 3601
3180 129095 5 0.8 70 "LAT" "MI" 0.242255331203034 0.500812194325807 0.198610032918835 0.409964552968132 0.226994971505175 0.223629325534998 0.494428184389712 0.479372633245737 0.192208295835486 0.196288169690198 0.416289508688672 0.42032761030877 0.692879628243208 0.491383762537898 0.58710649844452 0.415722757106709 0.53478883502345 0 0.267683295127834 0.273128666551758 6.32325348178162e-05 0 2.69502361733441e-05 3.07515074249444e-05 0.465088918555787 0.999893004219601 0.732207776175753 0.726758419975913 5.90138859457589e-05 0.000106995780398518 8.19784602400064e-05 8.21619649050401e-05 90 3601
3181 654650 1 0.9 70 "LAT" "MI" 0.232575628994584 0.492287827448282 0.198086405999682 0.418800858161243 0.232374139822858 0.225242625948526 0.499993272120078 0.476346135178356 0.191930092241507 0.199339106070412 0.410663958696781 0.421000864327742 0.690192394765968 0.489274847117515 0.589355604311601 0.417077718904898 0.475197272721131 0 0.237224104259042 0.237656337792574 5.8084293931584e-05 0 2.33166441610417e-05 2.71580778286272e-05 0.524679077093857 0.999882352848374 0.762659919915956 0.76222456710599 6.55658910809619e-05 0.00011764715162562 9.26591808408006e-05 9.19370236075665e-05 86 3601
3182 15328 2 0.9 70 "LAT" "MI" 0.242934267516127 0.50391642419896 0.196319330972965 0.406654256899559 0.227215299069401 0.223820854765428 0.4943421034524 0.480175050268396 0.192472513076602 0.194690222359826 0.416576878758259 0.417259990051831 0.693970421350957 0.492701008110028 0.583482066409393 0.413650085492824 0.580299724554557 0 0.295511955382032 0.2981817669982 6.2846705087741e-05 0 2.91413617881602e-05 3.13516514518724e-05 0.41958605529553 0.9998975439382 0.704380938181949 0.70171017292532 5.13734448254611e-05 0.000102456061799633 7.79650742306348e-05 7.67084250280822e-05 90 3601
3183 536200 3 0.9 70 "LAT" "MI" 0.237236708902272 0.496160381684241 0.198481039909573 0.414709629086128 0.230429400204603 0.224385297605649 0.498464816081453 0.477843790704961 0.191553117441914 0.19723225761927 0.412207159973993 0.41966563810952 0.692051406712524 0.490568566430625 0.587266414970757 0.41580250440587 0.521791383500603 0 0.263103003305063 0.264182207608842 9.06248753763116e-05 0 2.98760747223852e-05 4.06521273633285e-05 0.478061320432567 0.999898288206172 0.736789109538894 0.735698559783668 5.66711914532051e-05 0.000101711793827606 7.80110813207335e-05 7.85804801270394e-05 87 3601
3184 746290 4 0.9 70 "LAT" "MI" 0.239972202701691 0.510026289648809 0.188517307371661 0.400348765669184 0.228542564425324 0.225842599845067 0.491652277470423 0.47945321068184 0.195922655196605 0.19710686331538 0.419280847519912 0.418033229117705 0.694357366972081 0.493526396965141 0.581546825883647 0.412729561099695 0.629925106306739 0 0.313492829642428 0.319102149607212 7.42954805546309e-05 0 3.10045066195896e-05 3.56552589200491e-05 0.369956860300075 0.999888976511943 0.686396407482729 0.680784519817541 4.37379126308614e-05 0.000111023488056884 7.97583682235435e-05 7.76753163277767e-05 89 3601
3185 574277 5 0.9 70 "LAT" "MI" 0.246201684976793 0.511859087764155 0.191800858512276 0.398512366375564 0.227513708641202 0.22426793178568 0.496377655309967 0.482433051175514 0.191041200508564 0.193163504726569 0.414664317793452 0.415124476221345 0.697983325403675 0.496879377140659 0.57600556374741 0.409482474932939 0.620207986113788 0 0.303601026554956 0.315812666312971 6.98883742067247e-05 0 3.03010696727581e-05 3.43057542886509e-05 0.379675397328736 0.999817269010212 0.696244216290764 0.684036829464983 4.67281832694743e-05 0.00018273098978829 0.000124456084607165 0.000116198467757071 90 3601
3186 473205 1 1 70 "LAT" "MI" 0.241272727940159 0.505741598666185 0.193196164733911 0.404717900939919 0.230289143082721 0.223917848217338 0.499574792222373 0.478197246105725 0.190487693685665 0.195265290095701 0.411047550018236 0.416523375881652 0.695479719240217 0.494344755284317 0.578949148515276 0.410939775486001 0.600555358734523 0 0.271888636527001 0.295424410990478 6.60667325025367e-05 0 2.55346414444366e-05 3.10568392543273e-05 0.399330826741494 0.999892432402111 0.728004923092086 0.704466252489494 4.77477914808237e-05 0.000107567597888857 8.09057394687163e-05 7.82796807741477e-05 86 3601
3187 736040 2 1 70 "LAT" "MI" 0.241869139365761 0.513328058065781 0.187258870028468 0.397027246475156 0.23130950528886 0.225671177258301 0.500757609918691 0.480904513323781 0.190464335381928 0.19449797077056 0.410003355556811 0.413999459905409 0.698849821912922 0.49812935111478 0.572221176180956 0.407204931932455 0.61717039428475 0 0.279419436503339 0.303215737689867 7.17066652805645e-05 0 2.63050879273142e-05 3.31927539213533e-05 0.382709126961567 0.999860852621997 0.720454648890011 0.696655867601215 4.87720884024086e-05 0.000139147378003278 9.96095187230905e-05 9.52019549966236e-05 87 3601
3188 398485 3 1 70 "LAT" "MI" 0.242329830579725 0.505281865124916 0.194513068974155 0.405218747276994 0.230025412845981 0.223242147207853 0.500919233372106 0.478524524154795 0.189123499539236 0.194346302279849 0.409600135442189 0.416122779020105 0.695597390633558 0.494774797813131 0.57798287079324 0.410482110670023 0.58294817835804 0 0.277030151986789 0.291677358328835 6.42203557763697e-05 0 2.66673824532612e-05 3.08666893554062e-05 0.416938690861854 0.999892699174323 0.722861649010337 0.708213039211626 4.89104243295157e-05 0.000107300825677068 8.15316204199817e-05 7.8735770183354e-05 85 3601
3189 598466 4 1 70 "LAT" "MI" 0.241359990714136 0.508309146615852 0.191093291904937 0.402118992845835 0.228626602048986 0.223634977606161 0.495101269747061 0.47742775207428 0.193005951211173 0.195441321117148 0.415604281749638 0.416737437236789 0.693621570369284 0.493467528381777 0.579540564233258 0.411642844648405 0.60905197528317 0 0.299909136389916 0.308142609964306 0.000263299835946931 0 4.89466462330252e-05 0.000106549780476223 0.390638697859312 0.999896866992783 0.699965336236026 0.691676081372746 4.6027021571582e-05 0.000103133007217162 7.65807278242731e-05 7.47588824720731e-05 87 3601
3190 295680 5 1 70 "LAT" "MI" 0.244633028157445 0.507136734354322 0.19478746888303 0.403335970135474 0.228364992299601 0.222163010476799 0.498557326169331 0.477885188194659 0.189897781351925 0.193948420149878 0.412344919369352 0.416698747588668 0.695161030933846 0.494447314824261 0.578633670384832 0.410925279412766 0.599808559148819 0 0.283411283138106 0.301237225211093 6.83153116842415e-05 0 2.56246981916973e-05 3.21305591090107e-05 0.400075486636484 0.999898718866225 0.716487147795327 0.698656300360131 4.7638903012577e-05 0.00010128113377474 7.59443683756631e-05 7.43438696675503e-05 88 3601
3191 347265 1 0 80 "LAT" "MI" 0.236712303330322 0.490816441636342 0.202841381730298 0.420277864091031 0.229084274091333 0.227687237588694 0.496699219874033 0.485105694318392 0.191961732637158 0.200655468946078 0.413882895168446 0.427034679290188 0.693483815010349 0.490598442133788 0.595458583313534 0.420689109972355 0.47764443135402 0 0.2104051264312 0.232174023677661 0.000254849545656092 0 2.83333872402729e-05 9.63148763418413e-05 0.522039408930472 0.999893194290353 0.789474979161036 0.767643395123889 6.1310169851844e-05 0.000106805709647391 9.15610205232254e-05 8.62663221078437e-05 89 3601
3192 213582 2 0 80 "LAT" "MI" 0.23946466439582 0.497938574990715 0.198771892190915 0.412749496785764 0.227339888994801 0.228532647000996 0.492046670839692 0.487632115912284 0.194375763206173 0.199055653012506 0.418524737569943 0.42430468610476 0.695337200391618 0.492342672783236 0.592203308409594 0.418732320769496 0.561035009607432 0 0.278998686671275 0.28470153391361 6.38286866699037e-05 0 2.63073831570971e-05 3.06043998950366e-05 0.438789895533591 0.999735204042784 0.720775328387979 0.715077284536169 0.000111266172307257 0.000264795957215641 0.000199677557588369 0.000190577150325749 84 3601
3193 625508 3 0 80 "LAT" "MI" 0.238483305081101 0.501285739668141 0.194943573628839 0.409397178002763 0.22781137463181 0.230438098817156 0.491369366005304 0.489782687737357 0.195394238425753 0.198787826765974 0.419221302183626 0.422141874849895 0.696732778530068 0.493947656599065 0.589125638820566 0.417129400423341 0.557798186541504 0 0.283425900347907 0.28434734902219 0.000241905416610773 0 6.29156542970554e-05 0.000103474616963732 0.441906944692006 0.999896118770621 0.716432591725333 0.715471058553326 5.29633498798935e-05 0.000103881229378699 7.85922724630381e-05 7.81178075206256e-05 88 3601
3194 663565 4 0 80 "LAT" "MI" 0.239089413486637 0.500430788735137 0.196149684113805 0.41012404037396 0.225613224886626 0.229052477319047 0.486963195413397 0.487619518962745 0.197533855807461 0.199532894403603 0.42396245567651 0.424273146604497 0.69375511569231 0.491531466670213 0.593216434324869 0.419601381996137 0.591034090372572 0 0.294460674808494 0.300536249365671 6.83428129913704e-05 0 2.86790947934132e-05 3.29789474235332e-05 0.408849799039322 0.999866007783369 0.70541280543718 0.699338376893349 4.77677751140534e-05 0.000133992216630559 9.78406595326923e-05 9.23947935558583e-05 90 3601
3195 481668 5 0 80 "LAT" "MI" 0.234033839145402 0.485936160827865 0.205071342129114 0.425260213652903 0.22860056761405 0.227783892065634 0.493462009874602 0.483915813393418 0.194232743220952 0.20175931564956 0.417087098003805 0.42820859549818 0.690418298825086 0.487462932147338 0.601063400999626 0.423843529332936 0.44871684100161 0 0.224545914522084 0.226265672473485 5.08548386659588e-05 0 2.13070649075519e-05 2.42775948839828e-05 0.551148196160339 0.999544125198808 0.77525466527198 0.773471890697104 8.4107999385395e-05 0.000455874801191841 0.00017811314102756 0.000238159234527068 89 3601
3196 531488 1 0.1 80 "LAT" "MI" 0.237543930416841 0.497277331500507 0.197719981243063 0.413592408163027 0.229225467330885 0.229385317849712 0.495159342080823 0.48735195932577 0.193401527166952 0.199845934344885 0.415578174130221 0.424161401824156 0.696154715597438 0.493061251198004 0.590967442754901 0.417991884585729 0.516413894255371 0 0.234641275111264 0.25342468360042 5.96851817610975e-05 0 2.18494262904864e-05 2.75518348605501e-05 0.483472367129738 0.999893188728277 0.76525038368786 0.746465639145249 5.40534331296577e-05 0.000106811271723302 8.64917745861717e-05 8.21254194709755e-05 91 3601
3197 532447 2 0.1 80 "LAT" "MI" 0.239033436288666 0.500369986619945 0.19609840632933 0.410217512389197 0.229274958914722 0.230065992701431 0.494974181229353 0.489598687905738 0.193675897957358 0.198435681371495 0.415970550271241 0.421828229469497 0.698374387904819 0.494782560842336 0.588209985658183 0.416215707198349 0.573250960026968 0 0.274730529213037 0.286588320817581 6.77549254311588e-05 0 2.56346917660974e-05 3.1618819388218e-05 0.426631328597214 0.99989535067438 0.725162384646711 0.713301760256614 4.99564503869225e-05 0.000104649325619693 8.14514484852193e-05 7.83001064164262e-05 90 3601
3198 641699 3 0.1 80 "LAT" "MI" 0.239969698591341 0.504327364884609 0.193453834909711 0.406212851934835 0.226607521029509 0.228797044725728 0.489295464711275 0.487131865236692 0.196140717160583 0.199481218061451 0.421347001085927 0.424266268323159 0.695374264346578 0.493458914694012 0.589075770131745 0.417409469724012 0.598101949177254 0 0.283441205122812 0.299185200670988 6.79844056244228e-05 0 2.64376862794537e-05 3.21036142965607e-05 0.40178112850842 0.999890374252701 0.716450622077007 0.700703141147795 4.89379087014459e-05 0.000109625747298863 8.17351139016691e-05 7.95545669206598e-05 79 3601
3199 162471 4 0.1 80 "LAT" "MI" 0.233619278366621 0.495638770240923 0.195739377660368 0.415059302117168 0.228900506027137 0.230791024920719 0.490188118187555 0.487404940281474 0.197520158032165 0.200973951225841 0.420794166972306 0.423987208082565 0.693310809314477 0.490919295301472 0.594233486918374 0.420115479439976 0.555009214704459 0 0.286312874550069 0.282195063261265 6.51779426896882e-05 0 2.4999634839083e-05 3.02677451946812e-05 0.444871122853316 0.999868445433858 0.713564567282867 0.717680381765614 5.44844995359169e-05 0.000131554566142252 9.75585322246268e-05 9.42872279254039e-05 92 3601
3200 772443 5 0.1 80 "LAT" "MI" 0.237344673125473 0.500267182387025 0.194929490001962 0.41040150171578 0.229527209434196 0.230480484784451 0.494350922371779 0.488919433813387 0.194271915981733 0.199375449878382 0.416244471250637 0.4225072613287 0.697352367344119 0.494316324877752 0.588576855862076 0.416591791365503 0.565047909373148 0 0.263477101077111 0.279187540855077 6.58355180853829e-05 0 2.61222392761887e-05 3.10153514035285e-05 0.434834247911709 0.999770054320763 0.736369986219596 0.720646092795944 5.20071970571059e-05 0.000229945679236653 0.000126790464017057 0.000135350997574683 85 3601
3201 257871 1 0.2 80 "LAT" "MI" 0.243756703095848 0.504466637524764 0.196327033626597 0.406034577175756 0.22615279284399 0.227690683489183 0.492366033501511 0.488712612488679 0.193164642740959 0.19684990272375 0.418374232432011 0.422130057239742 0.697600179429022 0.495106881504165 0.586341579091306 0.415595459079203 0.606733790261548 0 0.2770681751692 0.302059626895532 7.17200471194411e-05 0 2.62112499679923e-05 3.35671415855787e-05 0.393146462115795 0.99989764296304 0.722825728654804 0.697830732253809 4.80275755370433e-05 0.000102357036960337 7.98849260279103e-05 7.60737090732668e-05 90 3601
3202 604502 2 0.2 80 "LAT" "MI" 0.235106176381743 0.496983158311395 0.195885180296487 0.413806416709714 0.228975714065994 0.229976704232904 0.491539360107166 0.486258736508249 0.196497228535047 0.201045588832934 0.419425525349149 0.424579272498732 0.694058594680641 0.491387520382428 0.593427997664469 0.419488887383444 0.537943552702485 0 0.270438106600131 0.271687515168964 6.11601854061842e-05 0 2.34265169563718e-05 2.84591861510926e-05 0.461941642830537 0.999893463569303 0.729454880649922 0.728202994143947 5.36442815718707e-05 0.000106536430696545 8.3586232990673e-05 8.10315009379366e-05 90 3601
3203 235298 3 0.2 80 "LAT" "MI" 0.23358835760316 0.485279571161643 0.205371647718269 0.425965970733393 0.230644020379063 0.228432400845848 0.49946511801559 0.485895130471439 0.190780800855579 0.200050666628052 0.410888454670773 0.425109403239546 0.692664778828071 0.489810422389024 0.5962031152019 0.421076614248662 0.438297600792514 0 0.207527432673264 0.216441516320302 5.42740255168895e-05 0 1.97719635896377e-05 2.48454423784023e-05 0.561543578888505 0.999870601488308 0.79234770432953 0.783420652229741 0.000104546293464066 0.000129398511691621 0.000105091033616096 0.00011298600757851 87 3601
3204 821737 4 0.2 80 "LAT" "MI" 0.236312736559168 0.489905036933988 0.203332848576227 0.421157528276999 0.228244492951551 0.22788482947505 0.49500273365668 0.485958445932076 0.192688414046483 0.199495581146474 0.415641781951025 0.425002622194792 0.692442058985769 0.490045627668247 0.595516843769185 0.420858486494034 0.476355692382334 0 0.231190170983119 0.238701745109768 5.53835009158737e-05 0 2.1683107494851e-05 2.60405467606649e-05 0.523522074996841 0.99988448965996 0.768696603623964 0.761181203868011 6.68491199091137e-05 0.000115510340039493 9.15422854217752e-05 9.10104754603372e-05 86 3601
3205 639382 5 0.2 80 "LAT" "MI" 0.231221141129741 0.487470148688991 0.20112227849542 0.423625469052613 0.228993714874016 0.228949123782254 0.491321415811046 0.483434264805 0.196430810600527 0.202638373532019 0.419185479629607 0.427463245462532 0.689163979786011 0.48714652431958 0.600191462627967 0.423699780207448 0.46415505447663 0 0.248983523057578 0.238446693439412 0.000199680595628035 0 3.06229016157079e-05 7.71416192132447e-05 0.535583670880834 0.999897006043557 0.750903839899201 0.761394030612733 6.15940469084299e-05 0.000102993956442957 8.20141416055665e-05 8.2134328642092e-05 87 3601
3206 448839 1 0.3 80 "LAT" "MI" 0.234491236263897 0.492551512619159 0.199786367162228 0.418461349648016 0.229014487679352 0.228082981492506 0.49368980940736 0.484012364441295 0.19439914476822 0.201108011076054 0.416780355154945 0.426289684067741 0.691588705435755 0.489727381901618 0.595293523006501 0.420884771154008 0.487734799810588 0 0.243232755292677 0.245528312046689 5.26098878587113e-05 0 2.27234786996824e-05 2.53228008317801e-05 0.512147735687633 0.999866831232712 0.756645018841985 0.754347453271011 6.4854613920157e-05 0.000133168767287969 9.95023866380732e-05 9.89118814685513e-05 87 3601
3207 297775 2 0.3 80 "LAT" "MI" 0.244184196214402 0.514328756585573 0.188103965132385 0.395923804375818 0.226478052086022 0.230066016590319 0.489100869001402 0.490420730976102 0.196445669092737 0.197092757399292 0.421959648893478 0.419721260966144 0.700728264890742 0.497829571322499 0.581642391624413 0.412664552301468 0.658784301245767 0 0.304692449111017 0.328857970722087 7.87233664168051e-05 0 2.99761412144101e-05 3.71792752403284e-05 0.341097583680256 0.999895972727555 0.695203538928633 0.671033120056517 3.93917075603021e-05 0.000104027272444568 7.40358191358407e-05 7.17299461551415e-05 92 3601
3208 344383 3 0.3 80 "LAT" "MI" 0.241502267387011 0.500397321258514 0.198150142563064 0.410150205494358 0.224264093905005 0.226407970093658 0.486385234693155 0.484427178507507 0.196827929427258 0.199184719470643 0.424650007494403 0.425668868324532 0.692174331385675 0.490348025471326 0.594162791460965 0.420220694940426 0.60040183831054 0 0.293446269729735 0.305078770854643 6.77507785654161e-05 0 2.85650012401238e-05 3.29341041428174e-05 0.399481467542387 0.999902401529841 0.706449455068452 0.694814798904431 4.89433685068353e-05 9.75984701593032e-05 7.57102005736872e-05 7.3496136783539e-05 91 3601
3209 450939 4 0.3 80 "LAT" "MI" 0.242109942453258 0.503516559331833 0.196019054137473 0.407133282506641 0.228220942608596 0.229278863875252 0.4970931252089 0.491507139005767 0.19089697888495 0.195534472072493 0.413550666167011 0.418738318325404 0.699609748937106 0.497178261147745 0.582450505094916 0.413348372129895 0.56236322126279 0 0.267372075157265 0.282018892531989 7.07785590685664e-05 0 2.58740111868808e-05 3.29401744378812e-05 0.437493908938291 0.999854651078763 0.732494340493173 0.717840478814983 7.20912398505484e-05 0.00014534892123671 0.000107710338375262 0.000107688478590068 88 3601
3210 289569 5 0.3 80 "LAT" "MI" 0.240080771382703 0.497529737203171 0.199566107573432 0.413190363246237 0.225211575959559 0.227242951119797 0.488616771989599 0.486069393792686 0.195588298743877 0.198450466946406 0.422132168835872 0.424085758126939 0.69253529846206 0.490582371083587 0.593604873263715 0.419971291319294 0.553051850786463 0 0.28930737425892 0.286386846993498 6.6204737564936e-05 0 2.74892249779203e-05 3.19339310916544e-05 0.446827469954367 0.99989453689221 0.710585498307118 0.713501880615529 5.44745216054166e-05 0.000105463107790086 7.96382089835721e-05 7.933845988102e-05 89 3601
3211 672906 1 0.4 80 "LAT" "MI" 0.237121980488768 0.493202961659798 0.201027192588067 0.417693957646346 0.228469979291017 0.227623063256319 0.493924928451182 0.484467925483088 0.193781454900714 0.199959710866537 0.41659981656776 0.425144448053163 0.693215023036104 0.490278257748232 0.594768358355318 0.420081259133779 0.512807193727059 0 0.252445227667749 0.258239032359659 5.6526715511492e-05 0 2.57630043607543e-05 2.77858026975974e-05 0.487067053938107 0.999871540538096 0.74743459391237 0.741636160178904 6.92256193226592e-05 0.000128459461904318 9.44154155201088e-05 9.7021658739429e-05 86 3601
3212 399297 2 0.4 80 "LAT" "MI" 0.228471549364636 0.475828170604889 0.209535119176058 0.435706984093779 0.231083045228787 0.226732762978259 0.497893954061741 0.479965412579774 0.192540953073769 0.203228840409252 0.412647823772144 0.429704812736073 0.686287357571682 0.484215363410184 0.605304912659079 0.426386024663754 0.371823922658677 0 0.195336161724731 0.188646940573081 4.27947913372263e-05 0 1.84240763391305e-05 2.03674829337647e-05 0.628058330735483 0.99989461500847 0.804553535842495 0.811241925165221 7.49518145031762e-05 0.000105384991530078 9.18783564346398e-05 9.07667787641791e-05 88 3601
3213 491986 3 0.4 80 "LAT" "MI" 0.240812201230975 0.502429103157102 0.195891987674915 0.408101633876381 0.227969082782948 0.22831772936851 0.493510203472153 0.487343209756499 0.193736230442626 0.197989568092007 0.417301576013619 0.422184489192395 0.697099013382433 0.494259614744974 0.587617786209548 0.416042098543555 0.598736109004908 0 0.282302374782159 0.299023309206711 9.40158522804648e-05 0 3.50875538330742e-05 4.3916600730486e-05 0.401121861475711 0.999900704203707 0.717585105769113 0.700858328888742 4.80136670998124e-05 9.92957962926663e-05 7.743189489538e-05 7.44453038165542e-05 85 3601
3214 58538 4 0.4 80 "LAT" "MI" 0.236642496429977 0.494032738367861 0.199864822746241 0.416899203042548 0.228318649535338 0.227470189341842 0.493286811327042 0.48359012307458 0.194245374528278 0.20052706866792 0.417330717360351 0.425846215578086 0.692431335307156 0.490075375057724 0.594637265942438 0.420267680023319 0.507970119443143 0 0.248603149688378 0.25517254571033 5.64851157312024e-05 0 2.41176461478801e-05 2.72118969070468e-05 0.491914095206376 0.999895694176951 0.751287838427618 0.744717682588071 5.93002347497741e-05 0.000104305823049351 8.48942378557485e-05 8.25598046919803e-05 88 3601
3215 193257 5 0.4 80 "LAT" "MI" 0.231300665123013 0.482026724404678 0.206319491031977 0.429318267118544 0.229170387991801 0.227011779136771 0.494731308085975 0.481825411898764 0.193718888305029 0.201736059479096 0.415979512039701 0.427729744462 0.687482832251585 0.485878322317177 0.601774438816101 0.424677529778828 0.409775068769473 0 0.225533794370348 0.212548317538866 4.91330784322799e-05 0 2.17600088250676e-05 2.37355845235111e-05 0.590108509429373 0.99989280144801 0.774356410968828 0.787340521342923 6.72887227217606e-05 0.000107198551989701 8.80346519986846e-05 8.74255336873401e-05 88 3601
3216 288207 1 0.5 80 "LAT" "MI" 0.235379936923618 0.490521497946567 0.201954559610995 0.420549147554979 0.229134377530276 0.227250857947984 0.495537154864427 0.482906191379811 0.193071065789224 0.200613415710121 0.415152695614371 0.425798846611558 0.691765172401878 0.489388455173399 0.59563904111034 0.420783704550426 0.48306096584649 0 0.233426668913107 0.241086244026113 5.49634353674619e-05 0 2.34593485359881e-05 2.64079566064937e-05 0.516816892714294 0.999886140003332 0.766457457220901 0.758796418959702 6.71780038482426e-05 0.000113859996667712 9.24145174559934e-05 9.0929057579102e-05 88 3601
3217 261426 2 0.5 80 "LAT" "MI" 0.241858561935643 0.507234890871469 0.192410232870846 0.403203391767195 0.228009802855967 0.228808001642379 0.493519504457756 0.4883004873858 0.193945778154523 0.197180232117894 0.417476379911282 0.420319364894799 0.698676366433989 0.496218669072167 0.583536243143262 0.413810290495662 0.597615011915635 0 0.291575165885293 0.301993787633073 7.03303704723637e-05 0 2.79640129798125e-05 3.34503436020925e-05 0.402266706353246 0.999895676377789 0.708316229525742 0.697895667628357 4.79513606464085e-05 0.00010432362221126 8.06405759852992e-05 7.70943949683576e-05 90 3601
3218 445358 3 0.5 80 "LAT" "MI" 0.238706346576401 0.501850793701188 0.194606046628453 0.408802395590343 0.229593551454961 0.23058412481358 0.495854941605297 0.490909395588693 0.193121960549152 0.196402871926254 0.414936374086385 0.41776513786338 0.698884022844942 0.496048473363786 0.58413087910386 0.414000869411247 0.557292762248269 0 0.292557237791795 0.28671338400617 6.65447117618755e-05 0 2.89593574480615e-05 3.22567730208507e-05 0.442585106382143 0.999896776198525 0.707336598295112 0.713175978629949 5.55866578257655e-05 0.000103223801475013 7.72045556453143e-05 7.83805908607468e-05 90 3601
3219 343910 4 0.5 80 "LAT" "MI" 0.237907480575783 0.499968202531629 0.19556286928957 0.410755993781253 0.22914586751046 0.229089162798512 0.494557753994403 0.486924022150165 0.193794960929329 0.198606847001942 0.416044674017386 0.421739389933002 0.696142510884755 0.493630276699724 0.587964677220842 0.416376522996504 0.551535597205972 0 0.267441469763305 0.27628447210576 6.17004672143738e-05 0 2.74236790455423e-05 3.0083287841959e-05 0.448351185297206 0.999894983339766 0.732449782440791 0.723606484275451 5.15170296078205e-05 0.000105016660233678 8.13241168587271e-05 7.89603309470818e-05 84 3601
3220 878982 5 0.5 80 "LAT" "MI" 0.244706910486498 0.509479743280317 0.192716092906816 0.400840393396136 0.222211796150075 0.227142831441017 0.481921987237547 0.486747858215113 0.198992863169389 0.197045180542281 0.429143709612988 0.421757391423952 0.69406153807759 0.492699075902275 0.588754136618486 0.417275331616651 0.639459441840639 0 0.335095748788164 0.334322027762016 7.6174658555235e-05 0 2.99797825761598e-05 3.65588311174081e-05 0.360422047542971 0.999891359020041 0.664796930579371 0.665566305353124 4.23359578345558e-05 0.00010864097995873 7.73408498884111e-05 7.51080537427203e-05 88 3601
3221 530043 1 0.6 80 "LAT" "MI" 0.241201814098371 0.510858633419102 0.188813477019909 0.399435821420796 0.227243442050132 0.229725331096096 0.488525306450033 0.487627612912782 0.197583092931207 0.198132281594211 0.422520558573545 0.42010744330263 0.698170587244599 0.49549563431285 0.584528851545327 0.414203532885368 0.643621089186384 0 0.32109844464873 0.327377158718135 7.60897546704913e-05 0 3.11015296358967e-05 3.64327433740289e-05 0.356260578659025 0.999811814788994 0.678764253699713 0.672475493744926 4.22423999203152e-05 0.000188185211006031 0.000106200121920751 0.00011091479356546 91 3601
3222 794032 2 0.6 80 "LAT" "MI" 0.238957010389051 0.507320816687964 0.190072990953679 0.403124884460007 0.226944661997267 0.230325629426798 0.487449803759495 0.488214266601022 0.198231946518815 0.198162904507784 0.423440294020634 0.419641619060147 0.696227301813116 0.494116540553367 0.586467841980277 0.415620125275942 0.615216716894077 0 0.31553106989352 0.314965768305159 0.000140076308454669 0 4.62059829597961e-05 6.31890820395131e-05 0.384592118885563 0.999883430711918 0.684343078732624 0.684889107673954 5.10879119044746e-05 0.000116569288082325 7.96453908969221e-05 8.19349388476825e-05 89 3601
3223 585506 3 0.6 80 "LAT" "MI" 0.240073724441915 0.498363360514193 0.198755798843999 0.412288474613081 0.226792136476774 0.228532896140282 0.492150850192325 0.489312296073406 0.193959724993556 0.195652682496364 0.41862387587644 0.418478367547875 0.695398757058971 0.493143666148109 0.58836820633392 0.416610743611517 0.563424342582993 0 0.305530951020661 0.294761026648825 6.75243317620629e-05 0 3.04198702242551e-05 3.32801574128208e-05 0.43645738884389 0.999899281432506 0.694365130487202 0.705131158845821 5.0744241355494e-05 0.000100718567494298 7.34986219130473e-05 7.45343479414819e-05 89 3601
3224 746863 4 0.6 80 "LAT" "MI" 0.234445857522415 0.488257322767122 0.203236959496378 0.422867323960625 0.227979882721716 0.226514182987276 0.492370846421485 0.481302259668671 0.194829212061385 0.200961028728183 0.418468339580227 0.426569550682943 0.688939923231407 0.487065920948275 0.599027200285946 0.422896647446927 0.471928568234398 0 0.244610103519594 0.241077993101314 5.67784947582428e-05 0 2.49570914344117e-05 2.75259078617392e-05 0.527947244250194 0.999872722075232 0.755264909297787 0.758796535425749 6.74090206491633e-05 0.000127277924767889 0.00010003009118416 9.79455650747613e-05 92 3601
3225 799622 5 0.6 80 "LAT" "MI" 0.238363195114084 0.504456672024658 0.192005567034563 0.406043890750259 0.227246944937508 0.229123397734413 0.48809645665116 0.486085776252301 0.19778158334775 0.198948329855379 0.422822885046351 0.421656809373916 0.694733537786005 0.492728760104788 0.588735480237692 0.416998433414155 0.603428222074526 0 0.303181999480328 0.306561747081456 6.85023915235757e-05 0 2.95815274515207e-05 3.31976149476161e-05 0.396457266812155 0.999890764232581 0.696707756641306 0.693326881776307 4.60087217961043e-05 0.000109235767418484 8.06623509147016e-05 7.81735272899909e-05 85 3601
3226 238768 1 0.7 80 "LAT" "MI" 0.242662401392132 0.506973117664676 0.193255265666878 0.403336505145644 0.225977897612934 0.228149518670534 0.490838140377381 0.489116436895071 0.194594238388638 0.195025959976887 0.420282143196544 0.41760274875182 0.6967898176756 0.495563911495864 0.582875464032402 0.413832268455426 0.627888546888101 0 0.329326098351478 0.326113923451705 0.000208263674596589 0 5.0458686029422e-05 8.87954605255925e-05 0.371859066206024 0.999892422605264 0.670548421678544 0.673722421517926 4.41232312780558e-05 0.000107577394736131 7.50212839488854e-05 7.485956984282e-05 89 3601
3227 876231 2 0.7 80 "LAT" "MI" 0.243240384517348 0.510044954830917 0.191031477233458 0.400265550788225 0.225717709686931 0.228594618803987 0.48754697153252 0.488034731019523 0.197001358028074 0.19632458381997 0.423420417114101 0.418783884991157 0.697552713008267 0.495139160512305 0.584357419081502 0.414236472310079 0.637544204946904 0 0.332472314955108 0.330638719857671 7.21558379324946e-05 0 3.30455097474736e-05 3.59090550611868e-05 0.362339711007713 0.999898597420517 0.66742136887898 0.669253168347561 4.39282074514751e-05 0.000101402579483082 7.32706561645872e-05 7.22027397071756e-05 89 3601
3228 676339 3 0.7 80 "LAT" "MI" 0.229619699931517 0.476552739152151 0.209968278480102 0.435064146367948 0.233349805202512 0.226234097425952 0.505138062476549 0.480128311673936 0.188204129595196 0.201368591152036 0.405274150367727 0.426918328252887 0.689203602559981 0.48679596351164 0.599540999227334 0.422922496951776 0.350941678701997 0 0.157456000134956 0.168965347568283 4.21765805898058e-05 0 1.49853234898908e-05 1.9004927776184e-05 0.648928149337157 0.999886260206513 0.842425818056697 0.830913969742249 8.79953802560565e-05 0.000113739793486607 0.00010319648485717 0.000101677761692418 90 3601
3229 298754 4 0.7 80 "LAT" "MI" 0.241780552026826 0.504093002712807 0.195027624664325 0.406400945782054 0.226783121757994 0.227958214947865 0.491401848297705 0.48719652839294 0.194540283572067 0.196590702297789 0.419363304510141 0.419764877763241 0.696521888732685 0.494111441832653 0.586158610534181 0.415309535381376 0.598550737989881 0 0.296381718077182 0.304379452083803 6.80009172939617e-05 0 3.09201520556141e-05 3.36739756945404e-05 0.401334636484775 0.999895235302284 0.703511024879851 0.695511556105497 4.66246080501735e-05 0.000104764697716335 7.6336890910865e-05 7.53178350060551e-05 86 3601
3230 200009 5 0.7 80 "LAT" "MI" 0.242498569847491 0.499842447274933 0.199556244730489 0.410964618520995 0.229063127205009 0.227300832205793 0.500017873125976 0.488222977756756 0.188947423361514 0.195082983824249 0.410306078542895 0.418633502712381 0.698862529258293 0.495828606860986 0.583586651916252 0.413525561398533 0.522131992152187 0 0.254264533069671 0.263754104061788 6.10844140058231e-05 0 2.45229409553541e-05 2.91463304202351e-05 0.477749364882326 0.999895054211877 0.745628925915695 0.736135692739533 5.75585514815095e-05 0.000104945788123367 8.20180736786585e-05 8.10568682589375e-05 83 3601
3231 183325 1 0.8 80 "LAT" "MI" 0.241902696757842 0.509805382082579 0.190173805144151 0.40052951871047 0.230081655998312 0.229196212350316 0.497491439001094 0.488365406741855 0.192070561106541 0.195980208787515 0.413157220303196 0.417220246175781 0.701180565106471 0.498391199881185 0.578224575038207 0.41047292233317 0.626962710108981 0 0.287003453876289 0.30965685494121 0.00021382544189363 0 4.07499751196147e-05 8.67681719625177e-05 0.3727779675706 0.999892504727943 0.712875039068837 0.690178960920281 4.54968785254817e-05 0.000107495272057233 8.07570797541977e-05 7.74159665464801e-05 81 3601
3232 192094 2 0.8 80 "LAT" "MI" 0.244166215104035 0.515523784504607 0.187107149270858 0.394702888966907 0.226365633618451 0.229505950919052 0.488749244035651 0.489753997227226 0.196483298188402 0.195132050049876 0.422064450098632 0.416044910804142 0.700037799641538 0.497877136494088 0.578722497509135 0.411078012003465 0.651388575947729 0 0.339880539469928 0.337836937419764 7.4680620454589e-05 0 3.28433881052203e-05 3.67088487538088e-05 0.348494515722519 0.99988469885101 0.660007288547441 0.662048239114022 4.22277092978046e-05 0.000115301148989873 7.93285945256431e-05 7.81146174606974e-05 88 3601
3233 615131 3 0.8 80 "LAT" "MI" 0.244280622916932 0.509646225264569 0.192221485886021 0.400655165655448 0.229123853460448 0.226348775639403 0.498670524366898 0.484487558775313 0.19037563301065 0.196974430979316 0.412115971693596 0.421078133797326 0.699753252016783 0.497499095946519 0.579571549875987 0.411399799825528 0.654453996180738 0 0.247263894230409 0.307865320428783 7.25544953916391e-05 0 2.40038998914006e-05 3.30172257350501e-05 0.345426723857553 0.999841323305803 0.752603684721581 0.691998250587845 4.67254663181633e-05 0.00015867669419719 0.000108417148118571 0.000103411757637536 88 3601
3234 205682 4 0.8 80 "LAT" "MI" 0.240309749723866 0.503462119702975 0.194395413528871 0.40702849222307 0.227177836894811 0.228299924260953 0.490886537062725 0.486630623425902 0.195333005511773 0.196851089472833 0.419872922057333 0.419204923052496 0.69578751087963 0.493533738115319 0.586579508513477 0.415505843732428 0.600273002771578 0 0.306005173038492 0.30735540185221 7.21958139077621e-05 0 3.19533910782909e-05 3.53623088493745e-05 0.399603201886825 0.999880329997209 0.693872043298216 0.692522481677533 5.1599527689155e-05 0.000119670002791447 9.08302722139032e-05 8.67541614078644e-05 87 3601
3235 812584 5 0.8 80 "LAT" "MI" 0.241636938207471 0.50845981378717 0.191232592231074 0.402001088874107 0.227678958916721 0.228643282595516 0.49178101578646 0.487303296557492 0.195109811312608 0.196431012753218 0.419225986460167 0.418257684751626 0.697959179719708 0.495703738078682 0.582773416296899 0.413316287990055 0.604872496065234 0 0.312356675186161 0.311299986181672 7.41483189281671e-05 0 3.10580216891955e-05 3.57709771224211e-05 0.395006990528214 0.999894206231391 0.687535522938253 0.688588492665274 4.63650876239925e-05 0.000105793768609119 7.67438538967081e-05 7.57501759318813e-05 87 3601
3236 615518 1 0.9 80 "LAT" "MI" 0.237729845571133 0.501279919437945 0.194240290290398 0.409264143653431 0.22838540399997 0.227597913411913 0.491964830758404 0.483485604243821 0.195514770554995 0.198273936083457 0.418973959964207 0.420779262528029 0.693713162983015 0.492053257872385 0.58802899692885 0.41653705715658 0.59463365694513 0 0.284829331873387 0.296925133087071 6.93595967166975e-05 0 2.5800954328336e-05 3.21738126855938e-05 0.405243163490621 0.999894011363811 0.715063429639323 0.70296260935651 5.38199675320674e-05 0.000105988636188842 8.14375329624426e-05 8.00837437332454e-05 83 3601
3237 829123 2 0.9 80 "LAT" "MI" 0.244242528850876 0.519165934308389 0.183957115581771 0.390795374870362 0.226302968204378 0.229847914377123 0.487455946951062 0.489591559744751 0.197702287790734 0.194951142418473 0.423559699913656 0.414872512173217 0.700393411432377 0.498581726418618 0.576610545790978 0.409901670505818 0.712003896966297 0 0.359689494261992 0.365348827470248 8.22031471745346e-05 0 3.387702656697e-05 3.96455490642942e-05 0.287879808167248 0.999892716113186 0.640204162809995 0.634541085170185 3.40917192806234e-05 0.000107283886814215 7.24659014457835e-05 7.04418105022107e-05 86 3601
3238 80680 3 0.9 80 "LAT" "MI" 0.242164775691258 0.510098742164324 0.190145205264126 0.400278493042912 0.227451224363787 0.227612007723768 0.491925627609409 0.4849870449746 0.194757554778564 0.19696639778354 0.418970232762382 0.419294882389554 0.697228007778812 0.495512079322413 0.581869157826231 0.413015170849569 0.62947017515369 0 0.288383096990159 0.312136645082792 0.000142617808808735 0 3.25598665452269e-05 5.99042238331488e-05 0.370345311914395 0.999893580854339 0.711505455323967 0.68772835754006 4.189512310589e-05 0.000106419145661192 7.8887819328956e-05 7.50931533153391e-05 88 3601
3239 472859 4 0.9 80 "LAT" "MI" 0.2417082137066 0.505090699682099 0.194144560449321 0.40543261727266 0.227318171452718 0.226467496398513 0.492813225378173 0.483561383166564 0.193809007524007 0.197244042040526 0.418040660876833 0.420770860403501 0.695493881557831 0.493706595266416 0.585197610013854 0.414878950661228 0.585581134183979 0 0.273648735858672 0.292186356246404 0.000278760686332939 0 3.98183639999174e-05 0.000109325183732437 0.414082420616257 0.99986412690436 0.726210365418529 0.707606884576038 5.76845134307985e-05 0.000135873095639775 0.000101080358799237 9.74339938262121e-05 86 3601
3240 711010 5 0.9 80 "LAT" "MI" 0.245316489666441 0.502983778806066 0.199028945584288 0.407632963447728 0.225332504448754 0.225242496987809 0.493651450402716 0.485938089480274 0.191355610233251 0.194191797683163 0.416998778000446 0.418532229114497 0.695891491103005 0.494097956002242 0.584576353500702 0.414518445096752 0.572740398005022 0 0.285195545788477 0.293882562969653 6.62122232489425e-05 0 2.81409550863779e-05 3.23960848860054e-05 0.427111881830535 0.999737842388287 0.714637721603223 0.705926563797334 8.15079411944249e-05 0.000262157611713339 0.000138591653213974 0.000158477148126567 72 3601
3241 243535 1 1 80 "LAT" "MI" 0.244602512950725 0.511214452443809 0.191125474234271 0.39908036980958 0.22676334132735 0.226288896017478 0.492280998075904 0.484671791902971 0.193894371700714 0.195452642749038 0.418817475931901 0.418171330000913 0.697654750295553 0.495993130006911 0.580472488684023 0.412104838746528 0.641512050118211 0 0.304910285573339 0.323216678990948 7.79534089208595e-05 0 3.0591282553498e-05 3.71535367389502e-05 0.358367984070116 0.999892951426065 0.694981637054678 0.676671443223589 4.20124027525029e-05 0.000107048573934948 7.74860894291538e-05 7.47242487241301e-05 92 3601
3242 642918 2 1 80 "LAT" "MI" 0.242675712665716 0.508733330770361 0.191820055811936 0.40169577892718 0.229240445721706 0.226821887002348 0.497544543920623 0.484944570899239 0.191451970202168 0.195818432729805 0.413349960128375 0.418240787446303 0.69873804538977 0.496966992533453 0.579090458743908 0.41121669412073 0.611670523779819 0 0.271180650081256 0.300008220485994 7.36492856544711e-05 0 2.54214990457251e-05 3.37463868288393e-05 0.3882095634694 0.999894380937876 0.72871294142724 0.699880973253147 4.62634651266573e-05 0.000105619062124387 8.09869924577486e-05 7.70598740300771e-05 91 3601
3243 862931 3 1 80 "LAT" "MI" 0.23658736518354 0.490300979861334 0.203296473763225 0.420725494523876 0.230678445662546 0.225615333226178 0.500156523632733 0.481313690017764 0.190238037848957 0.197855664667036 0.410394401994027 0.421712022621248 0.692881144072264 0.49029103840847 0.591390176279217 0.41793868694618 0.483489960563164 0 0.243864961825099 0.244660223547101 5.28846539699243e-05 0 2.40067254427878e-05 2.58821509584402e-05 0.51638245054813 0.999888248129115 0.756023014815993 0.755222553478977 7.47042347356049e-05 0.000111751870885466 8.80166334648218e-05 9.13408229643654e-05 88 3601
3244 526850 4 1 80 "LAT" "MI" 0.23353583699285 0.489361515274892 0.201525420500924 0.421694849265505 0.231081360284782 0.226212340750298 0.499122369780762 0.480541355030835 0.191442063855634 0.198954551661166 0.411384087254101 0.422238161250153 0.69082953802793 0.489380151731497 0.591922036017725 0.418747699865702 0.476947258777242 0 0.241312842301506 0.240408779758792 5.34025450700854e-05 0 2.11324898178614e-05 2.4966689905646e-05 0.522933258478572 0.999893710372147 0.758580800551865 0.759480470736898 6.60801991167687e-05 0.000106289627852583 8.52246568116091e-05 8.5782814404929e-05 87 3601
3245 66329 5 1 80 "LAT" "MI" 0.245452203426999 0.517389698491697 0.186464619716599 0.392766993451509 0.228184073489215 0.228296868162494 0.495835789128742 0.488834321689932 0.191965127538221 0.193712196849599 0.414818081149748 0.414389815359599 0.701933145078708 0.500556329952213 0.572141944104419 0.407465975184351 0.668412744390209 0 0.304938366456436 0.332096753517233 7.73234217934562e-05 0 2.8321946463981e-05 3.61287809628581e-05 0.331470051824046 0.999897091661545 0.694958566631735 0.667795329967799 3.98803639510155e-05 0.000102908338454578 7.47449653647977e-05 7.17877340052565e-05 88 3601
3246 97483 1 0 90 "LAT" "MI" 0.239976162134676 0.502720437163232 0.194880478754071 0.407803232266466 0.226022034250285 0.229707987913171 0.487036554877747 0.488743782793181 0.197753949762168 0.199053004315997 0.423902221167159 0.42309781509099 0.695706184298132 0.492712949710941 0.591687432832236 0.418396239314441 0.592639017601417 0 0.316940623939924 0.308641301498669 6.21202946272746e-05 0 2.94154399354427e-05 3.1095043117572e-05 0.407250824931364 0.999893269955391 0.682952880023227 0.691250865925531 4.8037172591722e-05 0.000106730044608962 7.70805969135172e-05 7.67375326816303e-05 90 3601
3247 610792 2 0 90 "LAT" "MI" 0.241549633823427 0.505572733942372 0.193611572126686 0.404927155891248 0.226296103829662 0.229082692394901 0.488811589035834 0.487575278891925 0.196497317493377 0.199568274032959 0.422121924728886 0.42436006008036 0.69692843004799 0.493837208515932 0.589677163653022 0.417296207939159 0.603985451318259 0 0.2761655629782 0.29963838782348 0.000100862673630809 0 3.03902578755029e-05 4.48654280163724e-05 0.395855468263499 0.999855903098767 0.723696702907453 0.700214427770845 5.82177446109217e-05 0.000144096901232747 0.000107343856472036 0.000102318977659267 91 3601
3248 297510 3 0 90 "LAT" "MI" 0.237104401310899 0.496313643132762 0.198274642653143 0.414540375070246 0.229435129345371 0.229516074844898 0.495140966819356 0.487408955145468 0.193537175617969 0.200130387474598 0.415444827682292 0.424595143445542 0.696055605501168 0.4927011838319 0.591942205745709 0.418460248790972 0.518531454966456 0 0.249821547499514 0.258918492387436 5.50830606455436e-05 0 2.27054311944983e-05 2.6240572922758e-05 0.481352575311766 0.999896307482493 0.750073281627975 0.740973147912916 6.08866611325503e-05 0.000103692517506907 8.24654413168008e-05 8.21191267254579e-05 88 3601
3249 438227 4 0 90 "LAT" "MI" 0.244726615729161 0.507632875579106 0.194263538622209 0.402681033541121 0.219285807699712 0.227526993567661 0.475160227523658 0.487387325149351 0.202309854525465 0.198310508513967 0.436045110230799 0.424367844432836 0.691539416996534 0.490107499439494 0.594883901661641 0.420985165629965 0.639971002389063 0 0.349031451995048 0.340361930046081 0.000166573806906553 0 4.55016766275814e-05 7.36758092052246e-05 0.359820017121729 0.999877046331951 0.650840186381344 0.659483017002685 4.24066823013409e-05 0.000122953668048677 8.28599469807195e-05 8.13771420293086e-05 84 3601
3250 853708 5 0 90 "LAT" "MI" 0.241098712607678 0.503129606936708 0.195404530559727 0.407410658386382 0.226238016486401 0.227898541113109 0.48965103464306 0.486109658538346 0.195665985654613 0.199882258547363 0.421334821218334 0.425870471392972 0.695235270207188 0.4928643685237 0.590952774761703 0.418312231510221 0.600293209699887 0 0.270810602807771 0.296577807657296 0.000176319936319431 0 3.41268910637519e-05 7.22135270306156e-05 0.399484764815903 0.999898998431914 0.729074970656511 0.703274904400165 4.57055478905565e-05 0.000101001568086244 8.02996446549238e-05 7.5074415508192e-05 88 3601
3251 807043 1 0.1 90 "LAT" "MI" 0.238648660724741 0.504379733771462 0.192334370167429 0.40617757846486 0.227171342306354 0.230395712386937 0.488211219955632 0.488630735318519 0.197727599015781 0.199658250580657 0.42258868145577 0.422979587092547 0.696215715418033 0.493586908531464 0.589720219763867 0.417412081859019 0.590231024468858 0 0.303401333848239 0.30224877759532 6.48322119604368e-05 0 2.96765649884302e-05 3.19912996116919e-05 0.40965650998187 0.999895951647023 0.696491874467204 0.697643387971303 4.76333373107157e-05 0.000104048352976589 7.71151195689967e-05 7.58431337656446e-05 90 3601
3252 334336 2 0.1 90 "LAT" "MI" 0.237012931927836 0.492103124518914 0.202061836638101 0.41893050591103 0.229020617883581 0.228988124898814 0.495246330295101 0.487481043383821 0.193100281870067 0.199462282579012 0.41546518700791 0.424247774744575 0.695021674710231 0.491361789172447 0.59462440108718 0.419809935511176 0.477229164557724 0 0.25001071262036 0.24513459784782 0.000227968606765578 0 4.85034728937455e-05 9.37259315942862e-05 0.522478116749329 0.999870580055109 0.749839783638704 0.75467367556597 6.47500861815593e-05 0.000129419944891454 0.000101000268042738 9.80006546160275e-05 90 3601
3253 430692 3 0.1 90 "LAT" "MI" 0.233363789649274 0.489529358354908 0.201233944115831 0.421485127817013 0.228935957526529 0.229935107969903 0.492416415654131 0.486854361810183 0.195404732594159 0.200852530649839 0.418054666879581 0.424895432599862 0.692234855145706 0.489283404421751 0.597491207359829 0.421810018390058 0.486144267511664 0 0.250273429723659 0.246999084644775 5.63721171610175e-05 0 2.36700165097323e-05 2.68646689833567e-05 0.513740933437595 0.999898368306444 0.74962145505273 0.752893687742184 5.84269335804693e-05 0.000101631693555634 8.14452071019976e-05 8.03629440573527e-05 87 3601
3254 119997 4 0.1 90 "LAT" "MI" 0.245481920175646 0.50570913362119 0.196639810275002 0.404627885649612 0.224723354145077 0.226739480238123 0.490420020828368 0.487822476149025 0.193662613106086 0.19722597752991 0.420301757728843 0.423849892579099 0.696944754558846 0.494567987385008 0.587528400910999 0.416346579340076 0.646668605113394 0 0.279241549214694 0.31814311976965 7.74948926019266e-05 0 2.62907181834664e-05 3.57899583530585e-05 0.353202933438499 0.999807397492446 0.720592318888933 0.681695434019704 5.09665555050934e-05 0.000192602507553605 0.000139841178189186 0.000125656252292245 87 3601
3255 535817 5 0.1 90 "LAT" "MI" 0.23254377083362 0.484476553932847 0.205171823891069 0.426803441071723 0.229905006561933 0.227948762480207 0.495530266334869 0.48304884804139 0.193563059344866 0.202578404530262 0.414933751556204 0.428827690567227 0.69039753987576 0.487340316688268 0.601313287766198 0.423884515332092 0.432813356556554 0 0.209863693660063 0.215208583462289 4.80469773670313e-05 0 1.96626262211139e-05 2.26902125394797e-05 0.567068979683942 0.999888263939818 0.790024982002696 0.784677818202266 6.96167821371444e-05 0.000111736060181976 9.1661711019923e-05 9.0908122904609e-05 87 3601
3256 282439 1 0.2 90 "LAT" "MI" 0.237322223758544 0.498162589932211 0.196705033514417 0.412485579482121 0.227696784457353 0.228577456580741 0.489475391366269 0.48438131935213 0.19690830330996 0.201681298056385 0.421180080111511 0.427002015928176 0.693596464796638 0.490462013163821 0.595294634880763 0.420444578066825 0.572964663851557 0 0.273075267275178 0.285755203719427 6.85128443582334e-05 0 2.73432578911619e-05 3.24176408593104e-05 0.426906897421411 0.999890875830749 0.726812191436774 0.714127948945107 5.99258826739273e-05 0.000109124169251026 8.51980301573199e-05 8.44296946065068e-05 85 3601
3257 514318 2 0.2 90 "LAT" "MI" 0.234139698366183 0.492534570382686 0.199169426063353 0.418485969220461 0.228589598109751 0.229308428427226 0.491003027587457 0.485039771969892 0.196455452842332 0.201810917065152 0.41964395356861 0.426404613752967 0.692037724903159 0.489291706707434 0.597435795970837 0.421758911626064 0.481396341463788 0 0.254863445706051 0.247216638593018 5.41918503645978e-05 0 2.65115372105012e-05 2.71072380272286e-05 0.518486272040797 0.999896927511544 0.745029899982484 0.752674263158173 6.31946450501046e-05 0.000103072488456419 8.01427742547728e-05 8.19910107815594e-05 89 3601
3258 850996 3 0.2 90 "LAT" "MI" 0.239374075298179 0.499695624515991 0.197057184951365 0.41104411652043 0.227764399137914 0.22980064954484 0.491408437584759 0.488851957196907 0.195211979298324 0.198757843080449 0.419157358908792 0.422513357616972 0.696939123980933 0.493107604525782 0.591027007330138 0.417793421903471 0.553711157100303 0 0.285926238301249 0.284173988858485 6.10952906823067e-05 0 2.72677302522981e-05 2.99429184364013e-05 0.446162136823445 0.99988533496827 0.713967870367294 0.715710112143279 6.56107855694151e-05 0.000114665031729503 7.86236012051573e-05 8.59560797987652e-05 83 3601
3259 324482 4 0.2 90 "LAT" "MI" 0.237517094465959 0.501094074678948 0.19429432625552 0.409527790567669 0.22792985224467 0.231409912308587 0.490641885706788 0.49168004581869 0.196203604937369 0.197686339460389 0.420200581517224 0.419595907276698 0.696856859019216 0.494301005465421 0.588184270653277 0.41662215100831 0.573682039263954 0 0.307145914822547 0.297239695789138 6.73878353648451e-05 0 2.77447623071286e-05 3.21472424755475e-05 0.426197367107294 0.999897932981533 0.692749443612022 0.702651077480194 5.32057933878418e-05 0.000102067018467182 7.68968031238777e-05 7.70794881923098e-05 87 3601
3260 750793 5 0.2 90 "LAT" "MI" 0.234016903388861 0.488604183273146 0.202869832945476 0.422613983057361 0.23039306760016 0.22812152594691 0.498639949488782 0.484648685880963 0.191457025953134 0.201211216512385 0.411925074040455 0.426930774434184 0.692531496935931 0.490267280197314 0.595538075410995 0.420873526436766 0.439655333086276 0 0.196772300707724 0.213510495363412 5.46189124778769e-05 0 1.88111862155013e-05 2.46669293587735e-05 0.560219286895018 0.99988528990914 0.803114027974505 0.786371530025954 7.07611062280906e-05 0.000114710090860197 9.4860131555614e-05 9.33076812750457e-05 90 3601
3261 242971 1 0.3 90 "LAT" "MI" 0.239281828220856 0.503009413105328 0.194037190980853 0.407478004608326 0.226174071440968 0.230022557773677 0.486911351640449 0.489043505150565 0.197852941015862 0.198592029483289 0.42382392274792 0.421848203131587 0.6954784574355 0.492836026164179 0.590482161480004 0.417877162272548 0.606274849419368 0 0.321066832586907 0.314300251848951 6.81168989171714e-05 0 2.84647635533115e-05 3.27941492073714e-05 0.393542464472808 0.999854330513225 0.678806647819574 0.685547716997001 0.000114569208907476 0.000145669486775096 9.80548299658814e-05 0.000119237004840469 77 3601
3262 413713 2 0.3 90 "LAT" "MI" 0.236033602662808 0.485945210214718 0.206640707143059 0.425183559314892 0.229474218003698 0.228236957013233 0.497731289473703 0.48742512871474 0.191294934861444 0.198571275115884 0.412840542267677 0.423710337567784 0.693744777679739 0.490069529796639 0.596506917120387 0.420890603820171 0.463738002890416 0 0.247414485787803 0.239372564773604 5.68453629305122e-05 0 2.27264771113183e-05 2.68402399326188e-05 0.536140581469142 0.999898228422718 0.752481684350448 0.760518296070064 6.45702775120062e-05 0.000101771577282144 8.11033846375663e-05 8.22989163986878e-05 84 3601
3263 237591 3 0.3 90 "LAT" "MI" 0.238422339307108 0.501632964717477 0.194540163284201 0.408960271790778 0.22787774339281 0.229094742066734 0.490624414611547 0.486386953690629 0.196166153831466 0.200208272279173 0.420225925710563 0.424609027385499 0.695394824766652 0.492732084930215 0.590914589394839 0.418090747784273 0.581843116116973 0 0.284120083289658 0.292778630863906 7.06856875288305e-05 0 2.73630413624362e-05 3.32077767071147e-05 0.418029471319549 0.999839528529377 0.715737707861598 0.707078232109217 5.67268759483361e-05 0.000160471470622778 0.000114845807381284 0.000109929250170019 89 3601
3264 601526 4 0.3 90 "LAT" "MI" 0.233414902500873 0.482794678753132 0.207507656778156 0.428516024485081 0.228631100867616 0.227047817473924 0.494755667747913 0.482936765266326 0.193162004446788 0.201517030571889 0.415863973917476 0.428240909133084 0.689093820842413 0.486474922095984 0.602186691796833 0.424580395643538 0.427754487869354 0 0.213738709589722 0.215489316066461 4.66446125494621e-05 0 1.92587660735601e-05 2.21629747767794e-05 0.572130310626259 0.999896811747874 0.786156199008586 0.784402795770817 6.85568918374705e-05 0.000103188252125803 8.5832635618969e-05 8.57251879452098e-05 90 3601
3265 366316 5 0.3 90 "LAT" "MI" 0.240864270764959 0.50102774756036 0.197043341168079 0.409561515446602 0.226508423869069 0.229141702657025 0.4913642804994 0.489977831996829 0.194482419779282 0.197079348305233 0.419590107126064 0.420964934617144 0.696514397291054 0.493982061122193 0.588605109252595 0.416856342551543 0.581711951138978 0 0.295637043843587 0.29817232725653 6.58852562059923e-05 0 2.77900559160789e-05 3.18960342606749e-05 0.418171486326965 0.99989370747243 0.704256699939589 0.701717846928973 5.06772778508158e-05 0.000106292527570312 7.84661609075481e-05 7.79297802365469e-05 89 3601
3266 193078 1 0.4 90 "LAT" "MI" 0.239068856834534 0.505477619719755 0.191605068360167 0.404855041509998 0.227710791739716 0.22955040871228 0.489681057686792 0.487211383974995 0.196919862330061 0.199671925154907 0.421344637646208 0.423374209747426 0.696330057286531 0.493939381639232 0.588196855845135 0.416719053782676 0.638173905588971 0 0.294354175827105 0.315702944227952 7.10094330571754e-05 0 2.70094077501681e-05 3.32306060161111e-05 0.3617127638177 0.999892656894648 0.705539625286695 0.684188041177384 4.23211602713604e-05 0.000107343105351822 7.91894784495172e-05 7.57839886484294e-05 90 3601
3267 2773 2 0.4 90 "LAT" "MI" 0.246328004528462 0.507755859745903 0.195465802813842 0.402659426390396 0.223049400283465 0.226353848132828 0.485282455706438 0.486152627288232 0.196669697625132 0.197831793479819 0.425694198159036 0.424473774097201 0.695731252944755 0.493081752055197 0.589967293918793 0.417597623784315 0.621342516590665 0 0.306455443214803 0.319035360796483 0.0001652095011388 0 4.62198311458669e-05 7.3329546641912e-05 0.378449242602959 0.999896027640173 0.693420895246297 0.68081747826052 4.30313052371778e-05 0.00010397235982728 7.74417077541678e-05 7.38313963552166e-05 89 3601
3268 430274 3 0.4 90 "LAT" "MI" 0.236830341890477 0.498512812419261 0.195986791996183 0.412178100731125 0.229098081650621 0.229291035710378 0.493545749926595 0.486124626025506 0.194747078457383 0.200415198841246 0.417275501874467 0.42448663066619 0.695219459251477 0.492498830197442 0.591149069294812 0.418221269838056 0.565498002471913 0 0.25906187167492 0.277917463970353 6.46918095162351e-05 0 2.41274426156223e-05 2.99723637327529e-05 0.434375903702412 0.999864412719911 0.74082333271634 0.721957049231836 6.14020161586867e-05 0.000135587280089165 9.06681661243351e-05 9.55144340782164e-05 91 3601
3269 860743 4 0.4 90 "LAT" "MI" 0.244578215547715 0.513931413067512 0.188713865252715 0.396260935108739 0.224111994880845 0.228543539494591 0.484260215784675 0.487643406409432 0.198504292506634 0.198393615929465 0.426775861399468 0.422903670903641 0.697233749923152 0.495244233209828 0.585611773688814 0.415353276611347 0.667156282203025 0 0.312629705979981 0.335600341622853 7.56206572458502e-05 0 2.9983545206719e-05 3.62479489420031e-05 0.332728248761125 0.999889239462546 0.687261950330761 0.664288048483272 3.98483786039903e-05 0.000110760537453925 7.83601440513275e-05 7.53619449327965e-05 89 3601
3270 363043 5 0.4 90 "LAT" "MI" 0.238025456788409 0.496732217969347 0.198561448009361 0.414160971403592 0.229118284819964 0.228472322183586 0.495330399766812 0.486211021852484 0.193176700693066 0.199668994473233 0.415444326724638 0.424525895293264 0.695616063791959 0.492555209168183 0.59140714317566 0.418259886541301 0.512806377928732 0 0.246921838512333 0.256489262640528 5.69769660250088e-05 0 2.40006760094114e-05 2.73676395262828e-05 0.487075374557782 0.999878464145514 0.752955071774501 0.743389813617028 6.12705474609191e-05 0.000121535854485958 9.90890371565362e-05 9.35561029174556e-05 90 3601
3271 410216 1 0.5 90 "LAT" "MI" 0.23947058066493 0.501901492069487 0.195163088913583 0.408741062700126 0.228428787443376 0.229114802543278 0.493778232139999 0.487480166863072 0.193920815849817 0.198884334705806 0.417044679737491 0.422795720274644 0.697014170651584 0.494198683223474 0.587968239469205 0.416393716606816 0.570582611068097 0 0.256828283179481 0.280197124319272 6.48968402996571e-05 0 2.57823310941296e-05 3.07389579926543e-05 0.4293038040152 0.99987270206371 0.743044773811447 0.719680394471605 4.86880764028276e-05 0.000127297936290211 0.000101160677978455 9.17422511305484e-05 91 3601
3272 746807 2 0.5 90 "LAT" "MI" 0.239305745652397 0.505296582361653 0.192071508857085 0.405263034874197 0.228291989927622 0.230795340240693 0.490993941819763 0.489888696086048 0.196142583758057 0.198208496311452 0.419670893988767 0.420315139186237 0.698393075820712 0.495226597020852 0.586422588926595 0.415257578753554 0.585250864715331 0 0.308868359172356 0.302181279006934 8.4166712758719e-05 0 6.50652225733918e-05 5.02949756446172e-05 0.414616011932662 0.999896599867949 0.690989516179096 0.697692344390516 4.89566392477346e-05 0.000103400132050901 7.70594259741305e-05 7.60816269053238e-05 86 3601
3273 10667 3 0.5 90 "LAT" "MI" 0.237161539862036 0.488734515045161 0.205196992758767 0.422337780004431 0.22852855579234 0.227091647706969 0.496483595461355 0.485414887998224 0.191521869311735 0.199001862982004 0.414008400479159 0.424973437036668 0.692781743361345 0.489926905318484 0.595720725052506 0.420741500662846 0.470510557942754 0 0.230550653577097 0.236736296142805 5.29705391038741e-05 0 2.19521161003591e-05 2.53371598798342e-05 0.529373231483971 0.999896342586821 0.769342811650158 0.763154805511074 6.32400341705161e-05 0.000103657413179411 8.45826566442025e-05 8.35611862410984e-05 87 3601
3274 322357 4 0.5 90 "LAT" "MI" 0.241491399787549 0.506727159061962 0.19251746553579 0.403699526429273 0.223695742317374 0.226859524035817 0.482117439662786 0.482719864586931 0.200016511677091 0.201085534052846 0.429001867378118 0.427452795149789 0.692046666140741 0.490409595911729 0.593619511265727 0.420173612457655 0.620153565370544 0 0.300162814953625 0.314089328646452 7.44733421220381e-05 0 2.94963340583526e-05 3.5564617770525e-05 0.379726736026515 0.999896745335138 0.699731554172642 0.685800924269479 4.52252608193734e-05 0.000103254664862153 7.6134539674944e-05 7.41824662977792e-05 87 3601
3275 683831 5 0.5 90 "LAT" "MI" 0.237789295085326 0.498252509289476 0.197038228531409 0.412452287693115 0.227529659537059 0.228510781819676 0.49074361299947 0.485902400810659 0.195738448331504 0.199757409434869 0.419975084242481 0.424354654289034 0.69382973644206 0.4914373197047 0.592534086297782 0.419134288296914 0.55843892207336 0 0.276709459632096 0.282280493782952 0.000178219464709225 0 3.13810639999931e-05 7.12947255554186e-05 0.441321066346658 0.999875553282331 0.723163725635833 0.717554764533062 6.17921152729965e-05 0.000124446717669307 9.54336680708302e-05 9.34469584299177e-05 90 3601
3276 186009 1 0.6 90 "LAT" "MI" 0.240987495212945 0.514805097493052 0.18521110538484 0.395320181203991 0.226765513131463 0.230170199272835 0.48631848741593 0.487274219367446 0.199054484384458 0.19977345522636 0.424674352632479 0.422472628975166 0.697923207617243 0.495913101241567 0.584039044995658 0.414383573671336 0.696093039653626 0 0.308246713555949 0.341093723430964 8.27563267321569e-05 0 3.06633660548785e-05 3.85711424163276e-05 0.303788527796258 0.99989237769234 0.691643099565252 0.658794092755898 3.56762233833546e-05 0.000107622307659744 7.95235127441037e-05 7.36126707224912e-05 89 3601
3277 12276 2 0.6 90 "LAT" "MI" 0.238152101464027 0.491845396624645 0.203106370900431 0.419108201321937 0.226682735480329 0.226180002445578 0.492008162112113 0.483199424455285 0.193895402809385 0.199868900409407 0.418644385648943 0.426611287597044 0.691014839389934 0.488804608215803 0.596870674119223 0.421684194690588 0.505595664158699 0 0.247571964845382 0.255214155029954 5.99162072105093e-05 0 2.18822051428702e-05 2.77965409829886e-05 0.494287188298273 0.999893716390542 0.752323672574941 0.744676454509529 5.72313358178451e-05 0.000106283609457587 8.24803745340618e-05 8.15939195341323e-05 90 3601
3278 439159 3 0.6 90 "LAT" "MI" 0.236972297052893 0.495308776463435 0.199044295489036 0.415613453614269 0.229864010944231 0.229502791648252 0.497651024615012 0.488552509240798 0.191772390256034 0.198110252209231 0.412845110217456 0.421318246255776 0.696339099645376 0.493554791095568 0.5889269379543 0.416890010249164 0.509280646297188 0 0.244020677175432 0.253707111580822 6.7242095587338e-05 0 2.41729464149148e-05 3.0839219174057e-05 0.490594308624003 0.999897998637697 0.755874610429131 0.746182159998093 5.78029832215659e-05 0.00010200136230274 8.05394490224296e-05 7.98892019108475e-05 89 3601
3279 142149 4 0.6 90 "LAT" "MI" 0.240485377955934 0.498793451038174 0.198825965851131 0.411962339480232 0.22652679624888 0.227650546461942 0.492582791122534 0.487569780664392 0.193378891074159 0.197308558834392 0.418141911145486 0.422141777033518 0.694662720666756 0.492821600488307 0.589513415759681 0.417589566079473 0.53928796707299 0 0.275397811435272 0.276747675630829 6.25677856509146e-05 0 2.51280609863885e-05 2.98655553326398e-05 0.460595027978882 0.99989047562567 0.724495015911193 0.723140989536729 5.44371624762226e-05 0.000109524374330148 8.20445925486237e-05 8.14692771094313e-05 88 3601
3280 499406 5 0.6 90 "LAT" "MI" 0.234218920453982 0.484140798914612 0.206979770189921 0.427210563194441 0.230091907730835 0.227072811332511 0.499942809120997 0.484210898861247 0.190045986704284 0.199865625499024 0.410576584654653 0.42570540284113 0.691383639517329 0.489064601505097 0.596891382393229 0.421553196003326 0.411634698214349 0 0.199790832932924 0.205287579434953 4.58990434656933e-05 0 1.75387407091403e-05 2.13297751327486e-05 0.588246681645662 0.999885321974315 0.80009524672727 0.794596656231762 7.27210965234374e-05 0.000114678025685042 9.63815990963188e-05 9.44345581519593e-05 90 3601
3281 348080 1 0.7 90 "LAT" "MI" 0.234810945495989 0.489334960216955 0.202655427826031 0.421757851222022 0.229946605601902 0.22766061941193 0.496413657536578 0.483505091940975 0.192783619730147 0.200756395059598 0.414001193130353 0.425955969304199 0.692418170509821 0.489455694005704 0.596195442615776 0.420883718280061 0.475434875889567 0 0.228149397562597 0.236295125564868 5.3327875100169e-05 0 2.06157523104426e-05 2.48630685091461e-05 0.524450438960798 0.999896019590942 0.771745102071269 0.763596766988093 6.13572745351108e-05 0.000103980409057547 8.48846138236588e-05 8.3244378530462e-05 89 3601
3282 811488 2 0.7 90 "LAT" "MI" 0.238905544766181 0.500886666455333 0.195758359190624 0.409666272298574 0.226442345212499 0.22822745034696 0.488676507039148 0.485791350449099 0.196643420959553 0.199138418981303 0.422131103854527 0.423426371745244 0.69357534032564 0.49157970738015 0.59154019913148 0.418624909200748 0.589297456189098 0 0.291641156496745 0.298595064739426 7.31164108451471e-05 0 2.98224043049374e-05 3.49467372083602e-05 0.410578304259997 0.999834136050362 0.708206558132842 0.701257843682379 5.11231400604854e-05 0.000165863949637827 0.000122462966107795 0.000112144840986749 88 3601
3283 743615 3 0.7 90 "LAT" "MI" 0.240553814174262 0.504248194037371 0.194002884653487 0.406336938677313 0.227971351047213 0.228578579411742 0.492568738453229 0.486555626188731 0.194564092663167 0.198782369681737 0.418180714127854 0.422748676952306 0.697103744633217 0.494307851054204 0.58734934699839 0.415915131093694 0.589956560957702 0 0.270808296311535 0.291988806832482 6.53747691178006e-05 0 2.41640879645246e-05 3.04318335944225e-05 0.409928548387107 0.999897658754404 0.729086312887746 0.707903533329551 4.95158860731865e-05 0.000102341245595954 8.12267127545123e-05 7.7228004372702e-05 90 3601
3284 536717 4 0.7 90 "LAT" "MI" 0.241217351503869 0.50908712627543 0.19032057266994 0.401263348776981 0.226384300719142 0.229343047891401 0.487495088391842 0.487338731185401 0.197635796691769 0.198752286628369 0.423384195254647 0.421946296323581 0.696944700114412 0.494489605908884 0.586708655990078 0.415690039858111 0.63022289813505 0 0.314628514795053 0.321023023952823 7.33744823206147e-05 0 3.1360235876473e-05 3.56344723733604e-05 0.369659680957509 0.99989633440419 0.685265427085021 0.678867781805206 4.40464251205513e-05 0.000103665595809763 7.46978840503361e-05 7.35597695970879e-05 87 3601
3285 753265 5 0.7 90 "LAT" "MI" 0.238460560974614 0.503059501704593 0.193324204309618 0.407462948578157 0.226790230691236 0.229596879681743 0.488038260440018 0.48737324898158 0.197511886659218 0.19892860694727 0.422776886806628 0.421847496515923 0.694847671347592 0.492662140696777 0.589764697916107 0.417531784966315 0.596711256841032 0 0.308010077278595 0.306124597712743 6.48356267312811e-05 0 2.81911478992495e-05 3.15128910287491e-05 0.403176181719054 0.999896825016948 0.691885075688167 0.693768463837331 4.77258131824074e-05 0.000103174983052424 7.66558853385394e-05 7.54255588974552e-05 85 3601
3286 383655 1 0.8 90 "LAT" "MI" 0.240106512325875 0.50772008363846 0.190633106991859 0.402735761184316 0.229589732852827 0.229487180907054 0.494991620944324 0.487165144121985 0.193895170450184 0.198827531826868 0.415733977370284 0.421624787487737 0.699183426085756 0.496422000843826 0.583355809268911 0.41357730658455 0.61097759329683 0 0.268734189852406 0.29757953217119 6.90152062793999e-05 0 2.50681586726607e-05 3.18699519924547e-05 0.38890597534928 0.999891283518784 0.731157955744423 0.702309397498284 4.74161476104082e-05 0.000108716481215884 8.27862444983732e-05 7.92003785327738e-05 91 3601
3287 281174 2 0.8 90 "LAT" "MI" 0.240225688530994 0.49748742209309 0.1997211331933 0.413298792895847 0.225681567605093 0.227072077894772 0.489249988194156 0.485272620993159 0.19541077330223 0.198306072071303 0.421397616293723 0.423431686329016 0.69297933403086 0.490494834517363 0.593437978566833 0.419567628758295 0.537586038549499 0 0.283321191289268 0.278929313606733 5.98842292795801e-05 0 2.670235256454e-05 2.94729491175504e-05 0.462300205092664 0.999889743314774 0.716569112990949 0.720959405240945 5.38721285576831e-05 0.000110256685225722 8.29933672185008e-05 8.1808203204076e-05 88 3601
3288 313906 3 0.8 90 "LAT" "MI" 0.248262008785129 0.515780688300184 0.189989410168861 0.394381188006077 0.224340714264926 0.228434793207356 0.487794374561058 0.490823441338987 0.195549181090321 0.19465749038698 0.423004049331893 0.417846318944886 0.701037516257412 0.498151742242705 0.580196081646162 0.41173446254202 0.669239739744732 0 0.337083658988664 0.345966700867573 7.68365941972242e-05 0 3.26320835171876e-05 3.77347667616996e-05 0.330643626922395 0.999894606560129 0.66280798498421 0.653922978414423 3.97967386759298e-05 0.000105393439870654 7.57239436083397e-05 7.25859512418805e-05 85 3601
3289 715907 4 0.8 90 "LAT" "MI" 0.236746204813964 0.494681393577473 0.19931695353995 0.416158465795942 0.229600705900273 0.227447195665453 0.497362444740452 0.484195738838218 0.191990488825713 0.199704030275374 0.413438398025299 0.424628535530034 0.69379410637969 0.49184865577195 0.591011472641037 0.418320902387909 0.534017622806445 0 0.229128406934879 0.257322201661636 6.57157787870388e-05 0 2.15213871581421e-05 2.94671239861108e-05 0.465861418120541 0.999897342956112 0.770767010551181 0.742568274716909 5.52432942268706e-05 0.00010265704388754 8.30611267814361e-05 8.00564974694714e-05 92 3601
3290 705972 5 0.8 90 "LAT" "MI" 0.239938656861035 0.501765878071797 0.195636781570063 0.408782757191421 0.22573333441372 0.22833802633908 0.487094513695359 0.486394284012742 0.19746438890205 0.19846142221943 0.423938553661498 0.42230685505893 0.694010017613835 0.491643695654822 0.591562592691543 0.418460626579961 0.593852907380378 0 0.315440283998141 0.308719871268959 6.67669178310198e-05 0 2.92231999912445e-05 3.26473493304705e-05 0.406032082252433 0.999893849613037 0.684453668249854 0.69117096106134 4.82434493574061e-05 0.000106150386963493 7.68245520136417e-05 7.65203203711401e-05 85 3601
3291 602220 1 0.9 90 "LAT" "MI" 0.246186995301083 0.510505434470542 0.19293114810438 0.399775096871905 0.22650771670547 0.227494374661239 0.494185975110931 0.489016044729446 0.191871648044215 0.195089420559736 0.416458327454543 0.418974218132294 0.700189086667793 0.497851594317059 0.579892216708331 0.411799879537686 0.653274555458407 0 0.274710300388282 0.31832910420422 7.91602007907787e-05 0 2.66604071009817e-05 3.64079156871304e-05 0.346608215645484 0.999892680435501 0.725180422179843 0.681559469397562 3.80686953179206e-05 0.000107319564498749 8.26170247743893e-05 7.50184825313936e-05 89 3601
3292 116476 2 0.9 90 "LAT" "MI" 0.23809269028593 0.497089012113397 0.19834789859735 0.413692611804418 0.230542701153926 0.228424405338809 0.499301878687121 0.487039282573426 0.190824416894805 0.197730677928448 0.41107872897303 0.421175209016469 0.697059796778665 0.494221014731357 0.586902993420603 0.415586348057621 0.532315245004471 0 0.249181264014632 0.263421934223702 6.34159058572735e-05 0 2.53930316248368e-05 2.99683294886039e-05 0.467567494099007 0.999898279426876 0.750711391959575 0.736469198691385 5.3844990664724e-05 0.00010172057312377 8.19509941685224e-05 7.88987554242862e-05 88 3601
3293 464924 3 0.9 90 "LAT" "MI" 0.240761328791988 0.505741355670998 0.192809354664008 0.40472986060044 0.228292902350506 0.22932852599437 0.493109954230573 0.488156461061704 0.194438081322838 0.197507877595506 0.417779578136263 0.419979875096103 0.698382757136864 0.495531293139213 0.584755313582352 0.414310943151395 0.613838833575781 0 0.280675042143109 0.303378938537281 6.78573498814679e-05 0 2.62953959507054e-05 3.19752160507713e-05 0.386024617098436 0.999861880900621 0.719193439083806 0.696485660048102 6.86919759018865e-05 0.000138119099379154 0.000105223377134565 0.000103426198566463 89 3601
3294 178051 4 0.9 90 "LAT" "MI" 0.241272236077258 0.500541660190869 0.197896299422348 0.410052473837575 0.226694145801892 0.226331223992648 0.492379354910647 0.483978238052188 0.193613939503794 0.198567102286921 0.418338064461394 0.424114650550113 0.694297605871798 0.492154465512832 0.590077341213063 0.417662963064757 0.58365316209071 0 0.258090013347254 0.286634111440044 6.85510333630265e-05 0 2.39430564053893e-05 3.15774255283451e-05 0.416224575962219 0.999879249545437 0.741789061854586 0.713244557760518 5.37109137082305e-05 0.000120750454563343 9.69817417542468e-05 8.97533739089809e-05 84 3601
3295 221803 5 0.9 90 "LAT" "MI" 0.237581360036661 0.500765912002359 0.194621548191136 0.409884306682007 0.229354338675872 0.227867585779319 0.494113357438339 0.483415136517428 0.194368126009431 0.200364056879973 0.416631528647352 0.424652338440283 0.694803284491852 0.492557285337921 0.58935373108054 0.417273087664071 0.579240386027259 0 0.259793409778905 0.282998064812512 6.48635540972509e-05 0 2.28692504965911e-05 2.96372296139551e-05 0.420640786995368 0.999854557845979 0.740071751821517 0.716869056435274 5.39634232757643e-05 0.000145442154020715 0.00011196914908151 0.000103241522599839 87 3601
3296 154433 1 1 90 "LAT" "MI" 0.237380593372552 0.498909183394116 0.19615369151951 0.411775016172243 0.2283952115629 0.227009275330666 0.492443961085345 0.482212173282108 0.194993152151456 0.200412703760102 0.418180047121778 0.425252637529757 0.692785080266118 0.490992865888049 0.591559547431067 0.418608264952265 0.575794451409499 0 0.259910401076282 0.282166122868217 6.63397783185236e-05 0 2.78863954704899e-05 3.18304676228453e-05 0.424087964650011 0.999894565757816 0.739979803603817 0.717722859441606 5.12441621715212e-05 0.00010543424218426 8.19089244305499e-05 7.91872225542385e-05 87 3601
3297 644098 2 1 90 "LAT" "MI" 0.242901937100798 0.503405165067302 0.196659002695019 0.407178786024045 0.225665354550209 0.227424538644075 0.49074725883619 0.488215496602119 0.194194012866472 0.195446769967407 0.420110492804477 0.419166272935116 0.695991830295083 0.494035494589119 0.586299785528899 0.415590698580939 0.580706849420734 0 0.310909736125241 0.30392738825695 6.51091897746433e-05 0 2.94421815225873e-05 3.2296255222825e-05 0.419179370447008 0.999898733377816 0.688987423607654 0.695966480451113 4.86709424837744e-05 0.00010126662218367 7.33980855823551e-05 7.3835036713508e-05 90 3601
3298 13733 3 1 90 "LAT" "MI" 0.233344691521109 0.488549425817861 0.201953063123905 0.422606032919403 0.229579583258201 0.22767263092826 0.494088194871361 0.482166678492239 0.194568608150026 0.20095797636176 0.41657764336199 0.425213990890192 0.69059690570757 0.488030841506687 0.597479647635691 0.4217159379766 0.455661486798963 0 0.247405381894759 0.235611949639254 5.54427027356851e-05 0 2.41470042168981e-05 2.66927022623565e-05 0.544221981846847 0.999896479618256 0.752486428504269 0.764278596712836 6.10886514541976e-05 0.000103520381744173 8.40425967553706e-05 8.27609456473436e-05 88 3601
3299 327793 4 1 90 "LAT" "MI" 0.238854211168141 0.503344571285259 0.193414531970479 0.4071670511221 0.229867110643672 0.228418226253407 0.495997166015867 0.485634797682757 0.193235222280744 0.198592372004565 0.414879500925949 0.421717847157946 0.69713954806522 0.494815677207248 0.585242126255788 0.41477347457926 0.602000449148992 0 0.268104399565196 0.293836535533545 7.20851043207781e-05 0 2.76386340787656e-05 3.37118504066297e-05 0.397858263217164 0.99987512063114 0.731770250984615 0.706032831793556 6.92025295238091e-05 0.000124879368860094 9.77108161105353e-05 9.69208224923439e-05 87 3601
3300 294316 5 1 90 "LAT" "MI" 0.242825362414027 0.510695537988067 0.190090008907405 0.399625137616164 0.22645936409869 0.228790678017671 0.488564558248308 0.487662459990848 0.196713448672333 0.197069689698313 0.422256372729535 0.419665118587303 0.698075404530388 0.495535493253522 0.583873147278051 0.413962764538343 0.640262876390329 0 0.325004280116224 0.328565120353307 7.33554280498881e-05 0 3.1608546288421e-05 3.57880646294158e-05 0.35962064258507 0.999892924012712 0.674888767540114 0.67132459250362 4.31255965515245e-05 0.000107075987287828 7.53437973730808e-05 7.44990784437308e-05 79 3601
3301 38224 1 0 0 "PR" "MI" 0.242817650247349 0.509591726611626 0.19110896334246 0.40078529129898 0.224964299050059 0.229909270973922 0.485529254695415 0.489838606531767 0.198234466734673 0.198263693659705 0.425528771130766 0.42198739934706 0.69769122027133 0.494890535477545 0.587607123736838 0.416203851733991 0.626680145167527 0 0.321930115216971 0.323513421232655 0.000132612992056872 0 9.66816469268058e-05 7.78725457118138e-05 0.37309991651202 0.999789065478596 0.677830486960945 0.676263138572153 8.73253283968502e-05 0.000210934521403976 0.000142716175156789 0.000145567649480347 90 3601
3302 724617 2 0 0 "PR" "MI" 0.239344110234143 0.501154587207081 0.195706906067753 0.40951012990008 0.227483307322199 0.229682157370093 0.49102983373554 0.488862258275898 0.195483345313116 0.198970644404913 0.419784111283716 0.423071306113631 0.696509574926435 0.493540368147315 0.590160895785782 0.417606189916457 0.57341698543642 0 0.285391970824395 0.290860733181263 9.82858893907806e-05 0 6.78676198976797e-05 5.61042863185914e-05 0.426399539017342 0.999776961979495 0.71437414947018 0.708926227335816 8.51896568473414e-05 0.000223038020504866 0.000166012085528168 0.000156935196603124 87 3601
3303 750160 3 0 0 "PR" "MI" 0.240898747425874 0.508587182550566 0.190422648365664 0.401758366696737 0.225175778222772 0.231602215954538 0.484954135268962 0.493001225130644 0.198821884618841 0.196891201521077 0.426010572016955 0.418749263101318 0.697676741603184 0.495391674895911 0.586135734505583 0.415636094328022 0.632544009450659 0 0.34457929179066 0.332113996814987 0.000120538467977701 0 9.1167763948998e-05 7.17501364592388e-05 0.367262065188005 0.999803581707342 0.655192390432101 0.667679859317005 7.33868933580139e-05 0.000196418292658203 0.000137150013289169 0.000134393731548897 84 3601
3304 476877 4 0 0 "PR" "MI" 0.237004677544911 0.497273411807248 0.197210791629884 0.413418718248963 0.227079260940449 0.228714692658026 0.489933617781986 0.485899894998243 0.196147004600401 0.200765625083031 0.42105056891579 0.426103570280254 0.692798631143386 0.490854043265672 0.594123421313316 0.420384549205832 0.573005387094461 0 0.262614310904216 0.282531034673061 0.00012027280540618 0 5.62922623354348e-05 5.96890956546342e-05 0.426785156917881 0.99973027454825 0.737160307204732 0.717234478380707 8.91831822516255e-05 0.000269725451750222 0.000169089628716225 0.00017479785057761 90 3601
3305 811598 5 0 0 "PR" "MI" 0.235371873078708 0.492335862101664 0.200269363448839 0.418506285269524 0.226524053515065 0.228455575038075 0.488284529236815 0.485557608965345 0.197071554558615 0.200850049238542 0.422608240265145 0.426426644710209 0.690351501631848 0.488568252775187 0.598190967245997 0.422681422176658 0.534032539602986 0 0.284324537814543 0.27604114546639 0.000131684721048005 0 0.000229341792603518 0.000120743551009137 0.465745414862985 0.999802924257313 0.715292620416466 0.723691816045393 9.03608129808315e-05 0.000197075742687428 0.000153499976387271 0.000146294937207487 86 3601
3306 385248 1 0.1 0 "PR" "MI" 0.235791388664219 0.485818262513888 0.206640916706632 0.425300281940713 0.224167053676814 0.225404187021772 0.48351666062069 0.479425329482332 0.199042928906023 0.203606130319571 0.427220099846735 0.432676507708754 0.685362629362806 0.482734955324467 0.609289975932225 0.428594816969287 0.478467417068364 0 0.257714960118546 0.2492393443267 0.000632836933780207 0 0.000253865648527518 0.000301049242817878 0.520699830965945 0.999441674099533 0.741598897270175 0.750065952415404 0.000199915031910387 0.000558325900466536 0.000432276962751556 0.000393654015078207 91 3601
3307 700812 2 0.1 0 "PR" "MI" 0.237093316438398 0.489212316569421 0.204526818966649 0.421679237301348 0.225520376847875 0.224956126871225 0.487142104967807 0.479234116624946 0.196930897267101 0.203381262694611 0.423523023645615 0.432871556748774 0.687569820157499 0.485053882736195 0.60483897892836 0.426174724224695 0.536804851785034 0 0.254703896920698 0.268325334859422 9.26118680009107e-05 0 6.15680567461894e-05 5.20611233969438e-05 0.463011523747047 0.999756640231419 0.745046198108472 0.731449746076258 9.10125999179527e-05 0.000243359768580952 0.000188336914084016 0.000172857940923361 75 3601
3308 362620 3 0.1 0 "PR" "MI" 0.236505514753308 0.482972201432246 0.209932064585211 0.428216360412003 0.224732276204823 0.223828127235527 0.488041584956715 0.47873240252542 0.195636874368744 0.202857666051609 0.4228046887506 0.433432648270138 0.685065918193657 0.48300072184197 0.608426605005564 0.428411848149618 0.468575430610707 0 0.238643340185671 0.239804977425471 7.79115336592658e-05 0 5.99014837722047e-05 4.64803410628492e-05 0.531222613605245 0.999718601296132 0.761074509172168 0.759940815110038 0.000124044250388202 0.000281398703867616 0.000222249158389658 0.000207727123428914 91 3601
3309 376995 4 0.1 0 "PR" "MI" 0.229217075275336 0.478102280698116 0.207908465386092 0.433196620547096 0.227344651239587 0.225949913089512 0.487824054087978 0.477174288414316 0.198126754450038 0.20620726270821 0.423015705172667 0.435061658943408 0.682511639604436 0.480758462269294 0.61224248254434 0.430715994336287 0.440283291171164 0 0.214286981369644 0.218966328908999 7.4395997238689e-05 0 5.24478704965319e-05 4.2374482444184e-05 0.559527995853008 0.999782418728437 0.785480075731268 0.780820711708569 0.00011431697858985 0.000217581271563308 0.000180495028590619 0.000170584899987632 87 3601
3310 100820 5 0.1 0 "PR" "MI" 0.238515824214524 0.490716381116686 0.204458087395209 0.420177681451735 0.224168588426008 0.225268822462497 0.485367710037639 0.481357187465923 0.197466317303991 0.201759703288281 0.425425584854951 0.430682567019105 0.687953235103029 0.485662417087842 0.603684107987481 0.425588258382693 0.521958118789889 0 0.281961182717331 0.273111272800281 0.000105038479654951 0 9.7656269190619e-05 6.83579290111078e-05 0.477631998890155 0.99953169618616 0.717555770086938 0.726435830584648 0.000304843840301322 0.000468303813840253 0.00038539092654015 0.000384538686060139 90 3601
3311 172059 1 0.2 0 "PR" "MI" 0.239876592131367 0.488350870470043 0.207713882799519 0.422587028290028 0.22170462753459 0.222184817493423 0.479771579905094 0.474826511534066 0.199958841700447 0.204772234128373 0.430912319524384 0.43729200253355 0.68376603715938 0.480923076370227 0.61244495862834 0.430329348356207 0.520602726704644 0 0.276704005380317 0.272252385145812 8.87747109307186e-05 0 6.39287556661095e-05 5.18687023679008e-05 0.479209506580923 0.999778005025271 0.723068126306523 0.72753569618172 9.89920035028457e-05 0.000221994974729231 0.000163939557494129 0.000160049970100419 86 3601
3312 808838 2 0.2 0 "PR" "MI" 0.237820045991657 0.489469728833143 0.205004299502445 0.421463315715693 0.223903463095343 0.223533167138445 0.483970555120516 0.476293383635112 0.198355437763705 0.204751759096229 0.426679727546387 0.435877765876998 0.685256676225445 0.483072548944953 0.608111496362379 0.428189522030357 0.522705116563454 0 0.248762613846264 0.262335055756155 8.88019131195845e-05 0 6.28737099444132e-05 5.12954341063993e-05 0.47699697201862 0.998833207077071 0.750529259186241 0.736948963086351 0.000209109504806459 0.00116679292292869 0.000645253257550363 0.000664685723387185 88 2711
3313 396753 3 0.2 0 "PR" "MI" 0.234552442554611 0.489044266599628 0.202463837375226 0.421859274288882 0.225145978773388 0.224643772440154 0.482860183231475 0.47539556192102 0.200507354550964 0.206586361530704 0.42808184509713 0.43675106782532 0.684342193768154 0.482302168318744 0.609557553456893 0.429038252642547 0.531687955311226 0 0.263517812327947 0.268546436532046 0.000104345116435869 0 9.0472830179032e-05 6.54357454063802e-05 0.468115471738406 0.999747344980226 0.736198740853991 0.731209986711076 9.22278339324382e-05 0.000252655019774136 0.00019297398788338 0.000178141011470951 88 3601
3314 644215 4 0.2 0 "PR" "MI" 0.235345263192791 0.493003508729989 0.199639370912089 0.417805385255816 0.225234200371965 0.22575313006961 0.482813460169516 0.477366554866421 0.20049336200736 0.205753138554378 0.42780142882261 0.43473196435712 0.686332593634366 0.48418702686893 0.605885871473827 0.426998559423551 0.54591908321462 0 0.270466541946107 0.275814371552705 0.000103516854294091 0 8.04507911546242e-05 6.1898615405492e-05 0.453861534471797 0.999749973729589 0.729259932533413 0.723938353560136 0.000115865459289365 0.000250026270410715 0.000193074729325471 0.0001853762717535 85 3601
3315 357665 5 0.2 0 "PR" "MI" 0.2364929191895 0.491379333751516 0.202119952506966 0.419512287780665 0.223692266063244 0.223680430582268 0.480913986580666 0.474567807154097 0.200820292445898 0.206454846181579 0.429824859265852 0.437607138907656 0.683865615835011 0.482156248588418 0.609395091134443 0.429122040387277 0.538756694933783 0 0.262853738438774 0.271940464533723 0.000100676929398109 0 7.59854309410753e-05 5.961247217347e-05 0.461035056892654 0.999754182539483 0.736874886144845 0.72781831376803 0.000107571244164363 0.000245817460517232 0.000195389985440686 0.000181609226073779 88 3601
3316 419315 1 0.3 0 "PR" "MI" 0.239107369656176 0.49239419826448 0.203296468928027 0.41829340213777 0.219646564665452 0.220328469629195 0.473054467343827 0.468848205337534 0.204283800425015 0.208548571342338 0.437938978462709 0.443333859086766 0.679082403950823 0.478106294968135 0.61612884069538 0.433185490136908 0.591453243411373 0 0.279711207082506 0.298402710267386 0.000112269621373092 0 7.22432192994711e-05 6.28647003557126e-05 0.408022610526164 0.998797140253185 0.71950539829978 0.700768859007683 0.00041187644108941 0.00120285974681546 0.000711151398414338 0.000765566024575205 92 3601
3317 64488 2 0.3 0 "PR" "MI" 0.232699395161898 0.487455333892865 0.202434480164347 0.423472558192869 0.22435872286817 0.22303406389521 0.477954577067498 0.469038225240257 0.204010425307463 0.210959522728223 0.432682866551326 0.44320310734745 0.680092181925278 0.477958168615375 0.617404428200033 0.433322251847492 0.53003206767412 0 0.25166247562489 0.26354649688539 0.000101299807783625 0 0.000120219555532003 7.40504236111162e-05 0.46970037819462 0.999151759397008 0.747639262778827 0.735852710518631 0.000166254323476606 0.000848240602991955 0.000578042040751084 0.000526742172367726 89 3601
3318 546001 3 0.3 0 "PR" "MI" 0.229857115109754 0.478427453469203 0.20818793096281 0.432826422974489 0.224111162629659 0.221367284605452 0.478333187219438 0.466039950878041 0.203399238919146 0.212191981487541 0.432131354696946 0.446310131014509 0.675335562344865 0.474034299234743 0.623779151369496 0.437334878226707 0.462701839896345 0 0.22188627782639 0.230087414847176 7.81268535190565e-05 0 6.6854079538717e-05 4.8492254477603e-05 0.53709249489373 0.999734686741833 0.77783065293728 0.769661722797495 0.000127538356406333 0.000265313258166824 0.000216215156791931 0.000202370100851185 88 3601
3319 399076 4 0.3 0 "PR" "MI" 0.233756332091789 0.489880057809378 0.200991435597673 0.420761198958002 0.222483424689803 0.221192235548744 0.474489382891894 0.465957730041077 0.205510849223277 0.212069070882262 0.436401713366222 0.446298494339438 0.677431992330337 0.476621055666803 0.618571355703212 0.434652254170023 0.60000493351714 0 0.267004135698267 0.293720728769159 0.000370782559143022 0 0.000263402408235169 0.000213697552389662 0.399529687327714 0.999744585909519 0.732532152404056 0.705883500597119 9.45965960033628e-05 0.00025541409048072 0.000200309489441839 0.000182073081332167 87 3601
3320 673089 5 0.3 0 "PR" "MI" 0.231063545087012 0.484396834118377 0.203811274342533 0.426657426236638 0.224906671161304 0.221770507105443 0.479172172292696 0.465782715031262 0.203363855717227 0.212837906745254 0.431347151730834 0.446579771944957 0.677740723353759 0.476225108861196 0.620013036805014 0.435100419021091 0.499452306507398 0 0.211722329121307 0.239302493302847 9.40415620948485e-05 0 6.06893278560646e-05 5.18833638042515e-05 0.500349276320544 0.999753066524466 0.788011453355393 0.760460757631323 0.000104375609963703 0.000246933475533981 0.000205528195444015 0.000184865702025608 88 3601
3321 36462 1 0.4 0 "PR" "MI" 0.22194061321118 0.455088440512613 0.223239390542972 0.457140909242876 0.227142915103013 0.217813487132989 0.484871735155893 0.457272111479889 0.200041301020678 0.217086583796357 0.42524268952906 0.455392160302837 0.666897015447183 0.46531576396995 0.640367275360006 0.446376677041027 0.247081124996877 0 0.118173619545369 0.121078260866786 3.85026529308284e-05 0 2.9999511520196e-05 2.26550520802502e-05 0.752632723479582 0.99949995872579 0.88134221941107 0.878498257600925 0.000247648870610634 0.000500041274210286 0.000454161532039998 0.000400826480209032 88 3601
3322 777227 2 0.4 0 "PR" "MI" 0.2359599533603 0.492833489469105 0.200299910322126 0.417791105492567 0.218754653100082 0.218728907684481 0.46543298913254 0.460426974701446 0.2101309566514 0.214841965970334 0.445315853951259 0.451851258542906 0.673443514144863 0.472777502983303 0.62527283294386 0.438447949065491 0.611277002734808 0 0.286778563418315 0.306379157291217 0.00012161944188287 0 0.000145943853540495 8.98932790994558e-05 0.388523160765175 0.999764614037783 0.712901794222688 0.693370416298116 7.82170581350338e-05 0.000235385962216842 0.000173698505456461 0.000160533131567664 87 3601
3323 225147 3 0.4 0 "PR" "MI" 0.245747125104431 0.509883884481852 0.193058219288588 0.400286251655746 0.215725736864882 0.219787315107481 0.462677434651379 0.467255808148665 0.209782940324384 0.20938766553665 0.448290573963762 0.444848217019151 0.681260177076794 0.480075971574339 0.612228825149622 0.43100502984282 0.695401886937535 0 0.339843879990552 0.358835706694653 0.000128040995659615 0 0.000114421535443172 8.28383860275941e-05 0.304386495883185 0.999726449442565 0.65985019495541 0.640902442700927 8.35761836201411e-05 0.000273550557434669 0.000191503518595509 0.000179012218392372 88 3601
3324 464452 4 0.4 0 "PR" "MI" 0.229713501504837 0.483435823502887 0.203402026966471 0.427546641579522 0.222560710092467 0.219545555569317 0.472302066795546 0.460240904227795 0.207543359549465 0.215904709840087 0.438666034459595 0.452163138747729 0.671819767166621 0.471818540907355 0.626850096356024 0.439645105557623 0.540610940727368 0 0.239076617942468 0.2626050760518 0.000151997119702664 0 0.000202222659944037 0.000118051034678564 0.459113542044473 0.999652927231463 0.760435538805904 0.737026139306853 0.000123520108456568 0.000347072768536873 0.000285620591684417 0.000250733606668954 90 3601
3325 400432 5 0.4 0 "PR" "MI" 0.224321357318054 0.467562562244738 0.213385933174128 0.44416993038206 0.226245323011009 0.220435066157123 0.480678425288729 0.461440146592789 0.203079734104398 0.215664192949463 0.429606599018898 0.451056251712012 0.671001746486185 0.469585405454652 0.632129860227989 0.441935975999289 0.349070095486552 0 0.182395334227616 0.176715552182796 7.67752801647202e-05 0 9.54269536000576e-05 5.70561528020745e-05 0.650713484907881 0.999764779870073 0.8173010051397 0.823033008139372 0.000139644325401947 0.000235220129927024 0.000208233679084442 0.000194383525030423 86 3601
3326 518541 1 0.5 0 "PR" "MI" 0.228162074287195 0.476976136710538 0.207901729410862 0.434254018249032 0.221205140296907 0.216847924302097 0.468484252147623 0.453850909769336 0.209668285598619 0.219343043547607 0.442288344824012 0.458675754202542 0.666215138886199 0.466238726221361 0.636913058557088 0.445284111086908 0.495237285217939 0 0.215986115255826 0.239560306820956 8.8660327327917e-05 0 6.60368770376143e-05 5.18183962894516e-05 0.504433737392764 0.999154134180904 0.783236535488576 0.759792659733032 0.00024031706196927 0.000845865819096425 0.000711312378560489 0.000595215049722232 93 3191
3327 117349 2 0.5 0 "PR" "MI" 0.23024563977733 0.475543042835991 0.211319738338316 0.435731531034978 0.221763784711667 0.21487387513568 0.471937057652097 0.451372981082517 0.206916236506657 0.219762149100056 0.438710523236177 0.461235058107899 0.666883299624677 0.466116529683197 0.637998123945029 0.445406490191054 0.476129845146261 0 0.180666806238273 0.22234074511667 8.34141696333669e-05 0 5.67632531773175e-05 4.70692853334114e-05 0.523434159846477 0.999301184223289 0.81865528745056 0.777057693519105 0.000352580837628649 0.00069881577671132 0.000621143057989793 0.000554492078891769 90 3601
3328 857044 3 0.5 0 "PR" "MI" 0.227797766018444 0.475182078436418 0.209328136637895 0.436012064370486 0.220068451542965 0.216295009875898 0.465670662230653 0.452616702973458 0.211057547896745 0.219946238883821 0.444997227249427 0.459864482187585 0.664161227437307 0.464301011746045 0.640331923418461 0.447158544901651 0.499320923631428 0 0.240109121020302 0.249085774895212 9.0246232370619e-05 0 7.58766050042709e-05 5.56204364840273e-05 0.497762964422927 0.989062881896433 0.753129246747362 0.744082306630135 0.0028258657132739 0.0109371181035668 0.00668575562733126 0.00677629803816841 82 2584
3329 478114 4 0.5 0 "PR" "MI" 0.228506283251342 0.466726216297343 0.218073764724869 0.444780810163185 0.219219685420026 0.21401527344631 0.46837183658882 0.451757858416267 0.20782257706832 0.218491534301954 0.442353039318985 0.460807640063269 0.661741242117677 0.462121130571852 0.644387876095144 0.449490812239222 0.422746303956603 0 0.208347080807455 0.213287698696146 7.46764620040822e-05 0 6.62274275840961e-05 4.72105422871731e-05 0.577058102255773 0.999727772610186 0.791360415626872 0.786459929760074 0.000120917325619409 0.00027222738981382 0.000226276138088154 0.000205161001492438 91 3601
3330 59271 5 0.5 0 "PR" "MI" 0.230698082398367 0.480478131836493 0.207077813133491 0.430466775632381 0.21911589027119 0.214838515946619 0.464697079106135 0.450365070333649 0.21110490819166 0.220623598922539 0.446178471057858 0.462198193769597 0.664652488616176 0.464969087667858 0.638806320247689 0.446506076193714 0.550137136745032 0 0.210223683542986 0.258318596739811 0.000100488883500454 0 8.60056153078063e-05 6.26212265097466e-05 0.44966287654066 0.999732889637876 0.789474062939396 0.741426098642962 9.94978308072003e-05 0.000267110362123845 0.000216247902310343 0.000192683390717225 91 3601
3331 572533 1 0.6 0 "PR" "MI" 0.231469876187362 0.487508265051465 0.201275474367602 0.423284775705058 0.217130320364529 0.214229895485447 0.457559558680181 0.446741906349471 0.215949966981858 0.223602060093752 0.453304513624563 0.465821671370918 0.662830092037338 0.463694984074621 0.640827501443211 0.447725355533778 0.590255231523346 0 0.244418675447167 0.284042141205221 0.00128761582604306 0 0.00136046025644692 0.00088805434733177 0.408367619014342 0.999693314754632 0.753973323479775 0.714857630734266 8.95336362681993e-05 0.00030668524536802 0.00024754081661063 0.000212173713180908 91 3601
3332 181978 2 0.6 0 "PR" "MI" 0.228303111732718 0.472227647776022 0.212482103081881 0.438995209565478 0.216915240815091 0.21196805726982 0.460071137360243 0.444794022629532 0.213217095343131 0.223145260210053 0.450576187234035 0.46782941239125 0.657186409817629 0.458917854535216 0.648844458635065 0.452590052165905 0.499918007789982 0 0.227058802950453 0.246422150900165 0.000108127410977217 0 0.00011588440680809 7.49010012461843e-05 0.499856318607984 0.999693087862509 0.772567292376887 0.753277371427587 0.000117546191056729 0.000306912137490771 0.000258020265852248 0.000225576671002004 90 3601
3333 411260 3 0.6 0 "PR" "MI" 0.23526026496359 0.487393615279766 0.204550230012685 0.423457486791871 0.215387445558815 0.212366330960881 0.45731749860764 0.446476049675024 0.214377643447008 0.221858183853479 0.453640933732827 0.466086238390353 0.663014041483287 0.463710328197429 0.640786057313173 0.447755008554821 0.574749050817583 0 0.250994958634681 0.28329134900113 0.00018184068445121 0 0.000297611842057177 0.00015980768457898 0.424633740216873 0.997652996964004 0.746977606867512 0.71507407909327 0.000435368281092996 0.0023470030359962 0.00172982265575011 0.00147476422102089 92 543
3334 57555 4 0.6 0 "PR" "MI" 0.227772965120318 0.47014596881313 0.214015462543498 0.441174357366692 0.218587162965184 0.211198611178863 0.463670404234635 0.44292071664282 0.211477822100497 0.224202308475593 0.447045780505371 0.469782939241622 0.657558739264364 0.458778345816138 0.649695593119587 0.452813830155608 0.476858123383038 0 0.189827480893141 0.225810646557517 8.55372718955781e-05 0 8.2238918033543e-05 5.60394995320427e-05 0.522948955064379 0.99954608939603 0.809688903424645 0.773815963106197 0.000107384280687273 0.000453910603969821 0.000401376764180569 0.000317350836753217 91 3601
3335 59675 5 0.6 0 "PR" "MI" 0.23230618718671 0.48294265438211 0.206074427943867 0.427938689098276 0.21416094228229 0.21255250103576 0.453468911675983 0.445844842696164 0.216856135001714 0.222674677685338 0.457522758450218 0.466686348961241 0.65901963050476 0.460679970091919 0.64560524063092 0.450796582614974 0.584541501881257 0 0.269084982782707 0.291813375798167 0.000121118853457318 0 0.000120937995324429 8.15587996488636e-05 0.415249084731695 0.999641111466772 0.73051577787485 0.707867030589224 8.82945335901719e-05 0.000358888533227938 0.000278301347118551 0.000238034812960287 90 3601
3336 43984 1 0.7 0 "PR" "MI" 0.232636396107 0.487661403535836 0.202092446463854 0.422990296313446 0.213296606522008 0.210292923933732 0.44918891406944 0.439323947129773 0.219896141513571 0.226731498015167 0.461731211705989 0.473357033246832 0.656225926562739 0.458549154584834 0.648720085992592 0.452878831650379 0.624036304799613 0 0.275640971243057 0.308133897310818 0.000123161761592464 0 0.000179555293583951 0.000101108781549987 0.375755007170546 0.999628984345561 0.723885842647106 0.691519260807875 8.55262682476992e-05 0.000371015654439251 0.000293630816253405 0.000245733099757292 92 3601
3337 841935 2 0.7 0 "PR" "MI" 0.23466945021926 0.491401411295181 0.200400799692951 0.419077511562927 0.210643739338513 0.209099089194102 0.444689810822162 0.437895750185689 0.221671864576582 0.22693267428943 0.466381913300704 0.474823473608586 0.654412278751875 0.457879080402603 0.649005338558963 0.453552833014679 0.658049911914083 0 0.28154010869028 0.324149887361417 0.000151952190561202 0 0.000420433402913529 0.000188974681104033 0.341715059263173 0.999619097536236 0.717755032766329 0.675417005884729 8.30766321833385e-05 0.000380902463763512 0.000284425140477349 0.000244132072749991 92 3601
3338 174221 3 0.7 0 "PR" "MI" 0.229192035624526 0.472602349069484 0.212942199597991 0.438575512353019 0.215155626284282 0.208647343608396 0.455889633382382 0.437451059085625 0.215304250614471 0.226842228637853 0.454760743208158 0.475309069392455 0.652995005517204 0.455201635621337 0.655088678850315 0.456339120654955 0.515729134760152 0 0.206795794188264 0.246408156581967 0.000121882955783406 0 0.000210199696151604 0.000110001979118876 0.484038858516895 0.999645063169052 0.792705408675756 0.753233660554466 0.000110123767170206 0.000354936830948443 0.000288597439828263 0.00024818088444823 91 3601
3339 679593 4 0.7 0 "PR" "MI" 0.223171633801222 0.469575195582378 0.210155064006825 0.441658364644665 0.216826820159128 0.21110001515506 0.454048540792377 0.43786496183266 0.218716874677793 0.22918628896147 0.45657694479187 0.47503137160976 0.65109846911541 0.453560557681697 0.658058227646088 0.458038114916249 0.501512209782533 0 0.232596691195938 0.246724943187016 0.00035937368824729 0 0.00044905217034618 0.000268659320370784 0.498023402060935 0.999686033044519 0.766686098336663 0.752778603236105 0.000105014468284565 0.000313966955481128 0.000268158297053414 0.000227794256507925 82 3601
3340 738922 5 0.7 0 "PR" "MI" 0.229354776939571 0.478923521415979 0.20703053086234 0.431900353146672 0.211010341288248 0.20904419096082 0.444290889185055 0.436991861192195 0.222348338868606 0.227714422095778 0.466763373995155 0.475703405661034 0.649409309188639 0.453278266708397 0.657093291826724 0.458256153927498 0.609811274543047 0 0.296054821560555 0.309421872299615 0.000116711190263537 0 0.00014581905303451 8.80303922827771e-05 0.389957371010914 0.999513639087358 0.703403988816288 0.690163435609281 0.000114643255775843 0.000486360912641984 0.000395370570122136 0.000326661698821237 92 3601
3341 690009 1 0.8 0 "PR" "MI" 0.220341382745618 0.455145521691331 0.221361049012796 0.456586499052943 0.212961124175392 0.204859615806445 0.447591851598226 0.426622851185734 0.221019494795213 0.233752119532599 0.463244692169826 0.486464505289529 0.638162122727455 0.442951590434512 0.676132663340607 0.46894814485885 0.398133554290206 0 0.194468682437498 0.19958134133034 0.000170487545314505 0 0.0019438582541602 0.000685142839424567 0.601539046993462 0.999609791092763 0.80324845706373 0.799440033264829 0.000156911171016923 0.000390208907237198 0.000339002244610955 0.000293482565406025 92 179
3342 793195 2 0.8 0 "PR" "MI" 0.222775653905904 0.466624320361882 0.212774420708673 0.444776384537914 0.212397739196483 0.205052641931 0.444857212968254 0.425407158790277 0.223186226875024 0.235251060056303 0.465853534805048 0.48757325877813 0.640226035033387 0.445387654053324 0.67121170764 0.466322595081815 0.481516790306305 0 0.193056686466602 0.228545548013044 0.000286422845997305 0 0.000960077214716007 0.000408086638651158 0.517666893869047 0.99903244994685 0.805096299699383 0.770256002107978 0.000529892978650508 0.000967550053149883 0.000886936619299119 0.000790363240327429 90 3601
```
