## Supplementary material for "Durable resistance or efficient disease control? Adult Plant Resistance (APR) at the heart of the dilemma": Raw data: myDesign.txt (part 3 of 6)

```
3343 475438 3 0.8 0 "PR" "MI" 0.226973722201313 0.474504338552357 0.209070043261786 0.436517558993702 0.211792819893607 0.205360925910937 0.444487887406631 0.427256473681643 0.222966376189925 0.233651388099717 0.466523672520939 0.485722441568208 0.644127468005857 0.448563071867086 0.665687807551429 0.463120636563818 0.564257487944878 0 0.227237911944616 0.270134447047052 0.000423955894289925 0 0.00227997047546828 0.000879244027047492 0.435150260322873 0.99922244099115 0.769843814606022 0.728466409877636 0.000168295837959605 0.000777559008850118 0.000638302973893292 0.000519899048265023 91 305
3344 199233 4 0.8 0 "PR" "MI" 0.228405914380638 0.467019038936857 0.217544380931896 0.444299229017765 0.210472283116017 0.203609987553792 0.446128575333924 0.427692512080154 0.21979710003763 0.23119110984823 0.464520121736242 0.485276120220228 0.642488185050447 0.446965203191876 0.668532590817756 0.464688478129933 0.483133162438004 0 0.211743360156664 0.238072869754263 0.000162478256655001 0 0.00092622187820404 0.000352343694148708 0.516181436678437 0.998020317770702 0.785524728778037 0.760165041148598 0.000522922626904438 0.0019796822292977 0.00180568918709499 0.00140974540299037 88 1990
3345 759075 5 0.8 0 "PR" "MI" 0.220054438613947 0.455227723085495 0.221081687334882 0.456469291904965 0.211679098845292 0.20409750317667 0.445135662143433 0.425127006709884 0.222185524286475 0.234399637389457 0.465745367308165 0.487858513248747 0.635831040635908 0.441626123330246 0.677666849010814 0.470243323610105 0.411190114255778 0 0.197773719498983 0.205409410713422 0.000109463974813913 0 0.000553515093380418 0.000216142850884368 0.588404593795128 0.998160554226218 0.800454945498575 0.793267164279211 0.000295827974280417 0.00183944577378207 0.00121781990906171 0.0011072821564821 91 1020
3346 467005 1 0.9 0 "PR" "MI" 0.226389871367077 0.464011185262816 0.218513484931937 0.447357465669142 0.20552974626412 0.19838844885462 0.433313108883569 0.415217773039518 0.227149538779169 0.238170174028665 0.477787098335404 0.49815809900057 0.630308066485816 0.437574133454883 0.683833197739771 0.47438177018828 0.498611593700607 0 0.210644707065062 0.244280519079236 0.00369274957086258 0 0.00800979124881493 0.00385172607827517 0.49755307709786 0.999541984381502 0.780955542510293 0.751543628809339 0.000142579630670549 0.000458015618498233 0.000389959175829761 0.000324126033149902 89 172
3347 811455 2 0.9 0 "PR" "MI" 0.217475439750242 0.434448815853127 0.239713046885542 0.478019800229881 0.209072464542426 0.195740843080238 0.444684108246038 0.412083243504091 0.219872702151037 0.238322060068105 0.466391092093995 0.501355292669509 0.622288747372906 0.43024682167555 0.697907809104683 0.48210172404394 0.251821677503406 0 0.112012086611876 0.123265475544055 8.5296616070551e-05 0 0.000479436237680939 0.000181354677282203 0.747939643495935 0.999635968378752 0.887164428176127 0.876268940794347 0.000153382384589003 0.000364031621247672 0.00034404897431568 0.000284228984315713 94 3601
3348 624352 3 0.9 0 "PR" "MI" 0.225256141291646 0.472916592549701 0.209119698408905 0.438124198112553 0.205882602316842 0.198628683892376 0.429495295292966 0.41140510338226 0.231495547395192 0.242692956473241 0.481852205526299 0.502346476894617 0.629767427500865 0.437620196345449 0.683308202277339 0.474444781004328 0.574844239734743 0 0.212891550732735 0.271062411078486 9.97653251451371e-05 0 0.000767632392801212 0.000279169673774835 0.42496260083268 0.999620808484973 0.786012236677825 0.728396446301148 9.33941074322052e-05 0.000379191515026829 0.000328580196638639 0.000261972946591521 92 3601
3349 388297 4 0.9 0 "PR" "MI" 0.229898810221262 0.477597161853883 0.208794161683953 0.433356204539007 0.204242516466966 0.199312399512997 0.430119574591685 0.416677934932168 0.229129649874509 0.237799624484214 0.481326589000232 0.496823546639683 0.633453726201225 0.441448199970818 0.675723436042676 0.470527244047658 0.596822974609808 0 0.254261933026634 0.294814634132115 0.000893294520976777 0 0.00300894419433546 0.00127391106571242 0.401599205679549 0.998207569259018 0.741229917885599 0.70260966693783 0.000684525189666367 0.00179243074098162 0.00149920489343108 0.00130178786434323 95 664
3350 56964 5 0.9 0 "PR" "MI" 0.221205613183888 0.45285131471017 0.224624265658842 0.45896053468502 0.20704299898193 0.197604348563543 0.436321785101136 0.412959896942795 0.225842773324567 0.2396406450459 0.47467470648468 0.50039578656082 0.625852960729361 0.434031720458225 0.690107684029309 0.478034235998822 0.409294450274621 0 0.182962649249644 0.201838410078383 0.00074346587632787 0 0.00186316513805253 0.000852856670654252 0.589836328639988 0.999706792421684 0.814909737257033 0.797083461730709 0.000125755209063632 0.000293207578315895 0.000264448355270188 0.000225271520253308 90 1750
3351 228848 1 1 0 "PR" "MI" 0.22258429695031 0.46558180123152 0.21337435716481 0.445803091406218 0.201288594636665 0.194406212541303 0.419932551758095 0.402783839089158 0.236188620067043 0.246928278767053 0.491613918240042 0.51128335142138 0.618279104128278 0.42919989483747 0.696491255998906 0.483149756946918 0.516930411807002 0 0.220983078497185 0.253967253678868 0.000513408727160327 0 0.00186799273193735 0.000774507941165085 0.481665217077098 0.998105620785542 0.775411261667809 0.743770587582291 0.000890962388739059 0.00189437921445841 0.00173766710306854 0.00148765079767608 95 1498
3352 295768 2 1 0 "PR" "MI" 0.206128191122602 0.423650068994677 0.238360340205409 0.489195806237212 0.206643101795738 0.191668002971006 0.430913272170031 0.395919841952513 0.230831909822513 0.250940898920901 0.48019794476846 0.517996844395609 0.604439295889345 0.416611451254382 0.720133148948823 0.496033651686346 0.193628212533202 0 0.091199204107345 0.0949238829169321 0.000164027517551376 0 0.00258231672319797 0.000879856958270366 0.805401303893655 0.997834179641514 0.904406260553256 0.902605368933131 0.000806456055591166 0.00216582035848557 0.00181221861620095 0.00159089119166613 92 117
3353 734305 3 1 0 "PR" "MI" 0.217739197129143 0.44305172688432 0.230905397089049 0.468860280063686 0.20033547410581 0.195101017057711 0.422634986960892 0.408993257453606 0.232625260568539 0.240989930635431 0.489424099164878 0.504678831103426 0.613175688292664 0.424913063165414 0.704520588293019 0.487644173481185 0.31795325551159 0 0.142263300505344 0.157722780384181 0.0917688023968736 0 0.10238412657811 0.0651197510439033 0.574301784905758 0.8990300377722 0.670218687303672 0.711256966193146 0.0159761571857791 0.1009699622278 0.0851338856128736 0.0659005023787695 94 111
3354 408420 4 1 0 "PR" "MI" 0.218206826367427 0.449606396208916 0.225028501520345 0.462236774774567 0.201259851729596 0.191285553745102 0.422509400622426 0.39866011029346 0.233447550550513 0.2475887014606 0.489059633271701 0.515592714484222 0.610752231842126 0.423526584169416 0.706064753531458 0.489040559364675 0.438247382301632 0 0.182729777663477 0.212889015548746 0.00258721371565878 0 0.00508672571148777 0.00252104480149908 0.559045935913434 0.999642888244129 0.811869459384326 0.7843306007976 0.00011946806927548 0.000357111755871135 0.000314037240709095 0.000259338852155516 93 311
3355 697720 5 1 0 "PR" "MI" 0.22421205201826 0.470567603741421 0.210102946404196 0.440512154216431 0.200427951435582 0.194334447065711 0.417776174974433 0.402513130875804 0.237618482659442 0.24713350568358 0.494208977576731 0.511500642464517 0.618974450519553 0.430003363507505 0.694854934747219 0.482374621413493 0.548766092581288 0 0.190214216659556 0.256548573985645 0.0269290338335342 0 0.0468761875827024 0.024472612821894 0.423538967238969 0.995040071227721 0.758721660363749 0.715763798406579 0.000765906346209312 0.00495992877227859 0.00418793539399351 0.00321501478588235 96 171
3356 684061 1 0 10 "PR" "MI" 0.240505794699559 0.502582854627735 0.195445182476215 0.408037643266801 0.226068251789031 0.22912818093717 0.488646519521429 0.488483039137956 0.196308518569451 0.198831535713097 0.422121791690799 0.423471544973314 0.69570222742576 0.493123305366246 0.590585236758763 0.417998937954049 0.584089384129276 0 0.283124696578055 0.294750945708758 0.000101930382527549 0 5.84870761187014e-05 5.44274302809545e-05 0.415700427983153 0.999741707301388 0.7166153265673 0.705006802627076 0.000108257505043989 0.000258292698612303 0.000201489778526003 0.000187824233884852 87 3601
3357 529331 2 0 10 "PR" "MI" 0.241116725855231 0.505494831169736 0.193410459357231 0.40501159365178 0.224958914023888 0.229262635512454 0.485930471346205 0.488866309342378 0.197810269314043 0.198579951157192 0.424972037416348 0.422996476940563 0.695338275391573 0.493284714555441 0.589800679828466 0.41781481684045 0.609610498594335 0 0.311216914669349 0.313433696845804 0.000106822457031201 0 7.9438973083737e-05 6.31348436416718e-05 0.390209281312275 0.999809453387299 0.688565940042364 0.686370557317851 7.33976363587255e-05 0.000190546612701247 0.000137706315202767 0.000132610992703528 87 3601
3358 229500 3 0 10 "PR" "MI" 0.240638793146679 0.494020499045738 0.203217948264099 0.416849209304727 0.224567899510913 0.226195146863941 0.488556305903864 0.484983798385135 0.195084830180028 0.199374088390917 0.422180899992975 0.4270304160802 0.691401839521533 0.489038572758748 0.597676866835044 0.422176262312948 0.528937798920405 0 0.266160476100115 0.270977570318079 9.43839739199112e-05 0 7.41625649978107e-05 5.70771643036713e-05 0.470843290525268 0.999376290566789 0.733290267536924 0.72856382404142 0.000124526580407323 0.000623709433210952 0.000475093797963397 0.000401528476197699 90 3601
3359 77479 4 0 10 "PR" "MI" 0.239095204318921 0.495587149022442 0.200531440611572 0.415239417289078 0.226024499673221 0.228290299123808 0.490081749025148 0.487704388363897 0.195113067218289 0.198799093425444 0.420777011490836 0.424244626488846 0.69341000311595 0.490961900502403 0.594443601255305 0.420258561059541 0.532737755660196 0 0.274860891878497 0.274019104359157 9.02885131350684e-05 0 6.61498022776152e-05 5.28809744523696e-05 0.467064385544162 0.999425775720055 0.724768743020823 0.725603443942959 0.000107570282507061 0.000574224279944989 0.000304215298402696 0.000324570723431678 91 3601
3360 859429 5 0 10 "PR" "MI" 0.238643790478443 0.504149138821242 0.192459211907167 0.406281211544044 0.227225219946935 0.230453485490611 0.488848423413928 0.489425740728154 0.197099257046595 0.19909991124794 0.421877489096269 0.422450591985522 0.696322495915988 0.493989317591585 0.588658380201702 0.417030303196268 0.610427315443853 0 0.30781757056389 0.310628269383989 0.000115947775477131 0 9.95227449771783e-05 7.25885348374215e-05 0.389206853700106 0.998447831604758 0.691188417163699 0.688409992525247 0.000249883080563371 0.00155216839524206 0.000894489527433744 0.000889149555926242 87 310
3361 756345 1 0.1 10 "PR" "MI" 0.242247750348101 0.512178236682959 0.188442520460744 0.398114890393813 0.226919276987666 0.228028006598465 0.487234712676822 0.482955920055753 0.198196551273745 0.202787687182628 0.423366326491858 0.429072062339848 0.697195033934232 0.493940816220324 0.589426758917118 0.417043937223841 0.66686748481998 0 0.276851445144813 0.321403679849916 0.000111442916478651 0 6.43753847160497e-05 5.96437704433664e-05 0.332950836562094 0.999772431037471 0.722912052821583 0.678381700788942 7.02357014475835e-05 0.000227568962528857 0.000172126648887941 0.000154975590698253 88 3601
3362 177328 2 0.1 10 "PR" "MI" 0.241082716273305 0.500229714858246 0.197925952087034 0.410375162049019 0.224945189927234 0.227216808374894 0.485239260634797 0.48421650162834 0.198136476939433 0.200887044742273 0.425427784311362 0.427747782136897 0.693244714575433 0.48980183477665 0.59694947376874 0.421282665156736 0.588174217377742 0 0.304480708767572 0.303867276488694 0.000103534013804523 0 6.90264883032401e-05 5.85469944648021e-05 0.411644750645449 0.999796536748619 0.695305762102835 0.695933742182078 7.74979630047688e-05 0.000203463251381083 0.000144502641289225 0.000140434334763648 81 3601
3363 130577 3 0.1 10 "PR" "MI" 0.240933098820456 0.499617967746663 0.198389428783278 0.411034125822977 0.225414364373425 0.2262227840213 0.487687996803621 0.482789149970426 0.196550073131206 0.201330339617919 0.423210053415742 0.429246677249896 0.692570247215181 0.489948026906673 0.596269841532403 0.42125377468567 0.580313763872502 0 0.274322961551106 0.291141952019367 0.000124742873016459 0 0.000108236458961575 7.86893623499977e-05 0.419474702082151 0.999743143334414 0.725379802126041 0.708603725399034 8.67911723307554e-05 0.000256856665586426 0.000188999863891672 0.000175633219248364 89 3601
3364 385602 4 0.1 10 "PR" "MI" 0.239868296401072 0.497507189664777 0.199301520278857 0.413160536746347 0.222276470491188 0.225194040795908 0.48043174646036 0.480004662819039 0.200246068649388 0.202908963653028 0.430431912722106 0.432069166931485 0.687338807688169 0.485892010569114 0.602456552581273 0.425316779839783 0.585319745582423 0 0.28423778537425 0.296865378550316 0.000108573021922183 0 8.14812129999894e-05 6.449171139687e-05 0.414491278333015 0.999793576347725 0.715528867703745 0.702925445879784 8.0403062640663e-05 0.000206423652274626 0.000151865709005491 0.000144683858503629 89 3601
3365 375683 5 0.1 10 "PR" "MI" 0.235436961731021 0.496402744373866 0.196629999333542 0.414215316729534 0.226542190798862 0.22896387717863 0.48493433009789 0.484166625157264 0.199871887787974 0.20248646700071 0.425865309797938 0.427780525366884 0.690943029708513 0.488354975118627 0.598988354122227 0.42277582221914 0.581403134219739 0 0.302038483332737 0.297862108927724 0.000119713873779074 0 0.000113216504479901 7.82381179538908e-05 0.418383977186607 0.999789825209011 0.697695480206839 0.701908283788364 9.31747198746341e-05 0.00021017479098895 0.000152819955943855 0.000151369165958859 86 3601
3366 287428 1 0.2 10 "PR" "MI" 0.237411765157403 0.486578911274943 0.207316088410958 0.424408254707974 0.222921317212571 0.223360338448749 0.481455119329649 0.476168856433341 0.19964300760467 0.20464454664374 0.429239815221155 0.435944695029865 0.683693420818723 0.481243122071265 0.611603642659368 0.430031133042541 0.509452619331913 0 0.272619567972213 0.26577113011184 0.000105856268432059 0 7.6373228772895e-05 6.16688881579119e-05 0.49025198761205 0.99942048890662 0.72682819275571 0.733756810314527 0.000189536787604822 0.000579511093379703 0.000475866043304637 0.000410390685474699 88 3601
3367 775853 2 0.2 10 "PR" "MI" 0.232788961616525 0.490726131254554 0.19944311751036 0.420162273775381 0.225763968435017 0.225819384335501 0.481479600204368 0.474985837068089 0.20224109704735 0.208026605488484 0.429271446905651 0.437153511670094 0.684372314387043 0.48219486825054 0.609710820046194 0.429077445621255 0.52864928277844 0 0.259305048422587 0.26507798154646 0.000116617073385384 0 9.99767320230286e-05 7.26006279532696e-05 0.471123585258652 0.999757410283119 0.740399710803289 0.734667288621118 0.00011051488952264 0.000242589716881002 0.000195264042101307 0.000182129204467931 88 3601
3368 408247 3 0.2 10 "PR" "MI" 0.2378641103257 0.489852673490341 0.204589032241339 0.420907875565777 0.222805873038324 0.223762309516285 0.480175836205193 0.476207630855371 0.200655733811667 0.204996662795009 0.430464560092708 0.435892868037742 0.684432292880309 0.481981865112739 0.610241428848015 0.429191061691967 0.561027414635758 0 0.281705023189191 0.286742772259037 9.18831757071832e-05 0 7.27024809244954e-05 5.56488950519354e-05 0.438771133328894 0.999710234218027 0.718011743173148 0.713000234595595 0.0001095688596402 0.000289765781973493 0.000210531156736774 0.000201344250315203 86 3601
3369 643086 4 0.2 10 "PR" "MI" 0.233895796788743 0.493337494939521 0.19804387314561 0.417348830079252 0.224746622126973 0.223644796840493 0.479313896394083 0.470663824244793 0.203287385042798 0.210061808954277 0.431665891475064 0.441639032427537 0.682287215756209 0.480929385860532 0.611393067142684 0.430406249133843 0.583140251857304 0 0.244973818156397 0.27977476228673 0.000114424151738594 0 8.90405694829507e-05 6.83498002947443e-05 0.416658193433731 0.99976577211985 0.754751750186224 0.719988978832304 8.71305572256244e-05 0.000234227880150178 0.000185391087896141 0.00016790908067142 88 3601
3370 253574 5 0.2 10 "PR" "MI" 0.232350143903748 0.48564177926564 0.203758725476446 0.425344564972573 0.226970122627068 0.223714021539915 0.485524967405817 0.471669096050476 0.199702950152944 0.209239436292768 0.425281005898174 0.440669574044326 0.683034288070731 0.480713360694406 0.612701111922158 0.430678458325554 0.512539568402087 0 0.22526795693028 0.248077432184051 8.46343413668582e-05 0 5.57379653026725e-05 4.70446474834188e-05 0.487273707281166 0.999773817167213 0.774487576757514 0.751703799891449 0.000102089975380469 0.000226182832787235 0.000188728346902953 0.000171723277017077 87 3601
3371 469459 1 0.3 10 "PR" "MI" 0.229535314555639 0.477224107182581 0.208987175703793 0.43400602765242 0.225189358622795 0.221895960671394 0.481042507893999 0.467609892180713 0.202058873430598 0.211241881081209 0.42978153700854 0.444708953970678 0.676620633849829 0.475107421922326 0.6222879302156 0.436361901742994 0.470900025555502 0 0.226744505351903 0.234134664833333 0.000313114607959932 0 0.000243052630315009 0.000185976579414641 0.528666511626971 0.999715344285584 0.772779068580624 0.765467260668039 0.000120348209567757 0.000284655714416448 0.00023337343715832 0.000212097919213254 91 3601
3372 535568 2 0.3 10 "PR" "MI" 0.230332729009837 0.477377929214186 0.209551934383695 0.433894648235427 0.226079702588617 0.22247347877952 0.48380522979181 0.469291837004116 0.200438751983047 0.210213924842411 0.427011615726367 0.443021118711761 0.678885910377975 0.476603930315937 0.620204611209153 0.434877298553403 0.459052846718279 0 0.215951254080313 0.226597964156861 8.11340168041934e-05 0 6.47354756668366e-05 4.87639686293078e-05 0.540736916315589 0.999689752527358 0.783735668217763 0.773124795063184 0.000129102949328426 0.000310247472641877 0.00024834222625715 0.000228476811325541 89 3601
3373 652812 3 0.3 10 "PR" "MI" 0.235780903105435 0.493239753264037 0.19975013248102 0.417462435603093 0.224655614317117 0.222736101568427 0.479679178768085 0.469340501350687 0.202819107989663 0.210339113194341 0.43134478245767 0.442929372303811 0.683172618990979 0.480598802331639 0.612908353665023 0.430744569104871 0.580356879588733 0 0.241312916103911 0.278555595458201 0.000628485468636626 0 0.000872224967586757 0.000501240095757763 0.418735458712597 0.997120131459603 0.756266223711179 0.719393189334851 0.000279176230032426 0.00287986854039725 0.00154863521732262 0.0015499751111895 93 420
3374 576312 4 0.3 10 "PR" "MI" 0.234501503553999 0.479106036130521 0.211667893316059 0.432104673897172 0.223495015409298 0.220736170631376 0.481986208036714 0.469402776551746 0.199572337868678 0.208440316400841 0.428528495786623 0.442901417789362 0.678732689594673 0.476630081323811 0.619680547585579 0.434724900418653 0.466986685036495 0 0.224797930678095 0.23441138033849 9.07412909407679e-05 0 6.40210364373302e-05 5.21686329445498e-05 0.53276465766484 0.999681049868505 0.774885092166262 0.7652945838987 0.000157916007724917 0.000318950131495406 0.000252956119206047 0.000241867129865523 89 3601
3375 805117 5 0.3 10 "PR" "MI" 0.234269024668353 0.487980096369334 0.203354170374207 0.422911979229544 0.222732565368554 0.221521796935582 0.476261594681236 0.467841304079013 0.204093245539628 0.210644705960789 0.434501535666413 0.444423795249294 0.678523386972489 0.47718965291697 0.618092121874625 0.434128380936088 0.546314794606024 0 0.252487937100926 0.270658256326078 0.000117748697762766 0 0.000109330149145279 7.62881986459097e-05 0.453460122394949 0.999662666515068 0.747133435588335 0.729029560274082 0.000107334301264167 0.000337333484932463 0.000269297161593816 0.00023589520119378 88 3601
3376 109686 1 0.4 10 "PR" "MI" 0.234385929806064 0.484655021474937 0.206342591696447 0.426305690814808 0.222161230911867 0.220004992969049 0.475137368562396 0.464968628264627 0.204434627824835 0.211821722223854 0.435523684029659 0.447337133830823 0.67655215368698 0.474807706893513 0.622598941745136 0.436510406802893 0.528523000320538 0 0.251243024469498 0.26445474129499 0.000108829396581672 0 0.000107206172413255 7.25209105229964e-05 0.47126242164358 0.999721437531731 0.748420943873811 0.735270088941003 0.000105748639300477 0.000278562468269052 0.000228825484278339 0.000202648853484442 89 3601
3377 44748 2 0.4 10 "PR" "MI" 0.227060005464716 0.474703641935755 0.209312396893608 0.436541064406453 0.222313503994474 0.219873520414892 0.472144486504999 0.461032249996124 0.20738712586217 0.215487825110273 0.438559968402993 0.451360965848004 0.669247029874082 0.469059743648934 0.632187347866051 0.442402133279807 0.469757203747106 0 0.230701506460167 0.235019494642716 0.000102206204581374 0 0.00010592929704292 6.94639861618707e-05 0.530001539001753 0.999676864117986 0.76893933495783 0.764673261393925 0.000139051046559514 0.000323135882014319 0.000253229284960364 0.000237779977197778 88 3601
3378 487368 3 0.4 10 "PR" "MI" 0.229347173914127 0.476143851019939 0.209799230604862 0.435132745764686 0.223592478029805 0.218971121499985 0.475925451720767 0.459932891882602 0.205061034958456 0.215631560738163 0.43463383050985 0.452487982724074 0.671910773443917 0.470468058455001 0.63049182630148 0.44096379933114 0.463955534289773 0 0.213402656906369 0.227779835753121 9.15574897059057e-05 0 7.26614017345854e-05 5.49238757327979e-05 0.535820169575889 0.999691008000863 0.786276120569769 0.771936041881933 0.000132738644632011 0.000308991999137395 0.000248561122127298 0.00022919848921332 90 3601
3379 503590 4 0.4 10 "PR" "MI" 0.230374278190671 0.478612443457142 0.208441588275611 0.432554429347055 0.223455215347065 0.218673179616265 0.476465837600137 0.460062417897889 0.2044342199739 0.215228842670876 0.434189739415107 0.452425606897095 0.672502673154001 0.471522345728798 0.628104650920386 0.439927386885645 0.48778514789803 0 0.202337735652855 0.232716132577408 8.61212100233268e-05 0 7.64069428793918e-05 5.43429178521313e-05 0.512021877480691 0.999732397950793 0.797358122389208 0.767029877256223 0.000106853411254865 0.0002676020492066 0.00022773501505738 0.000199647248516833 89 3601
3380 722800 5 0.4 10 "PR" "MI" 0.231245933966206 0.479526226021582 0.208376883403148 0.431593756095554 0.221582407256505 0.218727676967416 0.473134671576688 0.460655603152896 0.205887609274929 0.214694048717638 0.43765499502407 0.451748812445366 0.671556018190127 0.470939702730303 0.628958541395715 0.440510740814105 0.496129684254377 0 0.22187084660544 0.242845343990279 0.000103987499221383 0 8.71671294009275e-05 6.41675467928603e-05 0.503662088178787 0.999742851322223 0.777827802636261 0.756899892581217 0.000104240067614195 0.000257148677776594 0.000214183628897775 0.000190595881711541 92 3601
3381 794374 1 0.5 10 "PR" "MI" 0.226446864940333 0.462326059301085 0.220596476534517 0.449379162661399 0.222410772551676 0.213534051572629 0.475335887267547 0.450158356125665 0.204303384370341 0.219597742128436 0.434985581544415 0.462515761111009 0.662391689064638 0.462301564661338 0.644497603033293 0.449283482585977 0.386591860695769 0 0.155205576804942 0.182287718927663 0.000134395598006017 0 0.000195153167505124 0.000108992663529919 0.612989350908637 0.999233254474649 0.843907354429267 0.817025592391157 0.000284392797588176 0.000766745525350701 0.00069191559828561 0.000577696017649312 89 3601
3382 846073 2 0.5 10 "PR" "MI" 0.229068351631605 0.478166702595116 0.207674853697485 0.432866411965392 0.221237281816789 0.217523698012134 0.469973998364606 0.456761511652444 0.208307327212978 0.21721907802474 0.440725990887131 0.455682337427703 0.667829331460528 0.468143146902277 0.633201258935204 0.443259916352042 0.524513331358924 0 0.237941237419628 0.257087263860022 0.000146418544824466 0 0.000163591439141395 0.0001034804972628 0.475224149843417 0.999691838558882 0.761644932461378 0.742585700240329 0.000116100252834124 0.000308161441117535 0.000250238679852382 0.000223555402386094 91 3601
3383 822519 3 0.5 10 "PR" "MI" 0.239706845769999 0.492857859434322 0.203385672180786 0.417740343489729 0.212878283198509 0.213815993423367 0.455757668570804 0.453266262109827 0.213403994674528 0.216775725858349 0.455025741607143 0.459113029995066 0.666401122391874 0.467390499376847 0.633565392713662 0.443866120078289 0.624564576892532 0 0.29203145830981 0.317024990243384 0.000159366415871486 0 0.000155105418864112 0.000106825337485132 0.374978471771592 0.998607995250008 0.706627709786854 0.681933414157014 0.000297584920004177 0.00139200474999165 0.00118572648447141 0.000934770262116003 91 1144
3384 702401 4 0.5 10 "PR" "MI" 0.223672246696631 0.468821011584192 0.211493901333695 0.442641569373701 0.223156437276198 0.216588006591285 0.47170812351337 0.451825254700509 0.208441176122908 0.221088686956395 0.438859207045932 0.460787609200028 0.663416690564114 0.463889742787751 0.641023764412997 0.447671987869543 0.437210180199223 0 0.184189407390791 0.207458020878785 0.00011065791003712 0 0.00016416876443567 9.09733934203263e-05 0.562543950791552 0.999717456878701 0.815410520453451 0.792233323518969 0.000135211099188376 0.000282543121298779 0.000235903391322064 0.000217682208825152 88 3601
3385 856231 5 0.5 10 "PR" "MI" 0.234169529850413 0.493168813779821 0.198368225593202 0.417273508580129 0.216238943047297 0.217346338608456 0.458400723562849 0.456139030212157 0.214397493568538 0.21760141967833 0.452479603890521 0.456190504034861 0.667754811506166 0.469061819510508 0.630367138840069 0.442165620551392 0.659898604947216 0 0.294749681132874 0.326093103314913 0.000542452396772776 0 0.000741155838797675 0.000430830943754838 0.339448040948078 0.99965327148451 0.704246471076964 0.673238923343626 0.00011090170793288 0.000346728515490115 0.000262691951363907 0.000237142397706066 89 3601
3386 73989 1 0.6 10 "PR" "MI" 0.225245473168857 0.474824126714325 0.207288454748757 0.436226151626934 0.219663835001203 0.214329019516831 0.461563351872559 0.445794619843964 0.214575365117096 0.224601604915961 0.449446823884335 0.466804076043304 0.659238327686891 0.460497590752996 0.646465424781814 0.451069766725386 0.520625882576035 0 0.228052267155304 0.251582093829144 0.000250551243333202 0 0.00147953344260673 0.000567909646926625 0.478413096897097 0.995649372633874 0.768541853466586 0.745529080106245 0.000710469283535214 0.00435062736612573 0.00192634593550281 0.00232091641768452 89 1386
3387 777156 2 0.6 10 "PR" "MI" 0.220597743857143 0.458955000680346 0.217922018759539 0.452819622261802 0.221675411659769 0.213852428997395 0.467591515785487 0.44545048799784 0.210917316896636 0.224515710014451 0.443310725959051 0.467255203882635 0.656125584514307 0.45714091293048 0.653355045670626 0.45466799783986 0.366255114319124 0 0.165817330377741 0.177252311366812 8.13782105124614e-05 0 0.000104931413974613 6.16324513271779e-05 0.633535058497219 0.99973439854239 0.833845334749131 0.822477388702487 0.000128448973144438 0.000265601457609636 0.000232403459153542 0.000208667479373884 91 3601
3388 452035 3 0.6 10 "PR" "MI" 0.22844725334831 0.482479626672859 0.202952208567278 0.428373951068879 0.220017737437337 0.216075343936714 0.462791841595164 0.449874858808833 0.213683628054207 0.222387983316286 0.447885970044193 0.462652867191039 0.664540334722361 0.464813034972828 0.639023819937771 0.446552320882881 0.556170390533066 0 0.248399702016144 0.271259575897845 9.56901865106679e-05 0 9.35464747197524e-05 6.32432606621948e-05 0.443593508094887 0.999533813946708 0.75118472412298 0.728369446872635 0.000140411185536689 0.000466186053291526 0.000322027386155649 0.000307733968857393 88 3601
3389 628354 4 0.6 10 "PR" "MI" 0.223924824567535 0.459329927125521 0.221006133429685 0.452538539958774 0.220530414765877 0.212301187159651 0.468622620530086 0.445401595708537 0.208662083166216 0.222938133149084 0.441773235175152 0.467326187164221 0.656756426493063 0.457529560522815 0.652606349744986 0.454151866106443 0.336792753977417 0 0.167961534312218 0.169150688908758 6.39758465317231e-05 0 6.06645867423803e-05 4.14504199392812e-05 0.66299290673457 0.999646024952834 0.831677327691385 0.830540580061309 0.00015036344148164 0.000353975047165834 0.000300473409654498 0.000267280609993857 87 3601
3390 321748 5 0.6 10 "PR" "MI" 0.232969890162613 0.482825894413908 0.206791179368974 0.428019304130989 0.214742740015955 0.213158967439277 0.455843567409612 0.44827415141912 0.215101756249064 0.220950975238821 0.455105460898029 0.464284633299034 0.660871597617844 0.462261780253431 0.64284391085686 0.449197380692915 0.576965084487724 0 0.270459176733181 0.289710658250274 0.000103062877097897 0 9.68257941111069e-05 6.7444796402487e-05 0.422851818000593 0.999752145272011 0.72924498233269 0.710048660269248 8.00346345854302e-05 0.000247854727988603 0.000199015140017897 0.000173236684075576 83 3601
3391 824342 1 0.7 10 "PR" "MI" 0.224888304378312 0.468399131380431 0.212871912151314 0.442904822750674 0.216078532868686 0.2108618064031 0.454995792992988 0.439796251539185 0.217078137343634 0.226909372480356 0.455545549581317 0.472891103067924 0.651828643650099 0.454223908848227 0.656859421975303 0.457297832963028 0.484054903980016 0 0.234312563531314 0.242280913008578 9.07333967420868e-05 0 9.52880233205626e-05 6.20831751657929e-05 0.515732603064359 0.999680703704763 0.765328587067037 0.757423636426655 0.000121759558882925 0.000319296295237334 0.00026356137832872 0.000233367389602076 87 3601
3392 325871 2 0.7 10 "PR" "MI" 0.229617525081101 0.478779989320523 0.207514411898569 0.432289411709047 0.216870465608611 0.210359867753038 0.457405937898347 0.439266866550382 0.21573639218332 0.227005010466992 0.453435401753485 0.473580325311693 0.65684785844275 0.458331813471176 0.650255814548881 0.453266765674621 0.534726148898258 0 0.2211039809731 0.256945617370185 0.000129733006193896 0 0.000446421256208436 0.000188712175926545 0.4649876789159 0.997273773510452 0.776191138330721 0.741182896622706 0.000156439179647705 0.00272622648954818 0.00225845943997068 0.00168277383118231 90 2224
3393 486578 3 0.7 10 "PR" "MI" 0.228946543500505 0.470333556839998 0.214986187992311 0.441011445724341 0.214710281974361 0.208050431495577 0.455683220716325 0.437047607766418 0.215207552959555 0.226660523260516 0.455225189567158 0.475715007977683 0.651707256970443 0.454321132697886 0.656854264212383 0.457360845354533 0.465344769647407 0 0.206791291747092 0.228974459435635 0.00105085120624563 0 0.00313607783489659 0.00137286432006345 0.533409189811644 0.99800260137047 0.788289221403496 0.768353889662036 0.000195189334703495 0.00199739862952963 0.00178340901451541 0.0012987865822656 93 539
3394 246651 4 0.7 10 "PR" "MI" 0.227926304189757 0.470261555647802 0.214146279186463 0.441036240464805 0.214800624484573 0.20802730112845 0.455041135537828 0.436101881076865 0.215841308948797 0.227579490572038 0.455730332386115 0.476710116374123 0.650754229802781 0.453664451968762 0.657567078707298 0.457975508219267 0.4860614883284 0 0.201189752802399 0.233967197582383 9.31266249178521e-05 0 0.000205583474949711 9.84538840516676e-05 0.513614902730713 0.999161119807562 0.797846795033487 0.765333482237843 0.000230482315969618 0.000838880192438534 0.000757868689164351 0.000600866295722913 89 3601
3395 69279 5 0.7 10 "PR" "MI" 0.230725628289193 0.483216435195456 0.204345844457801 0.42744497183107 0.212585766646326 0.209216418386089 0.447831363534313 0.43709968797952 0.220511370221236 0.227856370714741 0.463107993570285 0.475644717563958 0.652527813321608 0.455909199660243 0.652713585393778 0.455549029888607 0.618176296692571 0 0.268303938360364 0.303287441543276 0.000122473521809673 0 0.000144203135119873 8.94114935625595e-05 0.381610134611032 0.999677835378828 0.731291166027031 0.696401846512552 9.10951745870556e-05 0.000322164621172232 0.000260692477485493 0.000221300450609052 89 3601
3396 563491 1 0.8 10 "PR" "MI" 0.226655103690908 0.471699545679072 0.211465620029823 0.439472897080318 0.211375691825664 0.203800616579281 0.444767123501771 0.424779573586941 0.222382301806698 0.234556371776189 0.466406131518076 0.488442991544751 0.641831412095854 0.446949753065562 0.668404293612709 0.464917923889098 0.527288151069062 0 0.198466321861676 0.24822037887753 9.64832713700114e-05 0 0.000113403623028003 7.00422612410949e-05 0.472495622721985 0.9985229851507 0.800158593676812 0.750777102648224 0.000119742937582432 0.00147701484930033 0.00126168083848397 0.000932476213005133 92 3543
3397 521487 2 0.8 10 "PR" "MI" 0.221654802910621 0.454225749738793 0.223681851923959 0.457610768945038 0.214333485366376 0.204533245285827 0.453050403957118 0.427904248979642 0.2169961288673 0.232055434702436 0.457258382917647 0.485084815158754 0.640521533562825 0.444888622408192 0.672733415493694 0.466837228148079 0.371940699289738 0 0.165789682758307 0.181411162140939 0.000275294512560168 0 0.000800246393956717 0.000351514002395331 0.627647913454309 0.999697051233169 0.833135073038036 0.818000872739911 0.000136092743392649 0.000302948766831064 0.0002749978097009 0.000236451116755131 85 3601
3398 115363 3 0.8 10 "PR" "MI" 0.220736951375982 0.459161655461633 0.217841997007292 0.452450740673554 0.212653372675122 0.205241436516133 0.446891441220538 0.426921737225007 0.221475565178953 0.23390394696102 0.463798323568262 0.486071235987848 0.638631760567237 0.444118710073904 0.673221509147265 0.467659839911025 0.433493481914152 0 0.184493813658647 0.208614849471941 0.00152530047552183 0 0.00426198124009387 0.00190010621719903 0.56485794567442 0.999677935685671 0.810977710159171 0.789249275351585 0.000123271935905849 0.000322064314329081 0.000266494942088642 0.000235768959274763 91 297
3399 536767 4 0.8 10 "PR" "MI" 0.218761698141894 0.451776724821202 0.22303851708923 0.460081608363702 0.215116286649603 0.205313081897998 0.4534041403725 0.428276566908921 0.217631260082821 0.232566499668478 0.457337070011818 0.48475180810964 0.639191066689495 0.444318761693102 0.673236276840529 0.467571338733919 0.369904567184142 0 0.172290526328262 0.18182390847136 0.000174609503586069 0 0.000218219343231576 0.000129973652173741 0.629769267032261 0.999642189846809 0.827169875620678 0.817770458698213 0.000151556280011443 0.000357810153190945 0.000321378707828039 0.000275659178253526 92 3601
3400 797777 5 0.8 10 "PR" "MI" 0.227376897936676 0.472244266049263 0.211550140290137 0.438839977406153 0.212214202779773 0.205651099724775 0.446774922908939 0.429228981754861 0.221211117695388 0.231911331316374 0.464321311131214 0.483667785978003 0.645242200441224 0.449300801824085 0.664672589301899 0.462402369229426 0.537371102243074 0 0.223037274376187 0.259530401615206 0.000216304477765912 0 0.00107660502564618 0.000420672998185223 0.462210172838828 0.999222473131959 0.775206383097191 0.739504002330342 0.000202420440331619 0.000777526868040555 0.000679737500975742 0.000544923056266353 93 3601
3401 278861 1 0.9 10 "PR" "MI" 0.222774115018676 0.453452356223706 0.225465280592305 0.458300916922326 0.207454043249883 0.197825612770124 0.43870719494506 0.414481983550679 0.223970305196384 0.238328290520866 0.472325580141574 0.498979962662931 0.628053771038684 0.435536008744281 0.687763876309555 0.476559754616849 0.404916466912313 0 0.175093067116021 0.198238242883547 6.71350026381739e-05 0 0.000146837229788391 7.01895027282163e-05 0.594849848339597 0.999674494891656 0.824464821444785 0.80143168528554 0.000166549745451878 0.000325505108343484 0.000295274209405529 0.000259882328185197 93 3601
3402 631705 2 0.9 10 "PR" "MI" 0.217250776078984 0.449943558957538 0.223457639780459 0.4619736319994 0.210639017602597 0.20039980059577 0.441277138173765 0.41597959443109 0.2247644931986 0.239877853475944 0.46952099672422 0.497500250281658 0.628289594277351 0.435556012575964 0.688099986455003 0.476524109424656 0.381572953192298 0 0.173226464148977 0.186811704569353 7.20487179715428e-05 0 0.0001245118919777 6.47045965290091e-05 0.618142959581686 0.999476896891666 0.826200702839461 0.812731481615502 0.000212038508044602 0.000523103108334005 0.000448321119583717 0.000392109218616385 89 3601
3403 611035 3 0.9 10 "PR" "MI" 0.226317255842513 0.467801006338914 0.214823336576432 0.443632662748324 0.20976150559861 0.202188835454648 0.441568834017713 0.421929797031492 0.223633438106038 0.23558525994801 0.469424888174624 0.491288058172385 0.63826759689577 0.443694824711785 0.674042034630479 0.468197917956229 0.471545927546632 0 0.208233260448732 0.232265891006083 0.00093953345000131 0 0.00253133256389968 0.0011371919718836 0.522248542849064 0.958735535968187 0.757600395332726 0.741066827038322 0.0052659961543033 0.0412644640318126 0.0316350116546423 0.025530089983711 93 191
3404 763558 4 0.9 10 "PR" "MI" 0.224816288572683 0.466735962754392 0.214363001161085 0.444591516226704 0.206961941113142 0.200035634798626 0.434763475094564 0.416725452871284 0.227419365878828 0.238510826508134 0.476343562717203 0.496491181451311 0.631813864484451 0.439305224739976 0.680293193548047 0.472589854749744 0.506408303807352 0 0.217393145300654 0.247876140231053 0.000331184089006218 0 0.000552125344691591 0.000292733151518068 0.493084194468298 0.998698547407915 0.780920076873767 0.750979650428912 0.000176317635343663 0.00130145259208509 0.00113465248088703 0.000851476188516866 93 421
3405 80146 5 0.9 10 "PR" "MI" 0.220832580637416 0.459542334864877 0.217425507601882 0.451997902457276 0.208547115343172 0.200640740440474 0.437184354742245 0.416707135574836 0.226888935787296 0.239307951023592 0.474120514865038 0.49660583973621 0.630020436421062 0.437618350227518 0.683622394412769 0.474450051301781 0.444782298506684 0 0.184581510387814 0.213939952688213 0.00516222913391 0 0.00954505147742511 0.00485451134204388 0.549760216586751 0.998834128516481 0.804808741776395 0.780375098912859 0.000295255772654758 0.00116587148351877 0.00106469635836564 0.000830437056884022 95 2581
3406 308033 1 1 10 "PR" "MI" 0.210405612192217 0.434236323709464 0.232214037151421 0.478287873552743 0.208155567645039 0.193778249277843 0.434501654108744 0.400615235677257 0.228805773234648 0.248479610931097 0.476522871862068 0.513404803695256 0.6123394291151 0.422857725288614 0.709499421317166 0.4896868361604 0.258795920459228 0 0.105690350860793 0.122200234677934 0.000216444594886047 0 0.00251726430576629 0.00087579784219713 0.740447980716425 0.993528014332965 0.885557872978891 0.872557154029155 0.000539654229460967 0.0064719856670346 0.00623451185454946 0.00436681345071442 91 120
3407 877819 2 1 10 "PR" "MI" 0.221437335141843 0.458901183639225 0.218805129625771 0.452742849840401 0.204852891175377 0.19632356659779 0.428650799997501 0.407438311142338 0.231365354105993 0.244194068436215 0.482834579932892 0.506372461374016 0.62261379291501 0.431489777104312 0.69436455216798 0.48084073300335 0.402747446517304 0 0.149466992074654 0.189437623516091 0.0310703749749665 0 0.0517977322134963 0.0273996332891492 0.562072220516385 0.982528550527115 0.782749192618024 0.770873222803694 0.00410995799134496 0.0174714494728855 0.0159860830938249 0.0122895203910658 93 119
3408 874824 3 1 10 "PR" "MI" 0.218150220669487 0.455519636219285 0.218752621880438 0.456195639386875 0.205231139708871 0.195097194834855 0.428029283121026 0.403525328728693 0.232479372836027 0.247065084697865 0.4834461489496 0.510449290115109 0.618478555213213 0.428807152431896 0.69829707941433 0.483596868690025 0.425922742444744 0 0.169559529251002 0.202809708776372 0.00308608460865768 0 0.0106075867345532 0.00444996246270085 0.570864343128602 0.999554568450216 0.819419530128343 0.792416492226012 0.000126829817995848 0.000445431549784527 0.000413353886101337 0.000323836534915016 94 118
3409 573346 4 1 10 "PR" "MI" 0.21252037496716 0.438636890320234 0.229785600727885 0.473609953190852 0.203656177059312 0.193382713504022 0.426286834549217 0.401389337456442 0.232381225396491 0.247129342446606 0.485157883762059 0.512565913564512 0.609559265530493 0.421972945281581 0.709296168570981 0.490591649877384 0.341711658883363 0 0.152211587855436 0.16701030031057 0.0182442248742382 0 0.0219529212093893 0.0133291502547321 0.639623376860193 0.997619424890811 0.824209040322761 0.818199904385293 0.000420739382205573 0.0023805751091888 0.00162645061241365 0.00146064504940494 93 304
3410 216826 5 1 10 "PR" "MI" 0.210114554871381 0.429793199107123 0.236465783229052 0.482675886916704 0.204834125218155 0.196159427384949 0.42871519801614 0.407451536229858 0.231380496616151 0.243856678285976 0.483064506320817 0.506144199794789 0.611108107474486 0.421753388368231 0.711702958131179 0.490883092619768 0.1753624912323 0 0.0785660564201016 0.0854479852881923 0.0920308616612063 0 0.123622636309712 0.071397823326621 0.731891881257765 0.996226395088456 0.795040360512012 0.840752521257681 0.000714765848728225 0.00377360491154354 0.00277094675817445 0.00240167012750541 94 119
3411 645983 1 0 20 "PR" "MI" 0.231734739691994 0.476532433351352 0.211894105717443 0.435075159403671 0.23229294807123 0.227123733587976 0.504458218696603 0.483650253914658 0.187870584521182 0.201492309501357 0.40585516211214 0.428620714517141 0.691151421351201 0.487700803302737 0.601256999739981 0.423719589324539 0.359979665920332 0 0.161146606513167 0.174038077966652 6.81179354448704e-05 0 3.91414806538429e-05 3.57740787080196e-05 0.639789957415774 0.999711754626044 0.838563942383615 0.825692746969608 0.000162258728449293 0.000288245373956099 0.000250309622563969 0.000233400985032214 81 3601
3412 400524 2 0 20 "PR" "MI" 0.24890969122718 0.514349362471842 0.191759678106101 0.39572454156579 0.222997253410623 0.22839902221486 0.4859758073182 0.491821637280351 0.196017897790995 0.195226666504294 0.42498199951186 0.419943904414158 0.700305966852662 0.497445458133031 0.583004242401389 0.413485052086188 0.696959836116493 0 0.333099840108836 0.355499034052889 0.000340399580099543 0 0.000207782738084133 0.000188339357542557 0.302632964807429 0.999779096289872 0.666540843096312 0.64416893011888 6.67994959786863e-05 0.000220903710127562 0.000151534056767049 0.000143696470688101 86 3601
3413 481421 3 0 20 "PR" "MI" 0.234700672579178 0.49263226286665 0.199475676185532 0.418301991424885 0.228878694947594 0.230376389431929 0.491636815609364 0.488144735558927 0.196090248193885 0.200207769292978 0.419114118696596 0.423804538344323 0.693955756958701 0.490616157169024 0.595773693672396 0.420606508991108 0.506263344484779 0 0.283214446673839 0.265168165306716 8.77044564380918e-05 0 6.92446710653448e-05 5.26336421056149e-05 0.49354726721999 0.99980494575389 0.716569470126798 0.734631718805323 0.000101683838792266 0.000195054246110433 0.000146838528296973 0.000147482245855871 89 3601
3414 159081 4 0 20 "PR" "MI" 0.241689682876624 0.514515871802168 0.186003056716089 0.39564030668041 0.228401702853623 0.231464042993224 0.491761760286129 0.491367510255835 0.195840359794849 0.198311833513727 0.419416954175071 0.420535215442337 0.701555428723471 0.499017233187609 0.580155250024666 0.412075964620709 0.684288285581553 0 0.290801934043797 0.33106115130167 0.00013013745356804 0 8.73187543435641e-05 7.35335410956721e-05 0.315509606257155 0.999749117981749 0.70893372732673 0.668700274518152 7.19707077238274e-05 0.000250882018251125 0.000177019875130032 0.00016504063908232 91 3601
3415 126563 5 0 20 "PR" "MI" 0.240930031916981 0.506946259783401 0.191968303995176 0.403465231737807 0.225731812956047 0.23073071460643 0.486679366328606 0.49134106229308 0.197757947663562 0.197649869099347 0.424221392246217 0.420464643124682 0.697392559479457 0.4948694689402 0.587376120758084 0.416177856231834 0.619621583870847 0 0.328194430290536 0.32206543654675 0.000118093966949443 0 7.5422987610633e-05 6.56403782424468e-05 0.380191989561429 0.999800594224552 0.671591782960715 0.677734873212914 6.83326007743594e-05 0.000199405775447766 0.000138363761138829 0.00013404986209281 86 3601
3416 841281 1 0.1 20 "PR" "MI" 0.245264006053025 0.505476471754119 0.196654215631504 0.404903260396297 0.221854908615328 0.225774995456035 0.481722857724193 0.484377731058552 0.198587885041598 0.199468619734388 0.429094337557497 0.427537818030998 0.692893910124389 0.490559643266362 0.59471072040749 0.420478546678423 0.634707159762931 0 0.317805406860649 0.327489212289179 0.000124715637398536 0 8.36094045532923e-05 7.12479960856381e-05 0.365103291081959 0.999832219734635 0.681989171707061 0.672323058340169 6.4833517711405e-05 0.000167780265364994 0.000121812027736794 0.00011648137456628 86 3601
3417 357381 2 0.1 20 "PR" "MI" 0.239836301602663 0.497508685221844 0.199370409110591 0.413248272337835 0.224742288407852 0.226929606789557 0.485593707890692 0.483865059247192 0.197781056259697 0.200975466544169 0.425185823197853 0.428114713051723 0.691508196800073 0.488871419669399 0.598126931914458 0.422308748476192 0.552528140344027 0 0.290608255607119 0.286639520573188 0.000329888325919858 0 0.000170512446306442 0.000170155502610481 0.447051934944032 0.999785344316906 0.709057158865963 0.713035406991327 9.00363860208774e-05 0.000214655683093926 0.000164073080611883 0.000154916932874146 90 3601
3418 694907 3 0.1 20 "PR" "MI" 0.23244943338662 0.49185032014671 0.19815216304951 0.419022416284829 0.227841046997839 0.229117922626132 0.486669713837763 0.482583273730716 0.199561518699759 0.204074763753327 0.424136379547916 0.429438892431022 0.689408403010591 0.486840371420291 0.601788445502597 0.424406238270479 0.520316232113812 0 0.276342388797817 0.26710505706686 0.000102784271399173 0 8.35811519243037e-05 6.23995236412192e-05 0.479477398882228 0.999744099266226 0.723389707685095 0.732651737803987 0.00010358473256111 0.00025590073377441 0.00018432236516415 0.000180805605511144 89 3601
3419 821968 4 0.1 20 "PR" "MI" 0.226297231846029 0.471564582371182 0.211422973082657 0.440053072575821 0.230761362564982 0.225523854763929 0.495496005311319 0.475539853038269 0.194227540850953 0.207375842218706 0.414923163291398 0.436809277263261 0.68258244917494 0.480510161534913 0.613026356152316 0.430971193445034 0.374274739010971 0 0.166923808799059 0.179574485440992 0.000334390905604752 0 0.000200259784295709 0.000177331043028149 0.625265074273612 0.999754713381189 0.832657552180582 0.820051509659521 0.000125795809812474 0.000245286618811254 0.000218379236064072 0.000196673856458807 88 3601
3420 102013 5 0.1 20 "PR" "MI" 0.228898351512617 0.473893682200481 0.211911372216729 0.437810250013464 0.230429073903981 0.226230731072896 0.496517667093135 0.47910644898487 0.193082835178239 0.204782503643332 0.414005958810528 0.433197738287256 0.685558156489494 0.482780786424069 0.6097767110383 0.428750707756771 0.339552025943835 0 0.181237306790801 0.173466128503107 7.00938377599641e-05 0 8.89586504708682e-05 5.28152911477113e-05 0.660232140186104 0.999769490434774 0.818471307609102 0.826288189861753 0.000145740032300765 0.000230509565225729 0.00020242694962619 0.000192866343992296 88 3601
3421 11805 1 0.2 20 "PR" "MI" 0.236015585251418 0.495874659262415 0.197490295631732 0.414705513938815 0.224842008089618 0.226641324116728 0.480436700316713 0.478215076206919 0.202508379034813 0.205812729826161 0.430682589200242 0.433823357658055 0.687498917457764 0.484720876230116 0.605811404492706 0.426534857816526 0.599055786740476 0 0.291142165953828 0.301211921575413 0.000104282128080625 0 6.92803396886052e-05 5.8569981504594e-05 0.400760791669955 0.99979645433507 0.708631902995297 0.698584039997351 7.9139461489026e-05 0.000203545664930291 0.000156650711185635 0.000145468445731853 92 3601
3422 21561 2 0.2 20 "PR" "MI" 0.237456415381705 0.493506279279438 0.201101538969508 0.417341456593067 0.224822247640655 0.224361466756945 0.483766612275864 0.475968172407255 0.199295900780341 0.205827721968369 0.426784438123525 0.436203927047618 0.686640129779305 0.484261970664324 0.606225161718218 0.426938147801083 0.545954470211497 0 0.245714491870597 0.268734354279032 9.90391347061188e-05 0 8.75903410051019e-05 6.28190811877818e-05 0.453856380209263 0.99980310497601 0.754041323827439 0.731055956377594 9.0110444533908e-05 0.000196895023990129 0.000156593960959764 0.000146870262186401 89 3601
3423 40217 3 0.2 20 "PR" "MI" 0.237151361527015 0.493051999510153 0.201284404888083 0.417939682467459 0.226490427815658 0.224762825515441 0.487384320078788 0.476651020847155 0.197594109901464 0.205596112547138 0.423176588184003 0.435560330837493 0.688404614858115 0.485522546482615 0.604474627336686 0.425744165658395 0.504731794650752 0 0.235049792377356 0.250382080225798 9.32891139031091e-05 0 7.19801698897573e-05 5.56059795002747e-05 0.495076169713239 0.999749642688148 0.764676841965948 0.749380094704344 9.87465221058372e-05 0.000250357311851904 0.000201385486805824 0.000182219090358557 83 3601
3424 404457 4 0.2 20 "PR" "MI" 0.235105765805628 0.487542133995561 0.204372949846112 0.42340370322712 0.224982864306392 0.224234892636356 0.484525472345921 0.476031392352157 0.198762246209898 0.205654214405635 0.426064210226873 0.436161757068197 0.684323522748376 0.482516754352386 0.608789410461645 0.428736843569514 0.516199673246346 0 0.244750620160219 0.257387132190037 8.73164350137264e-05 0 8.32316839506436e-05 5.72508411826452e-05 0.483613949848216 0.999726771763846 0.754948114447116 0.742360254723477 9.90604704241771e-05 0.000273228236154295 0.00021803370871461 0.000195362245303593 87 3601
3425 380991 5 0.2 20 "PR" "MI" 0.231976996982325 0.486656148031732 0.202542636281894 0.424426641652364 0.227782016233115 0.225264748089265 0.48817739242025 0.47508683191457 0.198026366435982 0.207497305729248 0.422341669960257 0.437164803924624 0.685023761304705 0.483081607156637 0.608066308447123 0.428216750802646 0.490099160516611 0 0.213989789206153 0.236270429236698 8.66631853230439e-05 0 5.63382671697675e-05 4.78679249663063e-05 0.509706815976118 0.999753914571222 0.785757445116408 0.76349890310728 0.000107360321947463 0.000246085428777656 0.000196427410268437 0.000182799731056451 87 3601
3426 62288 1 0.3 20 "PR" "MI" 0.237874380197355 0.500218739918227 0.19536234746179 0.410426163128421 0.225535857767649 0.225196577923556 0.482776769045903 0.475414563501739 0.200795328436516 0.207100044804455 0.427898607381021 0.436821611358108 0.68860681588856 0.485988038740932 0.603257720702761 0.425208233146349 0.584493066756067 0 0.23748810567015 0.278994583827574 0.000130239972617648 0 7.24773881581758e-05 6.85736043951225e-05 0.41529113877708 0.999545589021464 0.762145519594337 0.720661982617277 8.55544942357468e-05 0.000454410978535741 0.00029389734735391 0.0002748599507547 87 3601
3427 607497 2 0.3 20 "PR" "MI" 0.234188234961396 0.484997380191223 0.20601042307192 0.426087812303684 0.225199079986171 0.222424289198222 0.484397469551993 0.471418322743487 0.199147381203154 0.208220918883221 0.426325154241225 0.440842628582857 0.68181160414579 0.480083514460752 0.613378723158295 0.431284977827998 0.486717725839481 0 0.230194204045939 0.242184677903234 0.000110195186539214 0 7.56829447305419e-05 6.25292155383922e-05 0.512923094170777 0.999570658893932 0.769363595403283 0.757405853227332 0.000248984803202618 0.000429341106067895 0.000366517606047177 0.000346939653895751 89 3601
3428 262158 3 0.3 20 "PR" "MI" 0.240432964918121 0.503128489018099 0.194773163739484 0.407280370483759 0.222873659369003 0.224574404095324 0.478245638564993 0.476425850561984 0.202417343548076 0.205529652605568 0.432407990428698 0.435632432004701 0.687881028382448 0.485858695947036 0.602720159893128 0.425187482741569 0.633076904586564 0 0.310051154991138 0.321682575430059 0.000133620288455932 0 0.000151942163671592 9.61717328852068e-05 0.366707889392837 0.999736037205063 0.689602605189608 0.678043535751191 8.15857321434386e-05 0.000263962794937446 0.000194297655582463 0.00017771708586474 84 3601
3429 760861 4 0.3 20 "PR" "MI" 0.234555083197069 0.49646431180748 0.195894904437744 0.414193763709159 0.225038284574128 0.224857727801287 0.479912185948201 0.47333631814419 0.203005574121635 0.208697682465322 0.430866900864924 0.438834355123928 0.684451095572484 0.483051739515576 0.607598161024701 0.428162678383829 0.587701718980577 0 0.269801026783169 0.289506270460792 0.00010366864314733 0 7.82136518907813e-05 6.11426306399598e-05 0.412104630516059 0.999703198900476 0.729905225039457 0.710233165848553 8.99818602166855e-05 0.000296801099523594 0.000215534525483843 0.000199421060015545 89 3601
3430 643577 5 0.3 20 "PR" "MI" 0.238470781872957 0.497418625770661 0.198275042230857 0.41317132847574 0.222805206656479 0.222280491536934 0.478462594944598 0.471153000877174 0.202223387809307 0.208287410178082 0.432325387338726 0.441076184886736 0.68355648006637 0.482218135903944 0.608785840218246 0.428994079130161 0.605589057876667 0 0.258542397082681 0.294714990220483 0.000120145654318866 0 0.000139229106329235 8.7117373142045e-05 0.394201842489191 0.999729626617164 0.741120993687712 0.70501435545632 8.89539798231456e-05 0.000270373382835936 0.000197380123277817 0.000183536950054936 88 3601
3431 856717 1 0.4 20 "PR" "MI" 0.231189495193037 0.479812267705356 0.208121803639687 0.431399196110973 0.224548710367761 0.219591918104526 0.4794744520937 0.462368531777941 0.202795282038695 0.213965916146894 0.431170322100984 0.45006814757671 0.675330123665324 0.473713638484884 0.624883001825276 0.437730184160676 0.470229965710101 0 0.203000713480448 0.226861521276597 0.000539273575176491 0 0.000137177295579306 0.000229012673093104 0.528853508472453 0.998787765916429 0.795981850734378 0.772090784373219 0.000377252242269656 0.00121223408357066 0.000880258489595144 0.000818681677091201 90 3601
3432 319693 2 0.4 20 "PR" "MI" 0.224991394300321 0.463768763738552 0.217851003137478 0.448114404711927 0.226777328879192 0.218853561776545 0.484939766258962 0.460511811005467 0.199808687078565 0.215078591168875 0.425378153345525 0.452059273833189 0.670622284956058 0.469395566802213 0.632738281384918 0.442215078710577 0.316981807636558 0 0.14797347608032 0.154854506822217 5.09437112312666e-05 0 4.28631176159942e-05 3.11226055679896e-05 0.682568446411326 0.998828192503624 0.850935387425276 0.84424265007334 0.000398802240884909 0.00117180749637578 0.00104827337678829 0.000871720498874689 89 3601
3433 533018 3 0.4 20 "PR" "MI" 0.235566086819832 0.492682133090554 0.200139396642757 0.418067651219286 0.223691331587855 0.221520782755892 0.478078109458685 0.467293497200366 0.203440512745431 0.211187221112681 0.43287879942915 0.445008194097119 0.680778201163579 0.479232210029468 0.614767130500869 0.432113822055931 0.577755306975059 0 0.248284794873645 0.280239446082949 0.000134798994472355 0 0.000106060537114547 8.10812233610961e-05 0.422003477764743 0.999465213055537 0.751182730813879 0.719327773641806 0.000106416265725767 0.000534786944463227 0.000426413775361275 0.000351699051883499 88 3601
3434 633673 4 0.4 20 "PR" "MI" 0.239904724241694 0.49497274278887 0.201675772973683 0.415647890428966 0.217880884551482 0.219086311694191 0.468305356027334 0.465626186867482 0.206749765387696 0.210338146959764 0.442387385861895 0.446571499785373 0.676871920487368 0.47631656813664 0.618763685321143 0.434858330616054 0.595573276399802 0 0.298172236980356 0.306714050602455 0.000120586251314067 0 0.000126192881802809 8.34427662427181e-05 0.404069738908109 0.997182225700461 0.699577994931944 0.691520165947466 0.000236398440775021 0.00281777429953858 0.0021235752058972 0.00168234068383554 88 2583
3435 249230 5 0.4 20 "PR" "MI" 0.235510994129453 0.496576296474932 0.196569993526246 0.413874133711322 0.221930084744534 0.220440602335276 0.472917292396556 0.463969268845972 0.206528883857786 0.213281415372257 0.438146258962537 0.448375976218442 0.677881681209263 0.477653335138384 0.616380292756289 0.4336459741041 0.642669521240417 0 0.255205315049148 0.305480516590266 0.000149512966102278 0 0.000107300442649716 8.66962478339156e-05 0.357096377259763 0.999735024289514 0.744474897345687 0.694247312830647 8.45885337179561e-05 0.000264975710485703 0.000212487162515434 0.000185474331253023 92 3601
3436 700206 1 0.5 20 "PR" "MI" 0.235739231546084 0.489390538834249 0.203122339877017 0.421461631473954 0.221949642510739 0.217902047004723 0.474051668318625 0.45931031613298 0.205272222129613 0.215147799806327 0.436766221760265 0.453167081674567 0.675590921061546 0.474153819989612 0.623542361812957 0.437239068209867 0.559458914171921 0 0.220091803017202 0.265644697626874 0.000106163074777596 0 9.58195617484119e-05 6.78975255600866e-05 0.440328425775958 0.999731591454221 0.779588688876627 0.73408973636176 0.000106496977343039 0.000268408545779289 0.000223688544422322 0.000197668485805915 90 3601
3437 809368 2 0.5 20 "PR" "MI" 0.230965309330881 0.476672453015058 0.210830698497443 0.434634956827398 0.2226737185629 0.21732541114534 0.475357999313712 0.457796851500179 0.204666978405293 0.216082589946771 0.435053367490399 0.454682754408292 0.670964439039121 0.469789401711415 0.631580266849507 0.441621804253853 0.454660874638699 0 0.206388681998022 0.223170127730265 7.67452782984127e-05 0 7.15008161160141e-05 4.95715170770497e-05 0.545135326117886 0.999648835137101 0.793258768209811 0.776528877523173 0.000127053965117127 0.000351164862899055 0.000281048976051037 0.000251423229485034 88 3601
3438 154607 3 0.5 20 "PR" "MI" 0.22897355440776 0.468899835487576 0.216384648293533 0.442642681233349 0.224637114105717 0.217161437727831 0.481516667233365 0.458530778339071 0.200929146218093 0.215235961992042 0.428871170668057 0.454037842264734 0.670772106241308 0.469369273382774 0.632549756503667 0.442146933613242 0.399094378209785 0 0.16659141724345 0.190280955258086 6.94670912450829e-05 0 5.3087509547148e-05 4.09340303683563e-05 0.600699121008856 0.999652137694371 0.833042522518027 0.809413540406242 0.000137033690114076 0.000347862305628534 0.000312972728975081 0.000264570305303566 88 3601
3439 265034 4 0.5 20 "PR" "MI" 0.229931443062572 0.47814465482139 0.208491536044339 0.432976388906054 0.221708240524698 0.217718322497603 0.472605366017703 0.458175020255025 0.206373221705919 0.216082556821753 0.438072739985429 0.454274747858054 0.669358006084872 0.469466032903021 0.630947314572011 0.441962815629171 0.496192268749666 0 0.230462054688904 0.245162243622865 8.43320696496097e-05 0 9.47401073391053e-05 5.97794187501081e-05 0.50361610190418 0.999745452169785 0.769230675654525 0.754587587830351 0.000107297276503787 0.000254547830215224 0.000212529549231232 0.000190389128033944 89 3601
3440 845199 5 0.5 20 "PR" "MI" 0.232154033711063 0.481487064704599 0.207345792808879 0.429608483300796 0.221436258708809 0.218456982154317 0.473159497590087 0.46060328555074 0.205548250672179 0.214490487000409 0.437311217859577 0.451809524237783 0.672047274574189 0.471585389467551 0.627384530481468 0.439752907695099 0.496462607211573 0 0.225324426618866 0.244388851789862 0.000110422329029657 0 9.25940264215173e-05 6.8189398411019e-05 0.503320848554549 0.999720255763652 0.774347207580108 0.755337340327186 0.00010612190484841 0.000279744236347929 0.000235771774604763 0.000205618484540965 88 3601
3441 741482 1 0.6 20 "PR" "MI" 0.219569208397388 0.45216778015278 0.223515389179097 0.459864766471328 0.222856211839147 0.214130528537558 0.472364685799653 0.447846944591819 0.207599531347694 0.222454562592035 0.438380863742329 0.464851103368669 0.656555948774093 0.457215377886892 0.653569483118826 0.454627247039586 0.296435190120623 0 0.15992029515046 0.151527564493833 4.57410811738802e-05 0 6.69323924494241e-05 3.7187219229396e-05 0.703222474934548 0.999250157571804 0.839372731623907 0.847873076537325 0.000296593863654632 0.000749842428195939 0.000640040833182945 0.00056217174961264 92 3601
3442 396894 2 0.6 20 "PR" "MI" 0.227354807119183 0.474703767208185 0.209625593477869 0.436560556714022 0.22187900269301 0.215931199328036 0.470255758754162 0.451907961836208 0.208672863864518 0.220370141505451 0.440459830201338 0.460680182564091 0.665165009140229 0.465390565614124 0.638668598847838 0.446147353785136 0.468862365857417 0 0.206005145232056 0.226904463361791 0.000187381294713593 0 0.000314893854135698 0.000166390296532782 0.530344464511924 0.987991935463509 0.783531646710951 0.765413710334264 0.000605788335945548 0.0120080645364911 0.0101483142028579 0.0075154360074124 89 301
3443 329375 3 0.6 20 "PR" "MI" 0.229490393798975 0.477732368380879 0.208592580613209 0.433369907107113 0.219448959495847 0.214818202617248 0.465579161629785 0.450651190694021 0.21060749087771 0.220409964932899 0.44513588804798 0.461920121200959 0.66375755591207 0.464475654551779 0.639610036423818 0.446999827432655 0.504648668457465 0 0.228322683163624 0.24793059259912 0.000101342365406154 0 0.000113056102291871 7.16012114500015e-05 0.49513567972355 0.999721535775762 0.771333646665487 0.751791415166046 0.000114309453578746 0.000278464224237884 0.000230614068597065 0.000206391023383385 90 3601
3444 455258 4 0.6 20 "PR" "MI" 0.22345560638866 0.461460314324678 0.218401554109924 0.450384476957799 0.221829908558209 0.213225310464437 0.47145438115365 0.446611727045116 0.20742626220957 0.222752446516061 0.439127103167038 0.466153051152878 0.658510825411307 0.459585845310128 0.648580262835555 0.45216248717111 0.3527296514005 0 0.132600347586227 0.162651202513194 6.12513415145067e-05 0 7.62751917933696e-05 4.55340651350819e-05 0.64697250682219 0.9993331604346 0.866702940147776 0.836797370784507 0.000236590435796117 0.000666839565400078 0.000620437074203813 0.000505892637164164 92 3601
3445 840474 5 0.6 20 "PR" "MI" 0.230567036483007 0.474606418897429 0.212318083498587 0.436583821297067 0.217755700028053 0.213647634310574 0.464310642224003 0.450016965817913 0.210171379013392 0.219806880874141 0.446335423817817 0.462541353011838 0.661970370821634 0.462876109581666 0.64229634338612 0.448599193894606 0.504247111665238 0 0.220052889455674 0.246224167451565 0.000111174508872873 0 0.00010410974606411 7.22750711443235e-05 0.495529099080223 0.99969887193326 0.779597672536905 0.753485916507797 0.000112614745665682 0.000301128066740464 0.000245328261355958 0.000217640969493158 90 3601
3446 602771 1 0.7 20 "PR" "MI" 0.225079440848581 0.46867795719486 0.213112727755252 0.442795955541512 0.219298210382941 0.211798391683794 0.463621024004183 0.442329239800552 0.212176729835279 0.225449790185927 0.4469846889816 0.470405536964373 0.656176042915317 0.458003089647017 0.650739247776457 0.453616208202793 0.428156402471179 0 0.189559542656086 0.207775111576255 8.88347893808942e-05 0 9.18487280015968e-05 6.01224588552581e-05 0.571640670315827 0.999718280812891 0.810107416846426 0.791953479979682 0.000114092423613779 0.00028171918710913 0.0002411917694868 0.000211285985207079 89 3601
3447 609032 2 0.7 20 "PR" "MI" 0.227697722868881 0.472962671578428 0.211247354452423 0.438221173820175 0.21757127495461 0.21333487804659 0.460659503835027 0.446845750336409 0.213259660063592 0.222554113637294 0.449877308876486 0.46573855686457 0.658603875870081 0.460017880051946 0.647061128153309 0.451427745537586 0.491495023680378 0 0.235968903786462 0.2458867906601 0.000510457581674723 0 0.000525891698471719 0.000346573721075297 0.507821074562056 0.9994957872921 0.763077388858687 0.753401138158804 0.000173444175890462 0.000504212707900437 0.000427815656379198 0.000365497460020627 89 3601
3448 660196 3 0.7 20 "PR" "MI" 0.233236590947637 0.48797851924948 0.202161414061214 0.422719595824971 0.214668222870168 0.213748380634383 0.454243483274717 0.448146787792453 0.216548703876278 0.2216547784031 0.456556127663808 0.464354879708879 0.661653194452188 0.463338450740613 0.640364896340593 0.448003955128314 0.602585443508201 0 0.286688988162339 0.303840283864296 0.000107261114523329 0 0.000122351202907659 7.71995524167207e-05 0.397127349687988 0.999442658950778 0.712723153597791 0.695687038687519 0.000179945689287626 0.000557341049221782 0.000465507036962908 0.000395477895768237 88 3601
3449 748073 4 0.7 20 "PR" "MI" 0.226231964566187 0.467893030884302 0.214757562339597 0.443638307515507 0.219236984097447 0.211514599663278 0.465337772024153 0.443353466522501 0.210570558514878 0.224156263067269 0.445195177297764 0.469381230307468 0.656983548326912 0.458693242130117 0.649484383921744 0.45292073733449 0.424744199392501 0 0.177314473944417 0.203100781029632 0.000180304851204857 0 0.000277577203053828 0.000151574929808299 0.574937942718269 0.999678629203424 0.822126915166095 0.796502410262591 0.000137553038025243 0.000321370796575908 0.000281033686434429 0.000245233777968653 92 3601
3450 741224 5 0.7 20 "PR" "MI" 0.226393307460686 0.471049955406067 0.211848308007982 0.440204246661145 0.219085599728777 0.213628402860585 0.464129696826033 0.447288497470565 0.211607347348647 0.222459251459369 0.446544409623697 0.465320173959682 0.659107310050048 0.46065713771934 0.645914906815998 0.450867649314068 0.480523823898487 0 0.223693958882058 0.237249658752431 0.00070417338043297 0 0.000439556371785675 0.000383992752471761 0.518657651561335 0.999716546260746 0.775632015778792 0.762156721267204 0.000114351159744432 0.000283453739253644 0.000234468967363876 0.000209627227893294 90 3601
3451 97860 1 0.8 20 "PR" "MI" 0.232101165559724 0.489957381150148 0.199554910371518 0.420535496607489 0.213901889731087 0.210095373023279 0.451116552100915 0.438815893595397 0.218866735183418 0.227202502493991 0.459951966345162 0.474091183258778 0.656098428314091 0.459712824384839 0.645624148048926 0.451791992396484 0.65688660869087 0 0.262790400886681 0.315042679408713 0.000126412850641756 0 0.000190196739298421 0.000105561500286011 0.342897580945455 0.999586262152446 0.736693669029979 0.68458013907537 8.9397513033032e-05 0.000413737847553585 0.000325733344041336 0.000271620015631504 93 3601
3452 200531 2 0.8 20 "PR" "MI" 0.223629694703895 0.470456164422205 0.209948431033954 0.440855164440833 0.216924067689726 0.207648423004134 0.454929230301534 0.430665572670868 0.218065974725804 0.232781555366831 0.455925878011875 0.482387947937561 0.648202185397755 0.451725301510674 0.660795961126589 0.460033354592855 0.483968618021353 0 0.172985450130722 0.221741932015231 0.000730085298519884 0 0.000514894016239516 0.000416299314446678 0.515160641589428 0.999646531751672 0.826182954344776 0.77757314770792 0.000140655090698441 0.000353468248328005 0.000316701508262111 0.000268620962402245 91 3601
3453 43206 3 0.8 20 "PR" "MI" 0.223111727255682 0.463196719970157 0.216164690826522 0.448232366193181 0.214841827829497 0.208320538623677 0.45367431044443 0.435332133479366 0.217152789393064 0.22873589061837 0.456998175986382 0.477573219067011 0.646274093708855 0.45059010524643 0.662053370837957 0.461091081795859 0.46866013848201 0 0.218886577171247 0.231941966319496 8.46102567477722e-05 0 0.000124967844000213 6.95115258157535e-05 0.531133254663924 0.999670551343207 0.780705897215651 0.767745571126769 0.000121996597318118 0.00032944865679247 0.000282557769101202 0.000242951027919426 92 3601
3454 413079 4 0.8 20 "PR" "MI" 0.228422852433125 0.476292604591961 0.208820007720936 0.434764713826307 0.214077325935067 0.206059121137829 0.452568216465483 0.430812115526725 0.217557699540594 0.230902331081108 0.458238287115493 0.48224361888254 0.64855929950602 0.453073874233752 0.657280038342638 0.45857917084485 0.552431997376666 0 0.186173072681468 0.252712068260595 0.000101257018514922 0 0.000187230217260785 9.5242286272685e-05 0.446769102706137 0.99360542623569 0.807881362421983 0.742994029664442 0.000697642898682089 0.00639457376430984 0.00575833467928815 0.00419865978868982 91 1269
3455 283193 5 0.8 20 "PR" "MI" 0.22569382720864 0.461761974717277 0.220277308239464 0.449755819063498 0.214682159764463 0.206057775312204 0.456505444285931 0.433044653188915 0.214398299123744 0.228600660669565 0.454165777136457 0.479886758718486 0.646433762285307 0.450315647140485 0.663276268032773 0.461404229491985 0.430697110872401 0 0.181179031509195 0.207816618875492 9.16983976998349e-05 0 0.000138323342300058 7.61749032477311e-05 0.568026781535641 0.994689585767859 0.814309758814629 0.788532159353795 0.00118440919425822 0.00531041423214134 0.00437288633387605 0.00357504686746511 88 2348
3456 621443 1 0.9 20 "PR" "MI" 0.21961172385526 0.453530851056928 0.222381066738074 0.458356712590787 0.211035064204688 0.201892315555115 0.444364448377178 0.420488482292763 0.222331295590576 0.236803667783526 0.46671894798806 0.492807579489879 0.632539103615064 0.439274621205606 0.681516030112176 0.472831760367502 0.377195018472395 0 0.16519201183269 0.183326870669391 0.000819894356192488 0 0.00139312920567007 0.000730217304982742 0.621818173461107 0.999186536690214 0.832714774063775 0.815389224475648 0.000166913710306381 0.000813463309786028 0.000700084897864974 0.000553687549978272 94 3601
3457 633302 2 0.9 20 "PR" "MI" 0.218949603925348 0.45201869772121 0.223376379644933 0.460044066557065 0.214052128364131 0.203698397750931 0.451558864994495 0.424362487203774 0.2185440043588 0.234884157293708 0.459234943827122 0.488775620542838 0.63670013004041 0.442395367445047 0.676804541297441 0.469622421251839 0.316657124058162 0 0.136067427441421 0.152248595501663 0.000103941248565348 0 0.000831178386789447 0.000302821683880761 0.683088623626721 0.999672763632254 0.862791162378819 0.847187438401905 0.000150311066551727 0.000327236367746348 0.000310231792970239 0.000261144412550944 95 3601
3458 712206 3 0.9 20 "PR" "MI" 0.222544687092258 0.461450488231238 0.217346993175251 0.450115373637187 0.212525758140082 0.203614321038126 0.447847329771853 0.424362876360156 0.220342525755056 0.234726071472277 0.462928041967611 0.488834721893138 0.638684766270466 0.444409660121046 0.672415590402584 0.467449757764704 0.44836747012945 0 0.173392760792619 0.210925698149719 0.000119196140353859 0 0.000389277987737109 0.000166048003528733 0.551353301448388 0.99883193283978 0.825115755928401 0.788110580579761 0.000160032281807971 0.00116806716021979 0.00110220529124298 0.000797673266990784 88 3424
3459 12644 4 0.9 20 "PR" "MI" 0.226281128168391 0.472165733761617 0.210632089128729 0.438942006096037 0.20997466466451 0.204431703516022 0.441783416865917 0.426238919155681 0.223851941247407 0.233695244325079 0.469548593663207 0.486842569074163 0.640687496348923 0.446622185794594 0.668179274701216 0.46522847380492 0.54028356780795 0 0.239835853691155 0.266315825515878 0.000210139861585604 0 0.000310609999770345 0.000173305842075357 0.459165821645752 0.998573436775599 0.758911934458765 0.732620570790574 0.000340470684712108 0.00142656322440065 0.000941601850309565 0.000890297851473023 93 3601
3460 222577 5 0.9 20 "PR" "MI" 0.227459984983958 0.458737153122736 0.224802539539821 0.452876270657282 0.210217939201522 0.201724978025571 0.44872223269154 0.426229078285244 0.217150786332196 0.230637278327528 0.462065092489069 0.48692489173871 0.63940290221105 0.444597825805251 0.672590604199546 0.467264554365558 0.412812523478496 0 0.189410174962328 0.206204398676204 0.000181887690485547 0 0.000724085018948005 0.000293897186336083 0.58687394038406 0.999661553453547 0.809565201347981 0.793248497130929 0.000131648446958879 0.000338446546452516 0.000300538670743173 0.000253207006530529 91 3601
3461 708619 1 1 20 "PR" "MI" 0.216288017868434 0.448624981382086 0.223763059153482 0.46341198753918 0.209362423996218 0.198357109917102 0.439191533507112 0.411641192274478 0.225620504030871 0.24218903997043 0.471800435566992 0.502086828116445 0.624007551781754 0.43294420282381 0.691572603154784 0.479326955818838 0.337681760709927 0 0.137028988306003 0.160219081268643 0.00400530757743985 0 0.00795377187925728 0.00392367237769081 0.657943302817758 0.998307011774229 0.853417319879545 0.834650215512883 0.000369628894875327 0.00169298822577101 0.00159991993519512 0.00120703084078343 92 117
3462 266352 2 1 20 "PR" "MI" 0.217634553424213 0.450032838003852 0.223703102478635 0.46199577751087 0.209909125271691 0.197855905145488 0.441022466678426 0.410985035448528 0.224420275712845 0.242263956849422 0.470089831392648 0.502818349704057 0.625399583841392 0.433831043866649 0.690387335040902 0.478502909439391 0.337162615056987 0 0.128836350498549 0.157708401800014 5.95481157554595e-05 0 0.000191307304711206 8.15179454501507e-05 0.662261939356442 0.998159288845766 0.869543191777343 0.840958909808849 0.000515897470815458 0.00184071115423431 0.00142915041939688 0.00125117044568598 93 2230
3463 571903 3 1 20 "PR" "MI" 0.218374465151097 0.451173827394211 0.223334214862001 0.460672205107738 0.206440341992614 0.197597724763175 0.43457121780582 0.411716182042912 0.227223521270492 0.241137104965379 0.476710709100333 0.501904005797618 0.622412531906885 0.432355219734874 0.691694841097872 0.479909495062394 0.395540545887369 0 0.173335902874645 0.193253602738408 0.00270375701002358 0 0.00698642269593848 0.00317335919996178 0.595383869585378 0.977335337663876 0.79884406496709 0.78717369840079 0.00637182751723012 0.0226646623361237 0.0208336094623266 0.0163993396608402 92 119
3464 794074 4 1 20 "PR" "MI" 0.215207738438589 0.439903599189388 0.231666344692681 0.472466470577853 0.208872763614156 0.195380907655872 0.44029180780613 0.407183256456595 0.223986026987002 0.243380900764648 0.470770579243292 0.506780620227219 0.619461409708616 0.42892282748122 0.699033272444331 0.483565132437407 0.274998151691335 0 0.10649960705575 0.128955939261433 0.00104000291158942 0 0.00397519146128669 0.00162124373642536 0.723802078661755 0.999633766230473 0.889173151261636 0.869132531588901 0.000159766735320161 0.000366233769527295 0.000352050221328302 0.000290285413241212 92 117
3465 623177 5 1 20 "PR" "MI" 0.220618900660689 0.463766447489861 0.213251410593609 0.44769757140418 0.206534415730386 0.198889829950207 0.432466156587835 0.41242780936729 0.229459166616498 0.241993319302835 0.479050084620338 0.50137093128476 0.626043146341282 0.435928609704724 0.684703896512942 0.476350723249956 0.497080656190324 0 0.172709187145415 0.228895942683589 0.0173189141298587 0 0.0261208213601701 0.0144031454129725 0.485308584377682 0.998780969537473 0.800164482508881 0.755874098574457 0.000291845302134843 0.00121903046252746 0.0010055089855338 0.000826813328981741 94 120
3466 668643 1 0 30 "PR" "MI" 0.243016188587701 0.499294779019245 0.200414997647467 0.411353472159271 0.225141847473797 0.226505919901108 0.490534835707098 0.486262287499172 0.193865931094605 0.198506595859479 0.420261851919271 0.425755605044279 0.694663955962606 0.491917414472974 0.592787524601551 0.419242636452109 0.583223698570067 0 0.258265076822161 0.287978601355745 9.73287332713972e-05 0 5.61019888519785e-05 5.22989043333947e-05 0.416593111454035 0.999742445781595 0.741505625670999 0.711799038995404 8.58612426259002e-05 0.000257554218404789 0.000173195517988202 0.000170060744516832 88 3601
3467 642856 2 0 30 "PR" "MI" 0.241921403321931 0.500105227693441 0.198776514065724 0.410588514246708 0.226996378036794 0.228519644084868 0.493577403614175 0.489232470108067 0.192848534936041 0.197653523973308 0.417084390509217 0.422744702843889 0.697437425443593 0.494136000975158 0.589278572975072 0.416983894315462 0.561385152396792 0 0.259531586468753 0.279550096045236 0.000107715567866493 0 7.359747868011e-05 6.1437056313619e-05 0.438420855342141 0.9998135297626 0.740245126632077 0.72024876382514 8.62766932012198e-05 0.000186470237400094 0.000149689420489056 0.000139703073309584 89 3601
3468 684025 3 0 30 "PR" "MI" 0.236915455307361 0.493890237034355 0.20019921693045 0.416910405529455 0.225992845441524 0.228816084451106 0.487717909144871 0.487018834181522 0.197235143383637 0.199859129374085 0.42323547325386 0.424903368802802 0.691724385199991 0.489363931024113 0.597293489688171 0.421871283769482 0.542764385316803 0 0.290729715476257 0.281892847228042 0.000135959268383639 0 6.93252914614326e-05 6.94550095756856e-05 0.457009851309216 0.999763690115857 0.709043081420926 0.717877463574416 8.98041055968148e-05 0.000236309884143041 0.000157877811355994 0.000160234187966847 90 3601
3469 745005 4 0 30 "PR" "MI" 0.240504413438597 0.502335427717451 0.195623401014714 0.408254560547625 0.226121860975025 0.228815197917594 0.488964661609645 0.487687801694262 0.19627497402166 0.199300356390179 0.421922895494819 0.424260987010312 0.695441472331215 0.492814263870787 0.591198731426553 0.418338386088839 0.584373870348113 0 0.287014582926533 0.296148201096237 0.000115046608758124 0 7.0176297732301e-05 6.28023116432064e-05 0.415430787482975 0.999736483589397 0.712720591693643 0.703611381659184 8.02955601537493e-05 0.000263516410602843 0.000194649082091239 0.000177614932935576 90 3601
3470 94271 5 0 30 "PR" "MI" 0.23514266359483 0.489220953533178 0.203148688171701 0.421849127191749 0.2268443942094 0.227615219777711 0.489561800535033 0.483913736202305 0.196168126478397 0.20159534197071 0.421207121694631 0.428147032635759 0.689602277581942 0.487323697826855 0.600912156620808 0.423989722346152 0.490076795468906 0 0.251614359831944 0.250111993557371 9.62656954343265e-05 0 6.50827972073277e-05 5.42964809526567e-05 0.509723851098849 0.999794141285442 0.748156852462087 0.749676799290074 0.000103087736811139 0.000205858714558214 0.000163704908761507 0.000156910671602403 88 3601
3471 609071 1 0.1 30 "PR" "MI" 0.245181472982844 0.515076541984087 0.188305379371278 0.395061788874413 0.2222842533996 0.22739442951929 0.480200771020737 0.485772322764202 0.200561163730938 0.199769342312425 0.431106564278865 0.426176472439701 0.694860155901734 0.493675433365719 0.588635885414641 0.41746114272852 0.687330834989322 0 0.329445925522805 0.349306481433958 0.000116954412285821 0 8.03820377996965e-05 6.74057093351155e-05 0.312487340876609 0.999790093224284 0.670318385967767 0.650485027939128 6.48697217828021e-05 0.000209906775716378 0.000155306471628211 0.000141084917578866 89 3601
3472 625183 2 0.1 30 "PR" "MI" 0.235341853455323 0.494760399771608 0.198047359859787 0.415962166320905 0.2286004849843 0.228040025632494 0.491328733596669 0.482967677384868 0.19620077736676 0.20281061966267 0.419588552354814 0.429090167696127 0.691982364072117 0.489496661690954 0.597058756889217 0.421747855366821 0.565979872149038 0 0.257148698041316 0.27713863222505 0.00013419078555671 0 9.24867066449504e-05 7.61014313504561e-05 0.433792091525782 0.99977055462395 0.742577933806159 0.722617917368988 9.38455396232097e-05 0.000229445376050004 0.000180881445880067 0.000167348974611927 92 3601
3473 104606 3 0.1 30 "PR" "MI" 0.236407259945357 0.49618045375104 0.197719131033296 0.414603852188693 0.227909778120342 0.228418656538015 0.489973330364644 0.484004653124291 0.19660664466836 0.202175309341295 0.420660456296689 0.428064527408557 0.692735694603713 0.489859355150425 0.596501085042951 0.421314767679082 0.544251288189833 0 0.25950179858153 0.271082320365372 9.33534190797292e-05 0 7.26901134264637e-05 5.57918119489641e-05 0.455565777579257 0.999780830979465 0.740253663414866 0.728702492840201 8.95808118306876e-05 0.000219169020535233 0.000171847890177311 0.000159394982478497 82 3601
3474 285343 4 0.1 30 "PR" "MI" 0.237100676346962 0.497093761287093 0.197574316147353 0.413591791460706 0.22568724056766 0.227870854824804 0.485892891507209 0.484197239452846 0.198314338721606 0.201542076539573 0.424835832329643 0.427804672843056 0.690658771739426 0.488866214457025 0.597430731408532 0.422283433944922 0.572777419873066 0 0.284327413740338 0.290095430570486 0.000102202835689211 0 7.51289227934116e-05 5.98114861425429e-05 0.427036273745866 0.99979751166783 0.715440100165481 0.709697729515857 8.41035453782599e-05 0.000202488332169823 0.000157357171387671 0.000147028427514638 86 3601
3475 755237 5 0.1 30 "PR" "MI" 0.238325546866531 0.507497517539937 0.189301042652521 0.402855747152731 0.226480284228502 0.23085197212326 0.484467270196434 0.487979852205754 0.200352425287798 0.200745249839571 0.426395664883208 0.423898920998445 0.695657803218292 0.493134979779233 0.59039871777989 0.417907748128568 0.63722994816791 0 0.32307329813149 0.324832306672202 0.000126556749216135 0 9.28542891550506e-05 7.4035441910997e-05 0.362576662578112 0.999808921882528 0.676697206240409 0.674963075338228 6.6832504760991e-05 0.000191078117471815 0.000136641338945438 0.000130582547658492 88 3601
3476 499051 1 0.2 30 "PR" "MI" 0.233795924989614 0.482750912314446 0.207956671804924 0.428485313708384 0.226033719381412 0.224720883100625 0.487610423701104 0.477362940612486 0.197054622726663 0.204921843890113 0.422946195345393 0.434834753299551 0.684550527471651 0.482257701557498 0.609933138421701 0.429089289884602 0.459142418714189 0 0.23042570173418 0.232472589777504 9.18959849306419e-05 0 7.38159405926166e-05 5.56216024835847e-05 0.540663199788558 0.999739724739036 0.769311791331922 0.767288908845664 0.000102485512321999 0.000260275260964061 0.000188690993305169 0.000182879774348795 87 3601
3477 790509 2 0.2 30 "PR" "MI" 0.233767443034366 0.490889240427555 0.200159251925169 0.419925197020303 0.224774659656513 0.226364206951844 0.481051070707376 0.477975328370529 0.201790594010437 0.205780958914749 0.429750975502069 0.434074545352693 0.684906309642722 0.483144783599836 0.607730804850355 0.428087710490175 0.549159253167021 0 0.286078772175416 0.28167612663984 0.000169808538566995 0 9.59321252223669e-05 8.9568730047261e-05 0.450578502343792 0.999786666585734 0.713660532648024 0.718078218669101 9.24359506204968e-05 0.000213333414265525 0.000164763051337498 0.000156085961011436 88 3601
3478 673398 3 0.2 30 "PR" "MI" 0.230016533677843 0.483849525204427 0.203381080096692 0.427282089772019 0.226763658624831 0.226634544992321 0.484443522789671 0.477244940922532 0.200461865307314 0.206721718428137 0.426119515445932 0.434869276382776 0.683414737294995 0.481612393087185 0.610564663832142 0.42967041334255 0.468485071516007 0 0.260234303113357 0.243897906454646 7.75586693163471e-05 0 6.2830294107764e-05 4.69262352224045e-05 0.531329699358433 0.999788332467794 0.739538649622139 0.755894220291559 0.000107670456243744 0.000211667532205926 0.000164216970396588 0.000160947018572156 87 3601
3479 362834 4 0.2 30 "PR" "MI" 0.242171241608818 0.508243949856538 0.191712645751054 0.402079404746796 0.223537067068345 0.225279382794334 0.481217355697472 0.478510915273769 0.200646614757371 0.204338968741157 0.429777282936481 0.433546038073584 0.690987691471498 0.489245244483409 0.596698229249582 0.421887764524905 0.655224104782616 0 0.286878585370824 0.322317063032147 0.000123529679007092 0 7.60128279105693e-05 6.79284617244386e-05 0.344574114971244 0.999741125749536 0.712859731883053 0.677443066381299 7.82505671330145e-05 0.000258874250464256 0.000185669918212741 0.000171942124829847 91 3601
3480 563621 5 0.2 30 "PR" "MI" 0.231602829089124 0.479448958706494 0.208854543126443 0.431936568388397 0.228201501189986 0.22447341357152 0.492015551169226 0.475555856316248 0.195103570620871 0.206368706705066 0.41842906377391 0.436743823007919 0.68427774385063 0.482013043247346 0.610326820452381 0.429381033728699 0.418379517640491 0 0.18761798301421 0.203301055411747 7.85590117780604e-05 0 5.07412597864646e-05 4.3265033093472e-05 0.581417017545526 0.999742605584116 0.812113018235059 0.796456009854037 0.00012490580220452 0.000257394415883545 0.000218257490944648 0.00019966970112343 87 3601
3481 798466 1 0.3 30 "PR" "MI" 0.229673344811181 0.476839727991882 0.209575894618319 0.434494220454319 0.225271970304036 0.223243493456913 0.48263440499512 0.471603054511287 0.200606553353568 0.208824480603522 0.427802316044706 0.440691774578765 0.67818880857213 0.476778717016657 0.619006928575409 0.434589017655692 0.455193342804722 0 0.235662594245652 0.231739159909429 8.21690130916817e-05 0 6.39264431320117e-05 4.88723670806436e-05 0.544617682588373 0.999759395801281 0.76407927212978 0.768031950790773 0.000106805593813764 0.000240604198719187 0.000194207181436 0.000180016932717355 84 3601
3482 831815 2 0.3 30 "PR" "MI" 0.233156924309631 0.479465736837854 0.210237160397005 0.431851821711462 0.22599122182839 0.221991294632808 0.487209301538861 0.471289780563854 0.197296748849183 0.207975953060025 0.423318505916204 0.441023639041235 0.681139440770828 0.479100141713404 0.615509862306213 0.432299593383004 0.435335142812119 0 0.211609087006131 0.218048546287987 7.87396056885404e-05 0 6.15329993049357e-05 4.70262372769959e-05 0.564476714459142 0.99976466993838 0.788138266597349 0.78172662722186 0.000109403123050465 0.000235330061620001 0.000191113397214609 0.000177800252875895 87 3601
3483 762807 3 0.3 30 "PR" "MI" 0.238525529879766 0.503813661774007 0.192707410202668 0.406602952747344 0.22391058579086 0.225333409985008 0.479081672729016 0.476215655065982 0.202747221241638 0.206521514158845 0.431554758314653 0.435891169565137 0.687769525655635 0.486204963496095 0.60197614560315 0.424858351086451 0.64140504348231 0 0.28759139810207 0.315830536263447 0.000119272763620543 0 7.83099490222617e-05 6.68769450336277e-05 0.358405575792653 0.999790347516829 0.712173270129198 0.683958386160618 7.01079614160029e-05 0.000209652483170833 0.000157021819709892 0.000144200630901331 86 3601
3484 758682 4 0.3 30 "PR" "MI" 0.233926104144363 0.493613782254131 0.197802612633767 0.417059778652038 0.222791716022835 0.223800343131755 0.475070403235567 0.471159915910787 0.205286893638854 0.209689898535549 0.435647401341512 0.441000351712596 0.680518163298953 0.479749669652155 0.61277940480817 0.431446187787573 0.588149801720738 0 0.277107855025486 0.292695421964189 0.000108027442927457 0 9.56515259390924e-05 6.84949821088819e-05 0.41166372200994 0.999772821721115 0.722625745918931 0.707078428780978 7.84488263943061e-05 0.000227178278884581 0.000170747529643858 0.000157654272724364 87 3601
3485 705227 5 0.3 30 "PR" "MI" 0.239333035318263 0.495085505304592 0.201112538638535 0.415563922388647 0.222657025401331 0.223414050767297 0.480689278591681 0.475847941762479 0.200179924112648 0.205053268873067 0.430019323502443 0.436275507883948 0.685404111486891 0.483785464822527 0.60634573162425 0.427381789402711 0.587384207875023 0 0.274962470641159 0.294262426595347 0.000103754884152604 0 7.50496138583792e-05 6.06173787806125e-05 0.412430342709164 0.999782679121788 0.724800048902698 0.705524774779203 8.1694531660673e-05 0.000217320878212105 0.000162430842285082 0.000152181246669385 89 3601
3486 229885 1 0.4 30 "PR" "MI" 0.227546013376941 0.476210461839724 0.208100335042836 0.435149952053325 0.22635493132084 0.222073980900375 0.48223369026287 0.466251214772548 0.201948228642978 0.212736151547042 0.428174580616221 0.446128423572879 0.675974925598155 0.47466301016093 0.622784715232856 0.43673376588979 0.433002334920788 0 0.210915911689971 0.215051389546941 7.68495287254114e-05 0 9.30386102241177e-05 5.64544541221511e-05 0.566808366348545 0.999697083479615 0.788739228367434 0.784670127464723 0.000112449201941673 0.000302916520385275 0.000251821332370385 0.000222028534213807 89 3601
3487 202280 2 0.4 30 "PR" "MI" 0.223843569556155 0.466208249642615 0.214191492941697 0.44553716006458 0.226970995607289 0.220719853574312 0.483724312699144 0.46302300018535 0.201235253061197 0.214510602164602 0.426876540303083 0.449481872935309 0.671534418737756 0.470709713521031 0.629937348167496 0.440924800586151 0.356682213042622 0 0.17027973299827 0.175075660706351 6.65852604009563e-05 0 5.88400970271914e-05 4.15838310361437e-05 0.643077731493133 0.999653785506049 0.829352038660525 0.824606314554715 0.000173470203844435 0.000346214493951359 0.000309388244178218 0.000276440907898056 91 3601
3488 252049 3 0.4 30 "PR" "MI" 0.234522092619026 0.491030601253709 0.200687503747488 0.419718837789298 0.223078846069677 0.222886096246064 0.476943951301885 0.470294278864878 0.2037921573176 0.209668126138689 0.433602903830897 0.441898351414426 0.680487034934766 0.479260228070883 0.614147787203777 0.431913043258132 0.565790032759627 0 0.267608303319561 0.282151893229101 0.000104753852526899 0 7.93531466345468e-05 6.20132883326485e-05 0.433987587040291 0.999660349754968 0.732041018967942 0.717545133236504 0.000117626347555014 0.000339650245032227 0.000271324565862928 0.000240960246062315 89 3601
3489 296205 4 0.4 30 "PR" "MI" 0.234642599361768 0.493565704200335 0.198379826904186 0.417098119594042 0.22355616463433 0.222798146924447 0.47676678379771 0.469001598175032 0.204501354336736 0.21078970375295 0.434214181995889 0.443289141545947 0.680996910920545 0.479630546699397 0.613670884993871 0.431692694104792 0.581135275635289 0 0.258454789899612 0.284279480951967 0.000103832939913995 0 6.85196428996965e-05 5.81152319794709e-05 0.41865337277261 0.999386164613784 0.740971003199521 0.715257890697038 0.000107518652186844 0.000613835386215693 0.000505687257968043 0.000404513119015586 92 3601
3490 690699 5 0.4 30 "PR" "MI" 0.23527836874428 0.489444287117848 0.202780634303625 0.421412698715051 0.224455154065554 0.221986713331074 0.481140126530683 0.469196865460398 0.201297913349766 0.209831290549847 0.42958622699792 0.44309456677254 0.681720236140907 0.479803593283376 0.613909838203238 0.431498264607325 0.550591022107552 0 0.232821136719915 0.2655251649956 9.37983758704597e-05 0 7.65196308345952e-05 5.72569658154239e-05 0.44910520131135 0.999431478018991 0.766621579106153 0.734001136451408 0.000209978205227962 0.000568521981009081 0.000480764543097385 0.000416441587177514 90 3601
3491 735621 1 0.5 30 "PR" "MI" 0.218909355780109 0.451035485687733 0.224313548371179 0.461443331475649 0.228950577999579 0.218151645380605 0.488404144531482 0.456845166647481 0.198610478221036 0.217938478299969 0.421665252114111 0.455896897149934 0.666011579160293 0.46494399604297 0.640862504892184 0.446846005208485 0.176520450628876 0 0.0904650951171071 0.0878959044559955 4.29993238289518e-05 0 4.21879657692199e-05 2.80185378016494e-05 0.823248159103702 0.999724830263707 0.909233693951947 0.911834829229087 0.000188390943593594 0.000275169736293053 0.000259022965176514 0.000241247777116049 89 3601
3492 197199 2 0.5 30 "PR" "MI" 0.229405145506557 0.478314909438531 0.207947530352868 0.43303070501229 0.22466477903606 0.22029086303651 0.47930577203099 0.463192388719574 0.203055168749772 0.213885785523792 0.431202623122618 0.449236415420837 0.674360787579126 0.473380735899185 0.624888484626432 0.438061650632756 0.437772294982829 0 0.210495695750267 0.21758054329317 7.83092382228883e-05 0 0.000104718370910803 6.08653417940186e-05 0.562036720066736 0.999759360943412 0.789198057452084 0.782174216783001 0.0001126757122122 0.00024063905658832 0.000201528426737861 0.000184374582035337 90 3601
3493 436694 3 0.5 30 "PR" "MI" 0.221483276430231 0.451683541666718 0.226348702931058 0.460660924970758 0.225883212159464 0.214949601250136 0.483768598442673 0.452611484449601 0.200121178792516 0.218834709880154 0.426625318988189 0.460172747597906 0.662316089839832 0.462220983167515 0.645304591603728 0.449646553853532 0.214202707936133 0 0.0978242977138166 0.103639376765423 3.06948390298997e-05 0 2.11048189261884e-05 1.71551915432353e-05 0.785610343425879 0.999759152547205 0.901923821725842 0.896134265081959 0.000156253798957605 0.000240847452794911 0.000230775741414806 0.000209202961075027 92 3601
3494 358442 4 0.5 30 "PR" "MI" 0.236205667203567 0.494169713220131 0.199319492220045 0.416452410552535 0.222057953169669 0.220203127116843 0.474846128610797 0.464813013785011 0.204769817690873 0.212231411894515 0.435996369919428 0.447521843857361 0.678466747490079 0.477795488709473 0.616320721805433 0.433482734445718 0.604932778651019 0 0.249915758528558 0.291060343045766 0.000102107669793246 0 8.44865458859421e-05 6.28921195970174e-05 0.394876400774697 0.999664336162003 0.749727986933594 0.708647515309459 8.87129044904791e-05 0.000335663837996521 0.000271767991962535 0.000229249525178027 88 3601
3495 345730 5 0.5 30 "PR" "MI" 0.23695849850137 0.499385078865667 0.195176633505835 0.411124721299301 0.21967768891631 0.2205267143118 0.467638991021143 0.464073082989946 0.209123811759605 0.213185919719249 0.443232715956871 0.448193695969419 0.67716290172948 0.476891519805395 0.617486364984689 0.434335228508669 0.623659431335573 0 0.289324980007234 0.311400567990068 0.000119603555502904 0 0.000115055659919962 7.91665435608647e-05 0.376130753469846 0.999747951770951 0.710366098376764 0.688343508275819 9.02116390779736e-05 0.000252048229049247 0.000193865956082264 0.000176757190552391 91 3601
3496 376297 1 0.6 30 "PR" "MI" 0.24103664045808 0.502293440933231 0.196094251072879 0.408043663590457 0.218905089394054 0.21659002565395 0.468317153540887 0.457886181119245 0.207628613620044 0.215229692599156 0.442379200234163 0.45453854535638 0.676531755506084 0.476132681725996 0.618952557292079 0.435026892579322 0.666470171648334 0 0.259957361212167 0.319387401774913 0.000131373642629376 0 0.000122167907047078 8.57530916234445e-05 0.333324565117072 0.999740739470729 0.739718130494995 0.680351473991443 7.38895919649692e-05 0.000259260529271112 0.000202340385791035 0.000175371142021195 85 3601
3497 76744 2 0.6 30 "PR" "MI" 0.232019559495587 0.486131532986845 0.202946181948727 0.424816372312235 0.222270666287913 0.218328494923274 0.473030544067402 0.458481443250596 0.206537543675106 0.216410973613737 0.437631353780283 0.454006650986098 0.672618720706774 0.472369908840107 0.62589469923757 0.439008815986782 0.535413014600184 0 0.216868067847383 0.254586075022453 0.000217516019173738 0 0.000182366671456942 0.000134108698429117 0.464250205610245 0.999717867555004 0.782706298372128 0.745066304970231 0.000119263770397019 0.00028213244499642 0.000243267109031834 0.000213511308887298 91 3601
3498 375056 3 0.6 30 "PR" "MI" 0.236492010514959 0.485674404711143 0.207352022421491 0.42509569278747 0.216246499798414 0.215291183806749 0.464819271142044 0.457285246649762 0.208486292262259 0.214511854788697 0.446080151937519 0.455101867196139 0.668029694120122 0.469264018214372 0.630350169472447 0.44209393763414 0.571208840106883 0 0.273611523948337 0.289714659809996 0.000111534978545905 0 0.000123891791279289 7.9330885624969e-05 0.428419747618347 0.999397801316953 0.725840751600355 0.709782083417162 0.000259877296224414 0.000602198683046905 0.000423832660028409 0.000423925887216573 90 3601
3499 400681 4 0.6 30 "PR" "MI" 0.233898400329938 0.488448858047717 0.20240263693921 0.422249859717885 0.219201173478935 0.216899225909898 0.467068915123549 0.456783861748277 0.209160064464879 0.21662142047412 0.443790054106807 0.455681473320557 0.669998799718771 0.470662865181849 0.62818412187821 0.440688054011652 0.593852306223139 0 0.263731825381923 0.29196056272079 0.000181204426314601 0 0.000210041797949462 0.000131148133048424 0.405871580969308 0.999697892746184 0.735818908333781 0.70769859087174 9.49083812385172e-05 0.000302107253816362 0.00023922448634724 0.000209698274421776 89 3601
3500 713714 5 0.6 30 "PR" "MI" 0.239611113044825 0.501869065265751 0.195219951820373 0.408457439885735 0.218446360908926 0.217276139680582 0.466690011551274 0.458713175781931 0.208817147309336 0.215185135240663 0.443934375508567 0.453696400140506 0.675333613634333 0.475626899531454 0.619222234370372 0.435502862156012 0.669706967524385 0 0.276545490014208 0.325253828934451 0.000138428922150266 0 0.000143753654360934 9.51858850721921e-05 0.330069524499728 0.999593731539352 0.723038045417216 0.674401006793534 8.50790537368141e-05 0.000406268460647628 0.000272710914214649 0.000249978386943185 88 3601
3501 410421 1 0.7 30 "PR" "MI" 0.231544849679231 0.487553475664282 0.201151281116758 0.42324403264726 0.220126253652396 0.217034518553161 0.466307557750917 0.454540579547214 0.210696126652034 0.218879186772369 0.444526616080923 0.457967816814422 0.668705621884788 0.469274905195156 0.630726594541162 0.442117946071538 0.570150992049871 0 0.245626896619201 0.276408245313649 0.000104043593798311 0 0.000120290964423794 7.50095737858384e-05 0.42965131685716 0.999743816047367 0.754036884739685 0.723329667878911 9.36474991704699e-05 0.000256183952632632 0.000215927676689854 0.000187077233654406 93 3601
3502 268617 2 0.7 30 "PR" "MI" 0.233570882556389 0.485990492704069 0.204458805219463 0.424865977513315 0.21925429377385 0.215587754689471 0.467312256859476 0.453864275896795 0.208972699893777 0.218103725696464 0.443439739091211 0.458649544675899 0.66841293101971 0.468934388681001 0.631535230809704 0.44245064656262 0.559462293465301 0 0.23708563877143 0.271297901690794 0.000102735113565205 0 0.000102816083787853 6.89996387130113e-05 0.440312734381686 0.999442727974701 0.762391996881672 0.728271697833436 0.000122237039447648 0.00055727202529906 0.000419548263109956 0.000361400837056738 91 3601
3503 845645 3 0.7 30 "PR" "MI" 0.23141467085401 0.472625128041337 0.215096584399497 0.438667943087314 0.219280258634554 0.212660062190119 0.470267911403435 0.449983679143798 0.206266645574937 0.218923675867122 0.44046986205923 0.462671679420141 0.663354991678684 0.464172427791803 0.640286905841556 0.447401896898884 0.462094178007601 0 0.195049477194634 0.223541924243934 8.81802215338977e-05 0 9.54992949056274e-05 6.13975990673495e-05 0.537698352627052 0.999655715856265 0.804549224621781 0.776143074289958 0.000119289143812462 0.000344284143734645 0.000305798888679446 0.000253603867040907 92 3601
3504 55741 4 0.7 30 "PR" "MI" 0.232267711250391 0.484181417454595 0.205049169584703 0.426768478824608 0.21945962391822 0.214472384405156 0.466956844494464 0.450554542180722 0.209438611497745 0.220171550594786 0.443779087422073 0.46205572251382 0.666199719573766 0.467031464417521 0.634659331677235 0.444415584738362 0.536462019760361 0 0.220569383312869 0.257413655319032 0.000110468913433975 0 0.000227332779801968 0.000111785447126727 0.463329755969949 0.999709209714768 0.778961275959097 0.74226651156006 9.77553562559431e-05 0.000290790285231789 0.000242007948232622 0.00020804767378114 90 3601
3505 334772 5 0.7 30 "PR" "MI" 0.227982148437943 0.470823811821804 0.21353571456747 0.440460965718882 0.218922114869159 0.212955780582996 0.466456756363463 0.447906537713767 0.209295843629404 0.221182876596531 0.4441209690368 0.464734411469757 0.659860043890098 0.461559222922213 0.644014434793405 0.449955516654824 0.476352534176543 0 0.200540836796746 0.229027587402415 8.82901797935963e-05 0 9.83268192265805e-05 6.2241815703994e-05 0.523417158223799 0.999519409071009 0.798943657641712 0.770566756863302 0.00014201741986463 0.000480590928990738 0.000417178742314895 0.000343413918579258 89 3601
3506 798210 1 0.8 30 "PR" "MI" 0.224695466589729 0.465159877732234 0.215896908544877 0.446319016600279 0.219092034617106 0.210670564099569 0.464724837697738 0.441069887335602 0.211135785110011 0.225616312991988 0.445976871258437 0.47175969848909 0.654458065306404 0.456803442247317 0.652649006646877 0.454881499126854 0.438709844935421 0 0.175923079486367 0.207072994760431 0.000187824161097735 0 0.000362797753196161 0.000181527542691231 0.560983742476043 0.999729892673275 0.82346906533212 0.79253535165901 0.000118588427437826 0.000270107326725079 0.000245057428316203 0.000210126037868016 90 3601
3507 438831 2 0.8 30 "PR" "MI" 0.23440873634116 0.486857241348895 0.204306156753558 0.423967867686602 0.217084653655303 0.211054101543753 0.462727159203262 0.444257182778455 0.211082444737025 0.222836869528371 0.448117482013609 0.468568264947201 0.662547491540217 0.464546411656423 0.638225471018954 0.446962733924799 0.575969078049068 0 0.203150543313254 0.267544925787554 0.000142765395380741 0 0.000426289237513066 0.000186647620799168 0.423451774684399 0.997822129160367 0.794468423923428 0.730774309094148 0.000436381871152289 0.00217787083963334 0.00195474352580444 0.00149411749749846 92 2706
3508 150174 3 0.8 30 "PR" "MI" 0.227597713624176 0.471963498617165 0.212293372059901 0.439352229865417 0.216668798062849 0.209565876538409 0.459894613887235 0.439373826432744 0.213283680904587 0.226143171785883 0.451031294472161 0.473644325722669 0.653832388225434 0.456929587650678 0.65172022475037 0.454837715697016 0.478449430901356 0 0.194280373845424 0.228352632158127 8.53150700355055e-05 0 0.00010438831597215 6.3164469272973e-05 0.521358872856029 0.99968139222402 0.805340421718839 0.77135324566693 0.000106381172579892 0.000318607775979986 0.000274816119764291 0.000230957705670169 91 3601
3509 664808 4 0.8 30 "PR" "MI" 0.229762527329287 0.476507106866501 0.209829458788041 0.434535669221173 0.215377841879991 0.209076328507829 0.457364653005222 0.438690178895011 0.214399524279468 0.226248301229894 0.453584202065761 0.474247926719615 0.654216697717107 0.457428780281941 0.650477284297403 0.454225343288061 0.537645050493331 0 0.207372091137052 0.254371208762356 0.000119117224603669 0 0.000591099347298892 0.000231355051290348 0.462139522208305 0.999708054930478 0.791782552458815 0.745185925989534 9.63100737609107e-05 0.000291945069522394 0.000254257056834457 0.000211510196819873 91 3601
3510 729078 5 0.8 30 "PR" "MI" 0.227179752536108 0.473619435284551 0.21023009218236 0.437685742371201 0.217017354028983 0.208954295791493 0.459496900945888 0.436930745647085 0.214100890572236 0.228005296483454 0.451492428024306 0.476180547705696 0.653151402356584 0.456498843104403 0.65233627923805 0.455318424223711 0.483922681211703 0 0.178721348245519 0.224935286156533 8.5542881091598e-05 0 0.000116996683541428 6.72144581955752e-05 0.515883618791852 0.999693410857886 0.820904585680939 0.774775505683661 0.000108157115354413 0.000306589142114226 0.000257069389999787 0.000221993701610139 93 3601
3511 374456 1 0.9 30 "PR" "MI" 0.231729017056907 0.485066456062762 0.203656479869462 0.425708102400916 0.212542512508991 0.206169171464411 0.449811172113736 0.431508631441112 0.218693882867671 0.230438781177775 0.461169612703224 0.481765978203673 0.650440701030309 0.455331074651397 0.652789143914908 0.456357657934433 0.605136884787266 0 0.220612236489197 0.284121240246881 0.000120667915623189 0 0.00018448831752284 0.000101450679734021 0.394572524376629 0.999388557796248 0.778647709738473 0.715339662055688 0.000169922920482005 0.000611442203751504 0.000555565454807243 0.000437647017697247 89 3601
3512 810366 2 0.9 30 "PR" "MI" 0.231519027224634 0.472298001597729 0.215563515176585 0.438994568265234 0.214597899174879 0.205477435385643 0.459391225183252 0.434242588266008 0.211701377280856 0.226871040125314 0.451213089734174 0.478840210962649 0.651594361785155 0.455267616002637 0.654135932582755 0.456404738655576 0.478321105112693 0 0.166541137317056 0.221862441098131 0.000116409639118575 0 0.000295883218508515 0.000134933752261194 0.521440832821048 0.999640925725391 0.832836207986736 0.777737712272111 0.000121652427140105 0.000359074274609505 0.00032677147769885 0.000264912877497549 93 3601
3513 671480 3 0.9 30 "PR" "MI" 0.225058909175624 0.467310644674574 0.214118245417905 0.444101860070668 0.216528034011741 0.209165540708169 0.458314224750864 0.437397928618063 0.214687308567776 0.227649076757689 0.452817168398269 0.475649127340495 0.650752483895535 0.454190187207591 0.656454630743371 0.457688840973878 0.457064581930623 0 0.192052368732811 0.219461612576744 0.000345828782680683 0 0.000488993714652485 0.000276959319976934 0.542468929540098 0.999694721028943 0.807188622589107 0.780031141016422 0.000120659746598508 0.000305278971056782 0.000270014963429381 0.000230287086857111 94 3601
3514 421915 4 0.9 30 "PR" "MI" 0.220885785257046 0.452359933440955 0.224814129336964 0.459660865220646 0.214734506927108 0.203630921022221 0.455547261799058 0.426362447075747 0.215467981655326 0.232766730326644 0.455591128184547 0.486947079079564 0.639251213206375 0.444556752741914 0.673048841318933 0.467619843375549 0.324766509530751 0 0.128922559389396 0.153203078852567 0.000435229731346671 0 0.00491485540550767 0.00172316905315924 0.674652794051608 0.99961561879304 0.865811444978637 0.844782357384496 0.000145466686294659 0.000384381206960269 0.000351140226459332 0.000291394709778644 94 310
3515 741512 5 0.9 30 "PR" "MI" 0.227764677629527 0.46507380517897 0.218928680907977 0.446458895437165 0.213476980426288 0.205519601517944 0.454791779333817 0.432488738617064 0.214889535299481 0.228571437487801 0.456098293054464 0.480549229263007 0.646761259573759 0.450700542074491 0.662389653695259 0.461134552154683 0.426143887728419 0 0.182112205903606 0.207530434114932 0.000118742442100873 0 0.000327666196293213 0.000146225842546617 0.573559212237452 0.999523707455404 0.817140229597831 0.791969569212969 0.000178157592027587 0.000476292544596044 0.000419898302269246 0.000353770829552916 93 3601
3516 827146 1 1 30 "PR" "MI" 0.222460246129927 0.468640479667473 0.210513726773185 0.442780587724351 0.210865242164707 0.201692580340558 0.442480037363347 0.418532933921994 0.224075123251764 0.23892764540055 0.468565849658481 0.495228675030935 0.635018068635192 0.442901911682745 0.673516495425498 0.469193345294313 0.475561590986091 0 0.174638553013153 0.221106480123542 0.0055751015058332 0 0.00723078666607893 0.00424884246276047 0.518738400494509 0.998708844327613 0.817260317943993 0.773893369116644 0.000124907013567047 0.00129115567238667 0.000870342376775518 0.00075130829705363 86 183
3517 55597 2 1 30 "PR" "MI" 0.220226363247512 0.456687685315226 0.219811917639663 0.455100033049474 0.210360434975237 0.201394677637932 0.444540804928365 0.420117178011669 0.22166844874339 0.236861037003566 0.466398207720094 0.493391164968301 0.631981475860682 0.440282245327256 0.678341403386619 0.47181236851699 0.396183705276484 0 0.158719239348831 0.188150145769629 0.0015331208684319 0 0.00308770503508378 0.00152040808171171 0.602123308363352 0.99962218624085 0.837836909982096 0.810034109393618 0.000159865491731971 0.000377813759150245 0.000356145633989548 0.000295336755041193 92 120
3518 349664 3 1 30 "PR" "MI" 0.222675872252889 0.467947741051398 0.211110843738912 0.443358540019448 0.210645973800754 0.202540876137994 0.442409427535654 0.420879583911114 0.223938736976081 0.237376335244857 0.468907252567138 0.492831960243022 0.635862722191637 0.443513489180886 0.672425915959851 0.468617024410545 0.503684424775092 0 0.191429625380488 0.236449717377264 0.00245271850133385 0 0.00506218807603498 0.00247451680038048 0.490604330884114 0.963361039680076 0.77284214345131 0.737956117234045 0.00325852583946051 0.0366389603199243 0.030666043092167 0.0231196485883109 92 113
3519 746446 4 1 30 "PR" "MI" 0.227696724370242 0.475281921589953 0.208936908255312 0.435765307581777 0.209055424831061 0.202100705952248 0.442167530591468 0.422630410051435 0.222591084114741 0.23501975234899 0.469219849765138 0.490999539103018 0.638852855153551 0.446574944127859 0.666547744719043 0.465460760016425 0.557940212261078 0 0.197100498719092 0.25996358145064 0.00373278286376681 0 0.00942993053808662 0.00432107830225303 0.438207038702475 0.999381197741796 0.793077116723407 0.735344918563142 0.00011996617268005 0.000618802258203609 0.0003924540194142 0.000370421683964437 94 114
3520 714373 5 1 30 "PR" "MI" 0.220128122401419 0.458224706854637 0.218177904844855 0.45338641862304 0.211011608857143 0.202318759295702 0.445242806827611 0.421900681628853 0.22167771471515 0.236093218668488 0.465944763831134 0.491734523182314 0.633458490554264 0.441591162430625 0.675948838228494 0.470571584944738 0.42090125149821 0 0.179480346890931 0.203134120656806 0.000183325631602197 0 0.00102618973278321 0.000392722348470991 0.578728717577985 0.999280762379013 0.81893073929371 0.795988281069185 0.000186705292202389 0.000719237620987164 0.00056272408257543 0.000484875925537571 94 3601
3521 330872 1 0 40 "PR" "MI" 0.243722271938162 0.512249728401323 0.189522044952053 0.397901552739393 0.224957784540497 0.229723099847578 0.485449843970218 0.489722014248135 0.198263122896195 0.198230327570756 0.425610123589083 0.422097705506772 0.698403156326237 0.495725012178167 0.586015495419003 0.415291678381154 0.687925828972819 0 0.322406651800889 0.345322017567647 0.000147135791077426 0 8.02221788855418e-05 7.75655946418868e-05 0.311858051449179 0.999618973476243 0.677278726437058 0.654376154365799 6.89837869244592e-05 0.000381026523756902 0.000234399583167111 0.000224262471912358 89 3601
3522 308169 2 0 40 "PR" "MI" 0.23859989588994 0.505454993991008 0.191373749024849 0.404963453650877 0.225839834681877 0.230527332404562 0.484509495438091 0.488503440767126 0.199813807911687 0.199977227141035 0.426532068028624 0.423338513471318 0.694967062976379 0.4926507289659 0.591164784077571 0.418460808923629 0.62565020855187 0 0.318450011715039 0.319849962302081 0.000116458954687055 0 7.55397915731055e-05 6.49318883249512e-05 0.374155016554689 0.99980301852134 0.681332817891048 0.679947114733584 7.83159387540014e-05 0.000196981478660463 0.000141630602339984 0.000137991076009967 88 3601
3523 609110 3 0 40 "PR" "MI" 0.239413650860294 0.502268519996754 0.194812147495945 0.408399884346157 0.229083217273157 0.229084996370674 0.494774882389571 0.48677302171684 0.193532822839469 0.200357874873412 0.415792976506707 0.42530003629207 0.697581864504126 0.494395549172817 0.588702845208827 0.416719633480047 0.578567600687798 0 0.23431498523111 0.275241212221928 9.16619624110646e-05 0 5.16658884558062e-05 4.83857419226755e-05 0.42120427004106 0.999800405816354 0.76547407184781 0.724545686902118 0.000136467308731063 0.00019959418364651 0.000159277032624838 0.00016471513403071 87 3601
3524 187028 4 0 40 "PR" "MI" 0.234605821243432 0.493459151273371 0.198610017140257 0.417390136532537 0.228942336019559 0.229163023271241 0.492523288638833 0.485702120824911 0.1954311597301 0.201356178934366 0.418202218852083 0.426322134330109 0.692711180534231 0.490333927399823 0.595397355804723 0.420878636044023 0.53004903910926 0 0.260208040657459 0.265534087171167 9.24583890306307e-05 0 5.56114626432691e-05 4.97000048622533e-05 0.469764723189014 0.999809823494205 0.739584217867573 0.734271258720141 9.3779312694362e-05 0.000190176505795225 0.000152130012324564 0.00014495410382964 88 3601
3525 811887 5 0 40 "PR" "MI" 0.238142252501619 0.491434011097178 0.203472860253262 0.419513342447049 0.227037003500826 0.227379110088494 0.493790821027815 0.48654682499185 0.192724319431024 0.199025718085689 0.416948443992935 0.425502162314923 0.692558366090939 0.490342536324107 0.595222897769975 0.420914861892411 0.504326665727176 0 0.243257537834961 0.253298502029154 9.37498101645895e-05 0 6.88547211842581e-05 5.48443432461161e-05 0.495486882326724 0.999819700754562 0.756526816620925 0.746507480079769 9.27021359354172e-05 0.000180299245438322 0.000146790822929642 0.000139173547830929 88 3601
3526 757896 1 0.1 40 "PR" "MI" 0.236853732958606 0.497586173471612 0.196832616693565 0.413191445739393 0.227529301374152 0.228397345936482 0.488684944503332 0.483638515121615 0.197422511510088 0.202479598220596 0.421954267659289 0.428396646590031 0.69278038026924 0.489790472248688 0.596734726424248 0.421371205636363 0.542998811310639 0 0.272415012407162 0.275162189564054 9.26509288183643e-05 0 6.23867378888491e-05 5.21962042818909e-05 0.456821059297472 0.999795928784237 0.727363454079333 0.724636150722303 8.74784630699155e-05 0.000204071215762923 0.000159146775615838 0.0001494635093605 85 3601
3527 714820 2 0.1 40 "PR" "MI" 0.238082621050236 0.492504077702579 0.202476710787599 0.418387544076792 0.226923990123123 0.227034563312991 0.49100115735288 0.484242752545836 0.194922799086313 0.200778054746783 0.419679948088602 0.427821262559515 0.69204117448635 0.489050234357926 0.598177564620696 0.422172316137332 0.519239004053316 0 0.262090942405087 0.264527313373538 9.39834028446707e-05 0 6.35351050868016e-05 5.31608352903861e-05 0.480580280424609 0.999808231473779 0.737694212067917 0.735277147556991 8.67321192305833e-05 0.000191768526221121 0.000151310421909334 0.000142378234180677 86 3601
3528 684004 3 0.1 40 "PR" "MI" 0.238015740350831 0.501423870549964 0.194357151448313 0.40913574365765 0.227209702309869 0.229359405860599 0.488638364873633 0.486496673260246 0.197210347893416 0.200755167369814 0.42195625123272 0.425441721365628 0.694584848521298 0.49200684409266 0.592322666711543 0.419033926663707 0.591051264739553 0 0.29433833334905 0.299322239715606 0.000107460175677763 0 6.11518349681114e-05 5.69427778347477e-05 0.408764725542859 0.999802498922422 0.705454990906428 0.700481842595856 7.65495419102606e-05 0.000197501077577757 0.000145523909553807 0.000138974910703892 87 3601
3529 834291 4 0.1 40 "PR" "MI" 0.239530860003877 0.502266299971832 0.194969211133242 0.408297860624616 0.225469582065429 0.227665744723077 0.485799939944971 0.484051964189555 0.19821958554433 0.201495292103605 0.424839980884116 0.427932636084129 0.692666186792383 0.49054936184376 0.594684088781177 0.420522858297996 0.58932529055509 0 0.291827302218363 0.29919727065759 0.00014467968361482 0 8.52792759389555e-05 7.79368402945464e-05 0.41043839831069 0.999772348783806 0.707926474131482 0.700565984500084 9.16314506053614e-05 0.000227651216194382 0.000160944374216145 0.000158808002032139 83 3601
3530 418244 5 0.1 40 "PR" "MI" 0.230935650698062 0.476977077870869 0.210690349899317 0.434544939940432 0.229224780884866 0.224887765613952 0.495747007240649 0.477373673030548 0.19275860948559 0.205140816196191 0.414670257977006 0.434945626015545 0.68504819719688 0.483009966542888 0.608589775581098 0.428428500729603 0.390585347270881 0 0.171936831142105 0.188365576055427 7.78561168467304e-05 0 4.1736713518594e-05 3.99982546524515e-05 0.609210340501845 0.999670549012886 0.827793593272673 0.811366895502565 0.000126456110427671 0.000329450987113867 0.00022783887170363 0.000227530187355258 85 3601
3531 452726 1 0.2 40 "PR" "MI" 0.239376925588247 0.4962375832941 0.200148447268955 0.414530791449638 0.224572169518846 0.225806475782348 0.485855430689594 0.481612862127571 0.197425857480088 0.202037832819573 0.424924643585131 0.430445649372361 0.689755570889441 0.487789900676433 0.599612137568616 0.423420554852225 0.541026496045957 0 0.275842907715167 0.277751038743276 0.000100061989130182 0 7.76854153389125e-05 6.01043595243084e-05 0.458766692145489 0.999676816798216 0.723874894554851 0.721979511530414 0.000106749819424341 0.000323183201783552 0.000204512314643278 0.000209345366785405 88 3601
3532 409886 2 0.2 40 "PR" "MI" 0.241371976608557 0.503064763142774 0.195709740720414 0.407396596716625 0.223707041784027 0.22608091481079 0.482806739949914 0.481869130614144 0.199295767933125 0.202002500043335 0.428015210319712 0.430127249984556 0.691159933203374 0.489165435286795 0.597008008696873 0.421934251443574 0.623344275712221 0 0.306238621039002 0.317240747150108 0.000124046332701466 0 0.000101367538303249 7.63644912456513e-05 0.376462141136311 0.999792266739423 0.693507493279944 0.682541337641049 6.95368187671945e-05 0.00020773326057671 0.000152518142750604 0.000141550717597435 83 3601
3533 269240 3 0.2 40 "PR" "MI" 0.234127040122995 0.492117293008044 0.199473337574033 0.418748762376679 0.22780150706073 0.227264315652253 0.488063974724849 0.480215319347095 0.198330862454127 0.204621695163419 0.422867091556434 0.431907598583235 0.689192862835979 0.486607651727173 0.602425895191579 0.424711948629194 0.530195243520238 0 0.258614117900654 0.265274323597842 0.000115570536437406 0 8.20674124298331e-05 6.63022648990454e-05 0.469599988066639 0.999780312138398 0.74113721587159 0.734501490288094 8.91978766861537e-05 0.000219687861601501 0.000166598815325575 0.000157883849164452 91 3601
3534 490434 4 0.2 40 "PR" "MI" 0.236928218530986 0.484680797060522 0.208881681529207 0.426559041402162 0.224636490410815 0.223974679697391 0.48884119005114 0.479375755423644 0.194809512967732 0.202479695953026 0.421544362206205 0.432811979808084 0.685539388639193 0.483994557482179 0.606170890449965 0.42729246480766 0.452480247993733 0 0.22721098839013 0.230585791183345 7.92473889877084e-05 0 6.26450011659904e-05 4.78498296568945e-05 0.547299282357165 0.999667920742176 0.772455196662111 0.76912013075773 0.000141222260114058 0.000332079257823499 0.000271169946593224 0.000246228229267921 84 3601
3535 736615 5 0.2 40 "PR" "MI" 0.240529852298955 0.502051508775448 0.195913770616542 0.408405803073263 0.226105225016243 0.227666752949795 0.488067190493995 0.484719390494228 0.196768020593098 0.200883352279647 0.422596899860433 0.427299380020829 0.694301830264993 0.491454764629454 0.593565143489287 0.419600340823853 0.615613855823633 0 0.283621391790643 0.305835710746151 0.000120700119344549 0 0.000102261114808548 7.52680838379753e-05 0.384190874967197 0.999786775325474 0.716116545951507 0.69394124991606 7.45690898259089e-05 0.000213224674525682 0.000159801143041977 0.000147771253951419 84 3601
3536 635842 1 0.3 40 "PR" "MI" 0.238483877014747 0.499403347323398 0.196651745077589 0.411277409279658 0.226747852170971 0.224316704480193 0.486999692287422 0.474843611949108 0.19813526645334 0.206850180317638 0.423522647472973 0.437419610135754 0.689548433665911 0.486918104928527 0.601637191848567 0.424248227793529 0.575766600597177 0 0.226340617701689 0.272300867179657 0.000138700249098044 0 0.000112009986077452 8.43335232818807e-05 0.42400712756966 0.999781311434567 0.773369454487539 0.727454609309012 8.75715840644203e-05 0.000218688565433318 0.000177917824694427 0.000160189988048691 89 3601
3537 611029 2 0.3 40 "PR" "MI" 0.235712725939975 0.486593090173242 0.205859913911481 0.424406709245607 0.224321881064139 0.223248335969676 0.484280045565344 0.474853711502232 0.198533980186872 0.205886852729811 0.426291083958666 0.437374011563261 0.683282942973791 0.481706322024329 0.610280746828164 0.429572009594929 0.507439905318178 0 0.233763764887794 0.251279548432237 0.000107872131702112 0 6.82850949159131e-05 5.94949438165718e-05 0.492338736298943 0.999437466944077 0.765918257019394 0.748355431955905 0.000113486251177677 0.000562533055923466 0.000249692997895958 0.000305524668042035 89 3601
3538 378522 3 0.3 40 "PR" "MI" 0.23312116551184 0.484565914013888 0.205517794478602 0.426635789767848 0.227381761991163 0.225597987598303 0.488968420165977 0.477705730845008 0.196985777786752 0.205398964528352 0.421470502870797 0.434517320893142 0.686100915101306 0.483478962937105 0.607902536793707 0.42782370983818 0.453350724658464 0 0.226744585514681 0.228584969907429 0.000171200949679748 0 0.000120853251020722 9.79072569292435e-05 0.546376055711656 0.999790192202632 0.772965962606249 0.771157486130716 0.00010201868020057 0.000209807797368471 0.000168598628049219 0.000159636704925829 89 3601
3539 683835 4 0.3 40 "PR" "MI" 0.241977223518971 0.49961321808846 0.199130668643146 0.410825872244901 0.222503465797283 0.22317735636963 0.482075414428421 0.477375307598294 0.198932728817898 0.203505630489366 0.428978485945025 0.434766797259532 0.687658045685884 0.486370547687721 0.60156902795041 0.424843085120692 0.624873426992792 0 0.278311707553559 0.309704481410256 0.00011304657675948 0 7.91740235899232e-05 6.53956942924212e-05 0.374942122252572 0.999790591424742 0.721455234377824 0.69008718249225 7.14041778770128e-05 0.00020940857525754 0.000153884045026699 0.000142940403201609 90 3601
3540 732348 5 0.3 40 "PR" "MI" 0.235129808600408 0.483506394048915 0.208266281715028 0.427649487325332 0.226506953314152 0.22398201517363 0.489228646677532 0.476661797150417 0.195906829230665 0.204884813390605 0.421101852524242 0.435556575471407 0.68561877708819 0.482877693682379 0.609057924336298 0.428369975473681 0.462986563387959 0 0.229635815518912 0.233813677651422 8.99378736172493e-05 0 6.39325318750418e-05 5.17345537963863e-05 0.536813713186102 0.999616912926549 0.770063838742065 0.765893154886427 0.000109785552321754 0.000383087073450882 0.000236413207147599 0.000241432908354786 85 3601
3541 742462 1 0.4 40 "PR" "MI" 0.237599991976827 0.487488938153804 0.206649930520089 0.423534924542114 0.223635933265698 0.221996900187683 0.484023385617978 0.473835822692478 0.198037747282001 0.205622685507945 0.426618198971756 0.438440022351008 0.683232825430207 0.481657068845518 0.610310363310035 0.429666528260557 0.497356434677958 0 0.233405333868993 0.248628556100905 9.80131569107779e-05 0 7.58912295844537e-05 5.8718492948421e-05 0.502435609982618 0.999365022854326 0.766126381650744 0.750938974058788 0.000109942182513779 0.000634977145674151 0.000392393250677835 0.000373751347358469 89 3601
3542 204321 2 0.4 40 "PR" "MI" 0.237159122060675 0.494432118189258 0.19982805075832 0.416225434826902 0.224347555438076 0.224684526118576 0.481533146267135 0.476198079349335 0.200920722379768 0.205869977730509 0.429261948303725 0.435931869972918 0.686191203617327 0.483935696698038 0.606618750868597 0.427266994169776 0.577993376667872 0 0.284184333248129 0.29242111872208 0.000219638516145634 0 0.000201774689574532 0.000141855493887131 0.421706264708345 0.999772051466861 0.715443196782312 0.707278603656439 8.07201076374176e-05 0.000227948533139076 0.000170695279984763 0.000158422127593639 90 3601
3543 617435 3 0.4 40 "PR" "MI" 0.233485686613921 0.489301696441679 0.201476941725549 0.42163350242414 0.225501109248913 0.223462491619372 0.48346935768435 0.471978547639997 0.200107400873566 0.208694291741177 0.426934267435382 0.440329998021108 0.682449287482207 0.481344670844976 0.610278634340292 0.429884829223363 0.52645703908167 0 0.22928449266232 0.254915824471547 0.000104950248343415 0 8.86669030729576e-05 6.49006508435137e-05 0.473345978455241 0.999785516157979 0.770448166486059 0.744858339723084 9.20322147452643e-05 0.0002144838420207 0.000178673948548 0.000160935154525289 81 3601
3544 62860 4 0.4 40 "PR" "MI" 0.233318275921157 0.479997144801484 0.209851980867294 0.431258177268744 0.225858974355989 0.221003514263493 0.487683213931011 0.469486959551144 0.196782410665832 0.208766389258429 0.422721042538351 0.442933337266366 0.680180764540639 0.478787110408821 0.615400780791555 0.432588406665858 0.45588373206937 0 0.191357803913392 0.218598903284605 8.1838659794084e-05 0 4.86188064176419e-05 4.3883362083842e-05 0.543930386884273 0.999771798484385 0.808391676318092 0.781180148714396 0.000104042386563254 0.000228201515614985 0.000201900962098753 0.000177064638915022 88 3601
3545 30534 5 0.4 40 "PR" "MI" 0.239535355299919 0.499814379212476 0.196977785849302 0.410650975383218 0.223446148808925 0.222221148368239 0.480385583617607 0.471517347274253 0.20102849631389 0.207937433385495 0.430137904916084 0.440715395267386 0.685202652477083 0.483802178376308 0.605943715548687 0.427279443720984 0.634641879635619 0 0.265925352077348 0.307395674733772 0.000127032694848161 0 8.59951519779956e-05 7.21773427782063e-05 0.365152142736098 0.999750489307525 0.733790175447782 0.692358611616849 7.89449334348777e-05 0.000249510692474575 0.000198477322892013 0.000173536306600733 87 3601
3546 873067 1 0.5 40 "PR" "MI" 0.233631417668325 0.495603629111491 0.195984676978992 0.415111331296436 0.225329386932566 0.223444648045528 0.479826500600074 0.469281744412056 0.20318546421009 0.211211609365204 0.43054945042429 0.443039136986777 0.682405452646418 0.481325898679296 0.610381750554286 0.429824218900134 0.57569159418121 0 0.239875338286352 0.275047132181066 0.000106122476301823 0 8.88737126477672e-05 6.53512229501822e-05 0.42410849480295 0.999747446419736 0.759827496332961 0.724703634426518 9.37885395386612e-05 0.000252553580263777 0.000208291668039127 0.00018388216946556 89 3601
3547 346754 2 0.5 40 "PR" "MI" 0.236055738634114 0.492608617069319 0.200551165103395 0.418138959266667 0.223207264513043 0.221621843050874 0.478131427601209 0.468305197976713 0.202931795907655 0.210350829558968 0.432622271659229 0.443995222045659 0.680884846198031 0.479552279823739 0.613833790570018 0.43172560331806 0.573067235054101 0 0.246859188607224 0.27853255904108 0.000123926816220632 0 0.000158286040190438 9.44429336893746e-05 0.426723146015216 0.999763133156324 0.752789649381069 0.721202717019651 8.56921144628962e-05 0.000236866843675871 0.00019287597151671 0.000170281005579376 92 3601
3548 203473 3 0.5 40 "PR" "MI" 0.238460353618964 0.493933227411433 0.201434352412935 0.41670561886931 0.220416452503419 0.219913431725605 0.474473583741919 0.467291730785648 0.203595412909992 0.20964642891287 0.436253489907869 0.445016571825023 0.678790237847989 0.47851587542069 0.614676194235798 0.432715639577148 0.600020812444905 0 0.259060956239233 0.294051954480005 0.000297086490539738 0 0.000186291428013243 0.000164425297282977 0.399598527172379 0.999765036444322 0.740568267721559 0.705618017327314 8.35738921759482e-05 0.000234963555677706 0.000184484611194665 0.000165602895398757 89 3601
3549 762468 4 0.5 40 "PR" "MI" 0.228607931496814 0.479246854883013 0.206308313939901 0.431969173054069 0.224818579822268 0.221545696179148 0.479407831986797 0.465473150385056 0.203297073929931 0.212957822596235 0.431413090797089 0.446929162802294 0.67497220749823 0.474482505084141 0.622563210466067 0.437012769649005 0.466303883396711 0 0.211702719203351 0.227346443280366 0.000110471656589224 0 0.000190602712034811 0.000100024145229262 0.533474709950447 0.999770810685485 0.787911650628138 0.772375580256266 0.000110934996252002 0.000229189314515138 0.000195027456475696 0.0001779523181387 92 3601
3550 349146 5 0.5 40 "PR" "MI" 0.233177924447345 0.487352594300785 0.20280656234793 0.423614370874836 0.224172156480016 0.222259432240517 0.479188952625664 0.468688157745067 0.202820171786469 0.210586572722125 0.431526353433506 0.443618593792193 0.679609513167877 0.47827482342152 0.616213306856523 0.433065280724676 0.526538061520716 0 0.24593945352775 0.260789187665356 0.000239020300531248 0 0.00020596224554212 0.000149275223732977 0.473132368809146 0.999784500975531 0.753681713605314 0.738902771306759 9.05493696065631e-05 0.000215499024469382 0.00017287062139333 0.000158765804151763 92 3601
3551 518004 1 0.6 40 "PR" "MI" 0.232166526974644 0.490485686950605 0.199040415157692 0.420186060559817 0.222047852584396 0.221213683971787 0.472005452255965 0.464472307842201 0.207331250206443 0.213551088436313 0.438547326908796 0.4478526388266 0.675428063530827 0.475428012687234 0.619922753800448 0.435767988384758 0.587331628013939 0 0.270937086811377 0.289966826485495 0.000111414354915013 0 0.000119916277637691 7.74844804848624e-05 0.412449979730271 0.999621521782978 0.728633094699931 0.709692660635401 0.000106977900874981 0.000378478217022317 0.000309902211054349 0.000263028398618884 87 3601
3552 27053 2 0.6 40 "PR" "MI" 0.2193951215458 0.453244237107795 0.222648952800036 0.45898159474846 0.228198400695384 0.217940708133766 0.487227955880113 0.457237168641828 0.199056487734693 0.217394944823018 0.422963359585489 0.455476628684314 0.66553423037495 0.465456897322374 0.639100385357747 0.446277943679706 0.246154434832468 0 0.11181206110621 0.118077175537992 6.38557977567357e-05 0 6.14295557696204e-05 4.12598995549546e-05 0.753572303120389 0.999694218441578 0.887838312413797 0.88161342674034 0.00020940624938612 0.00030578155842193 0.000288196924223403 0.00026813782211334 89 3601
3553 121543 3 0.6 40 "PR" "MI" 0.233592337951042 0.492767663891078 0.198309899950653 0.418001246631791 0.223931938224955 0.221395435443451 0.476347846597556 0.464644169693145 0.205036150232109 0.213555167894027 0.434221036519119 0.44776441376107 0.678919711619447 0.477700360691985 0.616901218076789 0.433561951463558 0.576925571019192 0 0.234605125390052 0.274393882996754 9.78299005103455e-05 0 7.17220988040721e-05 5.69690154596319e-05 0.422886326638455 0.99976314446675 0.765119253018836 0.725373298196037 9.02724418418651e-05 0.000236855533249632 0.000203899492307658 0.000175849791749384 89 3601
3554 508338 4 0.6 40 "PR" "MI" 0.23161021609174 0.48437815452828 0.204211349944835 0.426643388564383 0.223960814213792 0.22042623395142 0.478591507284854 0.464332558198419 0.203098822646406 0.21294967037549 0.431966486642159 0.448117796614281 0.675997264256952 0.475563963289345 0.620259842966732 0.435793430123297 0.505146632411186 0 0.220964238907295 0.244858253864998 0.000116109736737103 0 0.000133988292521212 8.34598166446637e-05 0.494634209837005 0.999768301446378 0.778703389415054 0.754881447931771 0.000103048015071715 0.000231698553622373 0.000198383385129854 0.000176838386586991 91 3601
3555 282759 5 0.6 40 "PR" "MI" 0.231802862682884 0.484784583557635 0.204131333231435 0.426181975234164 0.223770391862678 0.219795729142869 0.477704654951066 0.462880244462425 0.203586832495476 0.213727807886897 0.432694897958932 0.449572459205049 0.67536898368843 0.47490602976967 0.621445973613808 0.436380127270329 0.521745995919061 0 0.224032600703149 0.251656958471936 0.000115274343297468 0 0.000126511500342005 8.07139490714352e-05 0.478043302957879 0.999784992887546 0.775656748713851 0.748098320647671 9.54267797625881e-05 0.000215007112454394 0.000184139082658103 0.000164006931321206 80 3601
3556 618840 1 0.7 40 "PR" "MI" 0.23751982841896 0.501034769877997 0.1942690942296 0.409402896174509 0.219875327082951 0.217261273263661 0.467973633694575 0.456922357903158 0.209044024693811 0.216939772991091 0.442816246254662 0.455569212635841 0.674656428765573 0.475141815247336 0.620252891914502 0.436109955077399 0.639736122611149 0 0.252738389220427 0.305407782588571 0.000107212938759033 0 0.000118713939181472 7.58710847861466e-05 0.360083278152982 0.999752658177201 0.746939520118761 0.694344045195889 7.33862971099147e-05 0.000247341822798782 0.000203376721630641 0.00017230113075289 92 3601
3557 387448 2 0.7 40 "PR" "MI" 0.226621613121747 0.46993230253109 0.21320893895458 0.441602558101789 0.224007971702129 0.21679967686154 0.47786829575276 0.455512416239415 0.203683930320974 0.217823908833044 0.432497463539333 0.457119748906221 0.667429261685417 0.467520258023596 0.634716778108598 0.444006996594075 0.40428432252478 0 0.17273943659714 0.193387868654669 7.22401345425104e-05 0 7.47336330241052e-05 4.88358933156923e-05 0.595510717351362 0.999715138074343 0.826941361430473 0.806343197996802 0.000132719989315809 0.000284861925657327 0.000244468339363109 0.000220097455213347 86 3601
3558 475642 3 0.7 40 "PR" "MI" 0.234489239141358 0.490511149076841 0.201123772847572 0.420218777641987 0.219773052674562 0.217523864176787 0.469447973432461 0.458602211147823 0.207561489331207 0.215543508987458 0.441213051205728 0.453852633207319 0.671786155992707 0.472720008399005 0.624228771166237 0.438572705635548 0.588307129079919 0 0.247417104054907 0.284698602157154 0.000106221117576069 0 0.000127280137001996 7.82247783800562e-05 0.411497349534737 0.999715812496632 0.752226237453964 0.71502448122574 8.93002677678947e-05 0.000284187503367689 0.000229378354126786 0.000198691838725616 89 3601
3559 857590 4 0.7 40 "PR" "MI" 0.232140521759546 0.487587117315337 0.201721923659766 0.423276401148096 0.221553993052645 0.217193023078889 0.471880662659492 0.456538595634266 0.206991557288331 0.217217527102227 0.438915588606306 0.45605965483101 0.67088753789108 0.471816654182945 0.625931008050324 0.439616607465834 0.552851855667068 0 0.223151306280828 0.262974751359336 0.000123982080939366 0 0.000300972523660623 0.00014046573962468 0.446929821490145 0.999726526101136 0.776315474778383 0.736686424574622 9.43407618478461e-05 0.000273473898863937 0.000232246417128005 0.000198358326417278 93 3601
3560 588951 5 0.7 40 "PR" "MI" 0.22764309608506 0.475959226032427 0.208391483813479 0.435193836772243 0.221373807485907 0.21597544503663 0.470565492666652 0.45300958674386 0.207903306039192 0.219365194329681 0.440153009757978 0.459688730588115 0.664992348607597 0.466286986770386 0.635659984182353 0.445251655288351 0.497589528715934 0 0.211865141939867 0.238885449059374 9.81840942482436e-05 0 0.000102646854288967 6.69467662625149e-05 0.502161040366273 0.999563704890521 0.787663495542766 0.760730642837478 0.000151246823544552 0.000436295109478811 0.00036871566307757 0.000316961336885243 91 3601
3561 641027 1 0.8 40 "PR" "MI" 0.231523852887622 0.483119098083832 0.205357702697836 0.427693077806455 0.218436392552586 0.214317296746839 0.465223935829167 0.45094936711787 0.210081004352268 0.219729467874276 0.445373687188061 0.461701873378452 0.664277542187047 0.466284236470755 0.63516817492438 0.44508047522372 0.572039243255925 0 0.233883438026028 0.274145216508209 0.000163986299466591 0 0.000461431991555244 0.000206215097834289 0.427699931108058 0.999249088789198 0.765138498600098 0.725200390417305 9.6839336550365e-05 0.000750911210801537 0.000516631382318818 0.000448177976651205 91 3601
3562 344239 2 0.8 40 "PR" "MI" 0.223487698320882 0.462411821920808 0.217437500515701 0.449324240240843 0.221781131794282 0.213532568177298 0.472087272199992 0.447794796485263 0.206971966296017 0.221992558243866 0.438507735145832 0.464976227924209 0.658801398292463 0.460461207616311 0.646402025055585 0.451260137582263 0.369301958390923 0 0.161954862681404 0.177821028970256 6.41993016243088e-05 0 8.64777872340457e-05 4.9865424072551e-05 0.630505347169786 0.999728064970523 0.837718585255593 0.821916149578319 0.000128495137666763 0.000271935029477039 0.000240074275768625 0.000212956027352088 91 3601
3563 170821 3 0.8 40 "PR" "MI" 0.227406726995301 0.473886714365291 0.210097623501539 0.437404921566568 0.220977374749163 0.214317103020308 0.469997385651954 0.449800635624478 0.208016788365001 0.220882013969469 0.440479855418622 0.463002930896951 0.662701204764771 0.464375112489219 0.638996425836008 0.447162798391027 0.461318354472802 0 0.19092265011629 0.219777065414737 8.3030080410337e-05 0 0.000103177909296005 6.18739712552884e-05 0.538435941696753 0.999563944711012 0.808594758652634 0.779836923385906 0.000162673750034574 0.00043605528898815 0.000379413321779822 0.000324137228101616 87 3601
3564 89448 4 0.8 40 "PR" "MI" 0.228684359260744 0.480722107234768 0.205009745772402 0.430289813447627 0.220027623259752 0.214209427300021 0.466973325939977 0.448726236669675 0.210045109443413 0.221889761116809 0.443870160132881 0.464193405035111 0.662921409820518 0.465258910325456 0.636944616332624 0.446349066335478 0.540856021800073 0 0.216168016959807 0.255901791666083 0.000110335387795728 0 0.000117141876831475 7.58876601791016e-05 0.458941128290716 0.999720778772916 0.783476681013447 0.743820556415529 9.25145214151504e-05 0.000279221227084096 0.00023816014991528 0.000201764258209012 91 3601
3565 590049 5 0.8 40 "PR" "MI" 0.233866482551352 0.483690611796143 0.206745737513692 0.427239823753657 0.219805047402715 0.213437761554417 0.469539030438242 0.450295951461353 0.207464334285221 0.21951760961077 0.441345133221806 0.462604985529145 0.667109291508484 0.467747017319289 0.633727681409682 0.44383588374086 0.54054514403364 0 0.20988146131347 0.25611544620929 0.000351892358966464 0 0.000357146411344761 0.000237544057331702 0.459008075886722 0.999730557318771 0.78952754896143 0.743449940019634 9.48877206714288e-05 0.000269442681229236 0.000233843313754947 0.000197069713743964 91 3601
3566 209962 1 0.9 40 "PR" "MI" 0.231970290646652 0.482333062249319 0.206295877144142 0.428567584449947 0.215182768741434 0.210306373022021 0.457643800380754 0.442158435574626 0.213929752073692 0.224187981024025 0.453129035127628 0.470790963197993 0.657459432410107 0.460640173105107 0.644413610241859 0.450910904446125 0.556009483049259 0 0.230946273725165 0.269147020854224 0.000149109563453567 0 0.000501760334322244 0.00021344394674028 0.443752722768615 0.999748295009239 0.76834407496435 0.730459067453552 8.86846186727253e-05 0.000251704990760587 0.000207890976163039 0.00018046774548286 91 3601
3567 645255 2 0.9 40 "PR" "MI" 0.232029064703527 0.483941463576213 0.204917977075462 0.426944123942797 0.214173602664659 0.209988963393387 0.455869953220695 0.441555386671768 0.214721062294782 0.224541009527293 0.454746017368845 0.471390318640807 0.656191630761574 0.460321577585409 0.644180048897536 0.451173102853049 0.570936466123853 0 0.228801757813674 0.274018776514711 0.000152115364968903 0 0.000588906157050778 0.000242650830984172 0.4288155233203 0.99963714781511 0.77032047741658 0.725493245198155 9.58951908783548e-05 0.000362852184889872 0.000288858612695116 0.000245327456150119 85 3601
3568 858239 3 0.9 40 "PR" "MI" 0.229914488730374 0.474875686115788 0.211428180527617 0.436232989489147 0.217148546267361 0.210903451135095 0.463390686206533 0.444483237112042 0.210562802120303 0.222542518966898 0.447554978835071 0.468536550924061 0.65796648613283 0.460822967099846 0.644533501614819 0.450879772791442 0.503512249030214 0 0.211912666488004 0.243448404954011 0.000122732135064226 0 0.000189966855635573 0.000103827355675445 0.496259445925782 0.99969985772539 0.787637665431962 0.756228368908257 0.000105572908939203 0.000300142274610252 0.000259701224398672 0.000219398782056704 91 3601
3569 77455 4 0.9 40 "PR" "MI" 0.242047730103418 0.5068609402611 0.19270468223798 0.403242771022129 0.212935587808597 0.212112711360466 0.454359249384961 0.447929094562191 0.214879617873039 0.220423082563102 0.45656890983313 0.464953377169773 0.667096029272481 0.469676888385907 0.628007382674121 0.441635940686338 0.717262204659981 0 0.283676027296778 0.348361546929088 0.000139353471362445 0 0.000278513954963454 0.000139053821517375 0.282527442348991 0.999705249949654 0.715825221324172 0.651308854396321 7.09995196662737e-05 0.000294750050345653 0.000220237424086719 0.00019054485307356 92 3601
3570 697747 5 0.9 40 "PR" "MI" 0.229687499989644 0.476575810472393 0.209678515893915 0.434520863930729 0.216921631223295 0.209843308322411 0.461682058935387 0.440996403511196 0.212076222770199 0.224947475171377 0.449425093726574 0.472122055164234 0.65645243953535 0.459634032158421 0.646702213835491 0.452153633870158 0.508465782804711 0 0.19704532083246 0.240361334012435 0.000244786259523478 0 0.000861764802844073 0.000361914183957315 0.491112146467597 0.998551007467567 0.800838988819717 0.758333330559282 0.00017728446816766 0.0014489925324329 0.00125392554497943 0.000943421244325582 94 2826
3571 513279 1 1 40 "PR" "MI" 0.22686807792445 0.475862524985101 0.207968824227408 0.435288940813072 0.212557238540877 0.205649682434458 0.450933293463706 0.430496150493721 0.217823876639977 0.231091291508264 0.459847490641559 0.482914973669899 0.645074998899784 0.452173964270196 0.65688399237565 0.459625931347057 0.507359152950225 0 0.188849545204357 0.237701567272558 0.00144772105950842 0 0.0020304076538676 0.0011561912294921 0.491035188474407 0.999417740650516 0.8086516374847 0.760744652112271 0.000157937515859808 0.000582259349483737 0.000468409657075532 0.000397589385678787 88 3601
3572 451352 2 1 40 "PR" "MI" 0.224588086192012 0.458935385250994 0.221913286649925 0.452791192442317 0.213457414777631 0.204185578008548 0.455697860171686 0.430079849530854 0.214095733709549 0.229739394937169 0.455224463140368 0.483333391570099 0.64223107897819 0.448090805855531 0.665748415296642 0.463948141996914 0.372978623862638 0 0.155015411250147 0.179492959316798 0.000652699237737206 0 0.00131402157630363 0.000647023412389205 0.625762760043663 0.998421279436077 0.842311692008931 0.818690556446391 0.00060591685596149 0.00157872056392279 0.00135887516461837 0.00116946082442209 91 3538
3573 856101 3 1 40 "PR" "MI" 0.225860712294624 0.472614225554948 0.209824594011843 0.438655137993148 0.213074249758765 0.205336260004071 0.450655189775032 0.428848551700657 0.218595622132195 0.232408986643805 0.460510712582209 0.48477205358179 0.64427122205746 0.450521092674404 0.660829202787844 0.461515094492194 0.483700016460612 0 0.187183978937875 0.228467869023766 0.000752708639368363 0 0.00270782690594922 0.00112969090965223 0.514744855220703 0.995038462178632 0.806315190507706 0.767264123493174 0.000802419679317184 0.00496153782136786 0.00379300364846915 0.00313831657340795 92 183
3574 412695 4 1 40 "PR" "MI" 0.221940369371529 0.460459947348319 0.217914905170319 0.451226954867842 0.214180343346957 0.204444714346998 0.45464320444713 0.428126451594823 0.2160163736393 0.232164113560828 0.456511220874206 0.485459272144355 0.640565427065484 0.447562326247758 0.666095392370446 0.464598173776256 0.407452422003054 0 0.146472578272735 0.187613417188691 0.000147512397122912 0 0.0016053532941139 0.00056567469331707 0.592258462287891 0.999675828214192 0.85161468233202 0.811565138828409 0.000141603311932468 0.000324171785808314 0.000307386101131389 0.00025576928958252 94 112
3575 143734 5 1 40 "PR" "MI" 0.229904775867589 0.473913185555875 0.21238792089884 0.437323686793157 0.210427421749515 0.204413040817533 0.449530621085155 0.430777816236237 0.217000348828028 0.229405585389747 0.461626551123518 0.482810106663105 0.644745238434637 0.451389008781932 0.658793855116614 0.46061739083543 0.505556593338707 0 0.187400956812004 0.238813052049756 0.00108792397785725 0 0.00367930356394892 0.0015574779780061 0.493244046012732 0.999701811568074 0.808661133182219 0.759410055809003 0.00011143667070356 0.000298188431926095 0.000258606441827584 0.000219414163235101 89 187
3576 454826 1 0 50 "PR" "MI" 0.237329535073132 0.50157928495124 0.193916787658048 0.409007983290519 0.228603965174245 0.229189224368847 0.492313738032728 0.486009526463191 0.195465426907213 0.201171342353433 0.418574811776205 0.426030506538646 0.695122724616223 0.493075725016148 0.590553556918694 0.418109937356119 0.59520182324014 0 0.251516827077246 0.285882754006002 0.000105824341929526 0 5.08780641947629e-05 5.28610165218297e-05 0.40462086557063 0.999819322216195 0.748286055762758 0.71393229173014 7.14868472999819e-05 0.000180677783805008 0.000146239095801042 0.000132093247336953 91 3601
3577 873798 2 0 50 "PR" "MI" 0.233182670419676 0.487983456104192 0.202445830858322 0.423199046539629 0.231456684866103 0.229352911967052 0.498937716712286 0.486078658896265 0.192012918928954 0.201238922922156 0.411723483435548 0.426044600215409 0.69399226725283 0.490719288253307 0.595697672709432 0.42061933214554 0.450614179644766 0 0.216962511264011 0.223284380882858 7.3304101516675e-05 0 4.00566823221262e-05 3.78969323570076e-05 0.549211653768465 0.99982165102024 0.782846201879384 0.776534400873885 0.000100862485252362 0.000178348979759821 0.000151230174282927 0.000143321310899162 89 3601
3578 427470 3 0 50 "PR" "MI" 0.237605555421737 0.496336135363934 0.198538127905145 0.414389659163623 0.227728970868153 0.228795931600543 0.492103247639676 0.487377418924703 0.194825533748164 0.199566338214447 0.418739799303508 0.424614490888996 0.694130457890433 0.491775568372974 0.592929999867757 0.41942075754328 0.54860548447273 0 0.267243483380566 0.275757082679054 9.58728331244159e-05 0 5.34833371789604e-05 5.04255289561417e-05 0.451212651635786 0.999827371127625 0.732572012795454 0.724063215152918 8.59910583591641e-05 0.000172628872375087 0.000131020486801497 0.000129276639071866 88 3601
3579 670922 4 0 50 "PR" "MI" 0.242460425792534 0.50342892015515 0.196384673376784 0.407054179208475 0.224241046038019 0.22856027497767 0.486602265353776 0.490028309550205 0.196500131133643 0.196940765428808 0.424206348864516 0.421825218074183 0.695261746808223 0.49322316342322 0.589825569939235 0.417831830400989 0.608009864149324 0 0.318428155214476 0.316221084484729 9.31214706340525e-05 0 5.68869995134285e-05 5.10991239425815e-05 0.391813349829313 0.999803617899927 0.681374627731354 0.683589078335217 8.36645507294887e-05 0.000196382100073253 0.000140330054656028 0.000138738056111268 88 3601
3580 495178 5 0 50 "PR" "MI" 0.241929732455425 0.506419569808376 0.193177586803792 0.404004091806086 0.226559344610863 0.229919163222457 0.489519220440734 0.490320075405298 0.195912420894905 0.197850452206757 0.421229220739093 0.421544114299163 0.698408240288746 0.495316438018376 0.586940459905454 0.415701867966151 0.614917951644205 0 0.307901717463064 0.313874190465157 0.000103924196482565 0 5.28634975774874e-05 5.33184337632642e-05 0.384901084866036 0.999784419176941 0.691892992575444 0.685925579855639 7.7039293276227e-05 0.000215580823058545 0.000152426463915097 0.000146911245440139 81 3601
3581 721203 1 0.1 50 "PR" "MI" 0.233632955514525 0.490384204032765 0.200607939741536 0.42066340078289 0.23089746184534 0.228125329797712 0.496630133116338 0.482444124625822 0.193419894724197 0.203432310365578 0.413923057617843 0.429784326481262 0.692655747157577 0.489575200211085 0.597460144831312 0.421716232372583 0.492556691362763 0 0.201639571528388 0.232614586114632 8.25652604800654e-05 0 4.15284782699944e-05 4.15391581512645e-05 0.507252842045262 0.999774152807116 0.798132428750782 0.767170792963676 0.000107901331495467 0.000225847192884304 0.000186471242560108 0.000173081763540962 87 3601
3582 626911 2 0.1 50 "PR" "MI" 0.234688423551808 0.492427714965287 0.199867873534449 0.418536697680603 0.228577005401939 0.229260300443106 0.49124782207639 0.485800703663689 0.196066859594524 0.201338273056933 0.419297304420758 0.426240741782142 0.692525729396853 0.48955307249779 0.597273006185907 0.421644390335415 0.499492025450792 0 0.270114270815111 0.258587199851972 0.000137259843207152 0 6.23203894303191e-05 6.71189508857732e-05 0.500274374610248 0.999809739676426 0.729677790330535 0.74120200868858 9.63400957532163e-05 0.000190260323573776 0.000145618464924515 0.000143672508561538 84 3601
3583 563514 3 0.1 50 "PR" "MI" 0.237477657067206 0.497791371050006 0.197231281230219 0.412895291636744 0.226763626749826 0.227869753252597 0.488647497674426 0.483790554788194 0.196906855690339 0.201915719159382 0.422064077971717 0.428234403234178 0.692111037069629 0.489894179031604 0.59605385607994 0.421257647353178 0.56994245759 0 0.267096341721744 0.283207888855188 9.44936959905344e-05 0 5.77577330827665e-05 5.13925528397296e-05 0.429885707449534 0.999817845488149 0.732710462448833 0.716609854954186 7.73412644761852e-05 0.000182154511851332 0.000135438096340143 0.000130863637785898 89 3601
3584 833483 4 0.1 50 "PR" "MI" 0.237414032054076 0.495878447361982 0.198903787573142 0.414877869931586 0.22805475770815 0.228408774171786 0.492392974849153 0.485829999109898 0.19471413340168 0.200596868030273 0.418271826530127 0.426232174756392 0.693877563934013 0.491157572947296 0.594214789005095 0.420015110337714 0.548909272557952 0 0.259853987938078 0.273219607222486 8.38695989404837e-05 0 4.75285157277339e-05 4.43220717200147e-05 0.450904891490851 0.999735408164301 0.739889324766822 0.726545329821197 0.000101966352257343 0.000264591835699195 0.000209158779372069 0.000190740884596602 86 3601
3585 374846 5 0.1 50 "PR" "MI" 0.236410349225327 0.490003804136821 0.203273827075736 0.421033485228628 0.228983802447762 0.226974696097306 0.495657918856082 0.4832606295572 0.192764161913736 0.201665752217936 0.414966956174077 0.428886553310213 0.692368847770395 0.489392452488611 0.597703741207408 0.421890568556203 0.486237295859171 0 0.225320044244498 0.239955736449395 0.000179389208138728 0 9.35025599378201e-05 9.1930159517215e-05 0.513488909137572 0.999810662863877 0.774429666400307 0.759806092360923 9.44057951184976e-05 0.000189337136123396 0.000156786795256665 0.000146241030164792 91 3601
3586 42224 1 0.2 50 "PR" "MI" 0.237885718314824 0.496587417086144 0.198511246828612 0.413938755924986 0.225704572655588 0.226606593098129 0.48615370809941 0.4817591349577 0.198069588024742 0.202619425072167 0.424525134358862 0.4302704241135 0.690196884068542 0.488044087209675 0.59920025992552 0.423041164263069 0.607154049672126 0 0.287422160516471 0.303301419392989 0.000107443878346119 0 6.9827114080612e-05 5.99015643901723e-05 0.392649169775494 0.999665646363284 0.712257804762732 0.696416264328009 8.933667403404e-05 0.000334353636716186 0.00025020760671624 0.000222414714611666 87 3601
3587 392556 2 0.2 50 "PR" "MI" 0.2396541828602 0.503566108405142 0.19375057517649 0.406858949454901 0.224789852919773 0.228139239031166 0.483146745284998 0.484276607418025 0.199873884992534 0.201653975057758 0.427454813386321 0.427669940642567 0.692583274811139 0.490174995005625 0.595278435226781 0.420824502914312 0.62933015203839 0 0.314203757357182 0.320601123044455 0.000144231669970155 0 8.02455417770802e-05 7.61896237769856e-05 0.370421570976898 0.999771562987101 0.685540219558046 0.679154507538626 0.000104045314742169 0.000228437012899252 0.000175777542994672 0.000168179793142473 84 3601
3588 494215 3 0.2 50 "PR" "MI" 0.237506726169246 0.492776590929193 0.201775483788918 0.418090230540099 0.227174302998446 0.226769549320252 0.491784127484302 0.483452786011389 0.194486805219802 0.20130188565487 0.418769019104165 0.428663525564486 0.691450578487944 0.489112938415396 0.597564174663589 0.422077678951131 0.536938115756181 0 0.249290531996435 0.266095118408517 9.62082732477276e-05 0 5.3019152407419e-05 5.04181888406859e-05 0.462879537418518 0.999794031417576 0.750493378850835 0.733703702299667 8.61385520525019e-05 0.00020596858242417 0.000163070000322125 0.000150761102974671 89 3601
3589 700494 4 0.2 50 "PR" "MI" 0.221671826156295 0.458771533817715 0.219511347936626 0.453601653311593 0.235649472512673 0.226731682600647 0.507263201634204 0.477605493994249 0.18794303983682 0.206649399016991 0.402517053130748 0.434921327929665 0.684052981269615 0.480598727305139 0.614103786790437 0.430989990647209 0.178139729632157 0 0.0941040127483655 0.0892419887010187 3.77599741303266e-05 0 2.11817058314815e-05 1.93254138341261e-05 0.821665743207897 0.999807643438277 0.905686194450782 0.910559171835931 0.000156767185815388 0.000192356561722929 0.000188611095021313 0.000179514049215966 84 3601
3590 496259 5 0.2 50 "PR" "MI" 0.233627037585805 0.491449052595582 0.199593500478213 0.419459531086525 0.228527416256902 0.228678301538654 0.490262745642703 0.483490322772949 0.196883033043194 0.202906904734946 0.420227466528917 0.428593509610833 0.690832755381361 0.488170418837547 0.599383438256352 0.423003107792478 0.515142454650769 0 0.260394836515162 0.260294027362869 8.60326039982791e-05 0 5.61042076394428e-05 4.76467910620762e-05 0.484680616177325 0.999799489608296 0.739396856078302 0.739510851595145 9.08965679078571e-05 0.000200510391704056 0.000152203198896411 0.00014747425092358 86 3601
3591 544925 1 0.3 50 "PR" "MI" 0.232622486880127 0.486710116263954 0.202985140454257 0.424330501340753 0.228317336961847 0.226648738972914 0.489765321371824 0.479011117520771 0.197112030188533 0.205174925735904 0.420706196558846 0.433174612112761 0.687588562814888 0.484914263888415 0.605272096378694 0.426332061256136 0.50338078188868 0 0.240882037260556 0.249682906281958 8.78301243665617e-05 0 5.67879487614607e-05 4.84308912185089e-05 0.496412268235661 0.999587278067754 0.758740024551532 0.749985439954285 0.000119119751292095 0.000412721932246204 0.000321150239150031 0.000283222872538611 87 3601
3592 501534 2 0.3 50 "PR" "MI" 0.236826363185556 0.492441717958128 0.201513506174682 0.418595509708276 0.22766695280071 0.226972252968348 0.490776565259212 0.482164404588997 0.195634898640178 0.202601279949111 0.419661532142265 0.429975734050756 0.691465568954615 0.488264438035936 0.59974968476397 0.422952324802515 0.489553531735639 0 0.252431088262369 0.250387522259162 8.06423293191163e-05 0 5.79057220945998e-05 4.6605313116074e-05 0.510263623156278 0.999808702849231 0.747360682387295 0.74941851275263 0.000102202778763304 0.000191297150769157 0.00015032362824139 0.000147359675091737 88 3601
3593 344796 3 0.3 50 "PR" "MI" 0.236810442859401 0.495970214545568 0.19823185917383 0.41489630660003 0.226842798082392 0.226022819821491 0.48769613584841 0.478399938932869 0.197668431858227 0.20518400456217 0.422708221392282 0.433811611417179 0.689676060763285 0.487176443952362 0.601084295594226 0.423995803882808 0.532876144653891 0 0.236924653785083 0.260279669549029 9.86810420100598e-05 0 5.79684114545372e-05 5.28233371015395e-05 0.466922404596166 0.999765517845379 0.762833611156169 0.739494785211027 0.000102769707932875 0.000234482154621405 0.000183766647293321 0.00017272190284305 87 3601
3594 518214 4 0.3 50 "PR" "MI" 0.241479128748106 0.507858556992251 0.191461262463267 0.402423401284681 0.223428319726938 0.227041993308313 0.480639942427838 0.48239528856845 0.200970161295972 0.202399237078715 0.430175911184626 0.429618757246746 0.691949441783356 0.490210257972093 0.594830660837954 0.420834425030914 0.657060816036273 0 0.307343895948005 0.32928499850366 0.000112798622370057 0 6.76478464032386e-05 6.14169199534586e-05 0.342761356578622 0.99980107323368 0.692440550293686 0.670517947932145 6.50287627346685e-05 0.000198926766319624 0.000147905911905168 0.000135636644241863 90 3601
3595 304019 5 0.3 50 "PR" "MI" 0.239685454262568 0.499910711263193 0.197072288238852 0.410608396094907 0.224883337768651 0.226446287229364 0.48542438155904 0.482282672090262 0.197975716041292 0.202000418878277 0.425208822975644 0.429781670678487 0.691015079260583 0.489081873096336 0.597048423158422 0.421997886814038 0.603932011718365 0 0.285452954913796 0.302559451575597 0.000105946071734291 0 6.1963754414793e-05 5.69743864819832e-05 0.395893682287921 0.999823798146878 0.714354133748787 0.697259524510667 6.83599219800023e-05 0.000176201853121952 0.000130947583002584 0.000124049527254212 89 3601
3596 534699 1 0.4 50 "PR" "MI" 0.236908408408401 0.502095133575532 0.19289383715694 0.408359379439596 0.225788355377717 0.226439268625934 0.482519274218628 0.477450878673924 0.20129331810575 0.206396822563204 0.427973256985665 0.434697403458535 0.689136032412052 0.487104898355576 0.600583977825894 0.423939944760925 0.628872794605968 0 0.277630344424182 0.306736629567324 9.74001556412021e-05 0 6.39637068614143e-05 5.44040554247317e-05 0.370955503429515 0.999806228837933 0.722155360258142 0.693070406776804 7.43018088762125e-05 0.00019377116206653 0.000150331610814048 0.00013855960044758 88 3601
3597 400558 2 0.4 50 "PR" "MI" 0.231217238487123 0.47800157758239 0.2099666522832 0.433397418383934 0.226792377142458 0.222926870080202 0.488471930422103 0.472500237507065 0.196893974838073 0.207816589038842 0.421985248064668 0.43992490407428 0.680936485709783 0.479362834418464 0.614677216160115 0.432081229212557 0.412355377934993 0 0.190761969925996 0.202576490092337 0.000211203673057445 0 0.000101359667837084 0.000104954072586338 0.587309261741913 0.999517970522035 0.808726899799414 0.796981777495408 0.000124156650036458 0.000482029477964816 0.00040977060675302 0.000336778339669472 88 3601
3598 614189 3 0.4 50 "PR" "MI" 0.226996463663416 0.475736509401175 0.208180840822746 0.435820508097606 0.231546641500883 0.226032479128648 0.49554742057343 0.475212909368354 0.19475628519502 0.208166136514753 0.414715475177664 0.437187769397071 0.684575584292947 0.48184175239462 0.611103262532519 0.429583095145373 0.380170355048103 0 0.170953433712783 0.182749417349839 0.000341897292606915 0 0.000127948490012702 0.000155830951681227 0.61935986661055 0.999797428654418 0.828734662969119 0.816923139407027 0.000127881048740059 0.000202571345581913 0.000183954828085472 0.000171612291452977 89 3601
3599 299982 4 0.4 50 "PR" "MI" 0.234478263349876 0.494898114177522 0.197214959129129 0.415891962793841 0.225941792465984 0.22641266238067 0.483015412373156 0.477323336103825 0.200993208027908 0.20648895904606 0.427628879240704 0.434851951655824 0.68683271819653 0.484907133986592 0.604697126203097 0.426307547056338 0.559848965591427 0 0.263543859834072 0.277603783757385 0.000114934429486809 0 8.00748552857344e-05 6.55583033619e-05 0.439940048747451 0.999718476772316 0.736156658637425 0.722132790957472 9.60512316353395e-05 0.000281523227683554 0.000219406673217501 0.000197866981781536 89 3601
3600 397570 5 0.4 50 "PR" "MI" 0.237138949048071 0.497085478168036 0.197493150070126 0.413521044603826 0.225877131920769 0.224292091844641 0.485840507080703 0.475255822537254 0.198383061836764 0.206478418810239 0.424543795708542 0.436992820973719 0.687308172813482 0.485873644676311 0.602354630717129 0.425217071124268 0.595915116284301 0 0.238916847628835 0.283129254953203 0.000117092229655822 0 6.65854492034221e-05 6.20507203337666e-05 0.403884512139764 0.999768187553378 0.760834974257398 0.716644403260411 8.32793462791784e-05 0.000231812446621861 0.000181592664564026 0.000164291066052386 86 3601
3601 364845 1 0.5 50 "PR" "MI" 0.23364959293403 0.488005723668573 0.202788292043338 0.422978210027519 0.226520534891401 0.223994516291414 0.486156180006659 0.473864144911082 0.198563503043903 0.20748966253178 0.424164702714717 0.438460725216354 0.684164644116846 0.482476652677381 0.608841457619022 0.428745041353665 0.514983855832495 0 0.230125395284682 0.251040500950996 8.93539187046609e-05 0 5.60304052664566e-05 4.8833749822334e-05 0.484833584226721 0.999794026029026 0.769643658980519 0.748753327715932 9.32060220792155e-05 0.000205973970973566 0.000174915329532863 0.000157337583249922 86 3601
3602 292163 2 0.5 50 "PR" "MI" 0.233822866365405 0.493499647819271 0.197839045007297 0.417073552843527 0.224508066750879 0.224656770008614 0.479601214864223 0.474136102088035 0.20279544876052 0.207815829802762 0.431086229836953 0.438083504973219 0.682987703124898 0.482226181391756 0.608450323570579 0.428945479570363 0.60237920503942 0 0.287075129331312 0.300201732455269 0.000261693666976376 0 0.000144638464777281 0.000136976228205887 0.397286453192733 0.999792075757038 0.712623878469199 0.699516537469032 7.26481008712107e-05 0.000207924242962296 0.000156353734711946 0.000144753847492522 88 3601
3603 218760 3 0.5 50 "PR" "MI" 0.233892164459068 0.483311598364637 0.207264858032045 0.427852305022147 0.226061253369528 0.222852820823883 0.486725382086578 0.472544432311826 0.197661895121032 0.207642230316811 0.423571676743636 0.439840072279375 0.682806238652478 0.480613957161482 0.612568983469888 0.430681722732112 0.479709816416328 0 0.204859922464347 0.23112539928435 8.56406660123978e-05 0 5.08834045103481e-05 4.59358938907012e-05 0.520105225065035 0.99978783570843 0.794913255137547 0.768666962078953 9.93178526249827e-05 0.000212164291569822 0.000175938993596094 0.000161702742806752 88 3601
3604 466126 4 0.5 50 "PR" "MI" 0.235211471272587 0.495305654728042 0.197563024691065 0.415447190437438 0.225932261078822 0.225093726369639 0.48335613461378 0.475379010962075 0.200618998581819 0.20705364567986 0.427194582057218 0.436872628952451 0.686237458721048 0.484460985390575 0.605235668952744 0.42673688439449 0.555979215645188 0 0.261739215858511 0.276009972718764 0.000105884136373451 0 8.72071006138657e-05 6.48327061129869e-05 0.44379526032468 0.999330870659934 0.737841745361393 0.723554667362317 0.000119639893758015 0.000669129340065636 0.000331831679482039 0.00037052721280576 89 3601
3605 671117 5 0.5 50 "PR" "MI" 0.231240736190683 0.479810012285342 0.208213150001971 0.431369992433676 0.224400523742036 0.222326957211217 0.481546224526458 0.470463535927882 0.200785160308365 0.209040747837314 0.428791656381008 0.441874088405094 0.677968217143937 0.477027180956344 0.618039058147649 0.4342711348163 0.472853414212551 0 0.237335826793655 0.239022788538638 8.64377611895086e-05 0 7.21495089069219e-05 5.31291695023382e-05 0.526953081655439 0.999775670580025 0.762410936325618 0.76075390596642 0.000107066370820401 0.000224329419974516 0.000181087371820276 0.000170176325439826 88 3601
3606 478571 1 0.6 50 "PR" "MI" 0.23781650245802 0.502545120042871 0.19313363456711 0.407777537346899 0.223107734866529 0.222638198858952 0.475344658380202 0.468836886574479 0.205230606740587 0.210843910026098 0.435105053345263 0.443453448781984 0.683562436183501 0.482025026224941 0.609208151333795 0.429006807382176 0.66157550004491 0 0.279505275007011 0.320196914098924 0.000120214870531936 0 8.84971373803411e-05 7.04906822448383e-05 0.338242271118767 0.999797244831847 0.720253125417049 0.679594756259959 6.20139657908922e-05 0.000202755168153376 0.00015310243855939 0.000137838958871946 77 3601
3607 271762 2 0.6 50 "PR" "MI" 0.23443058092359 0.493113124582637 0.198776147468517 0.417588102714374 0.224333903424753 0.222364374200702 0.478742138334136 0.468700504870934 0.203315934225092 0.210764500791849 0.431889464921545 0.443692507418226 0.681128858549044 0.479992078122258 0.612856582485458 0.431262281735917 0.583216162199985 0 0.252031030107033 0.282505316287783 0.00229790053354327 0 0.000738155110075278 0.0010297399564455 0.414411006438808 0.999799465709084 0.747070074708889 0.716320514170994 7.49308276636971e-05 0.000200534290916348 0.000160740074002803 0.000144429584777579 88 3601
3608 493238 3 0.6 50 "PR" "MI" 0.233075859532109 0.488941357916592 0.201442928594912 0.421942448456394 0.225901659454188 0.222958510910844 0.483356206512983 0.470580068561764 0.200687444789145 0.20959594619617 0.427283194212053 0.441820553903802 0.681936029897141 0.480750186696341 0.611726319580227 0.430571460375983 0.534103431943529 0 0.236529407788472 0.259653257720855 0.000109064572251379 0 8.57698383518794e-05 6.52898120799578e-05 0.465683244888531 0.999782988544593 0.763206260430936 0.740115495729038 0.000104258595688911 0.000217011455407285 0.000178561942239559 0.000165956738027319 89 3601
3609 879237 4 0.6 50 "PR" "MI" 0.234647393944233 0.484708288526487 0.206730580043949 0.426393673573178 0.22415466167867 0.220666086130185 0.48299788867583 0.468079111422854 0.199407683454067 0.209716051933588 0.427537572391052 0.444363817032487 0.679468141753088 0.478357569288103 0.615854315431605 0.433018063391859 0.49077206127882 0 0.202658757589085 0.235134199698939 0.000432234329606265 0 0.000165183959696943 0.000202761521865688 0.508696176312279 0.999786675078787 0.797000051343679 0.7645010888824 9.95280792948237e-05 0.000213324921213255 0.000176007107539026 0.000161949896795363 89 3601
3610 268274 5 0.6 50 "PR" "MI" 0.23581942017618 0.493741790179973 0.19936116488458 0.416957226534001 0.223710531749762 0.221788122028355 0.479356320706266 0.468798130799514 0.20236357212348 0.210158228394098 0.43136393834459 0.443555322666493 0.681318073954298 0.48052262076247 0.611882965402158 0.430744432688326 0.581867253561339 0 0.249435573795027 0.28209859952376 0.000103075309272471 0 8.64123114131e-05 6.37448997895759e-05 0.417939211734461 0.999685172506694 0.750280888676584 0.71763862424189 9.04593949269833e-05 0.00031482749330608 0.000197125216975648 0.000199031334560611 89 3601
3611 859495 1 0.7 50 "PR" "MI" 0.235385287406175 0.49368719216824 0.199118373647579 0.417055125054072 0.223508623905813 0.221530175358795 0.477922238299425 0.467611256053101 0.203304053575767 0.210987976180409 0.432673354833041 0.444817906542589 0.680424086670783 0.479587856121784 0.613410403403754 0.431679498438704 0.569382192770122 0 0.252644870149786 0.278678185693652 0.000496222936875003 0 0.000143348913973242 0.000217808437766014 0.430022598380963 0.999710169835017 0.746996524975151 0.720904285684555 9.89859120395713e-05 0.000289830164983356 0.000215255961089797 0.00019972018402739 89 3601
3612 659790 2 0.7 50 "PR" "MI" 0.224779881045186 0.470407431376209 0.21103079814194 0.441203911851734 0.226742502977856 0.220406049767854 0.482803284036015 0.461886468603961 0.201748378873295 0.215368057268007 0.427435153971555 0.450715576346462 0.671928433790895 0.471448786060632 0.628147234283242 0.440050847793735 0.386484135713676 0 0.170524189133923 0.185310847225013 9.80258506335793e-05 0 0.00012450712352799 7.36885989322843e-05 0.613287931870482 0.999752259044232 0.829141749013642 0.814419688395716 0.00012990656520892 0.000247740955768339 0.000209554728906291 0.00019577578033886 87 3601
3613 263230 3 0.7 50 "PR" "MI" 0.237720296690754 0.488543604353658 0.205627031788374 0.422183874484406 0.218974856361715 0.218100745383509 0.472704102283283 0.465210438132712 0.203811916695875 0.209910654303885 0.437860432895631 0.447173874746163 0.674795898435978 0.475484128830026 0.619349602788133 0.435745870766788 0.573675299935871 0 0.282910377565722 0.292979905383224 0.000142900977964708 0 0.000189275908731435 0.000111431978349416 0.426101595311198 0.999772364003846 0.716729517242963 0.706751175131257 8.02037749664433e-05 0.00022763599615422 0.00017082928258351 0.000157487507169106 87 3601
3614 852678 4 0.7 50 "PR" "MI" 0.22762337278631 0.475312885951729 0.209037680945387 0.435973434017775 0.225677638902733 0.219747802407673 0.481803472891807 0.461972700177242 0.201732485324519 0.214614778754356 0.428635865828332 0.450611945087709 0.673048814096716 0.472777038168119 0.625384945024262 0.438675455396565 0.457578646630539 0 0.183441291720386 0.214655889515124 7.69012697977465e-05 0 7.59622445715354e-05 5.0835046648925e-05 0.542232555976868 0.999758041181814 0.816269416541637 0.785104641508473 0.000111896122794615 0.000241958818185623 0.000213329493406172 0.000188633929754103 88 3601
3615 460792 5 0.7 50 "PR" "MI" 0.231634633311435 0.487457695289815 0.20140732531618 0.423302882317433 0.221939513698776 0.22040537561445 0.47391868283649 0.464842607956738 0.205451369603106 0.212489754535209 0.436539564189498 0.447598078020633 0.673979522624661 0.475198743634871 0.619348449454495 0.436032924490574 0.565084210673418 0 0.264546564947423 0.280221216587458 0.000110262550117011 0 9.31687334877777e-05 6.82835514447642e-05 0.434719792044482 0.999773696699245 0.735179140388172 0.719547148098173 8.57347319831295e-05 0.000226303300754683 0.000181125930917853 0.000163351762924263 87 3601
3616 496248 1 0.8 50 "PR" "MI" 0.231881596816674 0.482893066893497 0.205957898757517 0.428080908039875 0.221259005261129 0.21796865126604 0.473742884408193 0.460549958125877 0.205045927974363 0.214258794216252 0.436855656641404 0.452081019465024 0.671109253343842 0.472207467331445 0.625262620948132 0.439207414302773 0.524844302435456 0 0.238769873520807 0.258538375214015 9.07495457605718e-05 0 0.000102249019336255 6.45386317881501e-05 0.474946907796538 0.999645465464807 0.760821882295877 0.74113983603998 0.000118040222244919 0.000354534535193312 0.000305995163979874 0.000257250114216873 87 3601
3617 129744 2 0.8 50 "PR" "MI" 0.231450927921896 0.482606746560564 0.205749737457708 0.42837226393203 0.222160461500807 0.219303310994044 0.474524974428068 0.462904636435965 0.205132996302675 0.213290421659541 0.436100721551457 0.449609926583995 0.672914700416747 0.473192289363307 0.624173155419923 0.438192246904005 0.516381546281937 0 0.253243488371659 0.259839414682208 9.54323351789283e-05 0 0.000107156731453562 6.77189381114578e-05 0.483422676741003 0.999785100025478 0.746473546723419 0.739930032667259 0.000100344641881037 0.000214899974522147 0.000175808173468476 0.000162833712421489 88 3601
3618 818545 3 0.8 50 "PR" "MI" 0.231242204853204 0.482251936069422 0.205872129259551 0.428741237633309 0.22144501906278 0.21553093829093 0.471552984555638 0.453084089219867 0.207220273996878 0.218961826984556 0.439505798677535 0.459791867012812 0.668218162206914 0.468817215421285 0.632054230240984 0.442839371273402 0.524749223372856 0 0.191647294442345 0.243018329438879 0.000160777553698185 0 0.000116334231331951 9.31020654938922e-05 0.474833930506573 0.997928651734751 0.806366356965 0.755508518997127 0.000256068566872939 0.00207134826524864 0.0018700143613228 0.00138004949849987 92 3184
3619 51705 4 0.8 50 "PR" "MI" 0.228164959910406 0.461476980384445 0.223064393542875 0.450328634819177 0.221533681875769 0.213304449547321 0.47799127130983 0.453167244246396 0.201505300157348 0.216623783529248 0.432641688680746 0.459584174606451 0.663003091333496 0.463838846513788 0.64119347722947 0.447913195740176 0.348660696184205 0 0.147616695061142 0.167659927450297 5.9316841176693e-05 0 6.28430967142016e-05 4.06853807072752e-05 0.651100199694437 0.999674615699928 0.852023265499514 0.832033231852046 0.000179787280181495 0.000325384300071811 0.000297196342630151 0.000266155316949439 92 3601
3620 57533 5 0.8 50 "PR" "MI" 0.223509562323076 0.460810304275581 0.218966173600042 0.450946995263288 0.223453648041782 0.215399059661728 0.477265955459618 0.453076058792247 0.20376540158466 0.218819486372024 0.433057427921308 0.459674480518388 0.662362270026586 0.46338670433585 0.641551061556726 0.448243177257794 0.363080216817044 0 0.155764466758534 0.173332417228752 6.14509603509222e-05 0 7.46854240521241e-05 4.50754931467345e-05 0.63667735964761 0.999244515952542 0.843498891944058 0.82609147678725 0.000180972574994443 0.000755484047458181 0.000661955873356054 0.00053103049085087 91 3601
3621 324630 1 0.9 50 "PR" "MI" 0.23620798456807 0.494169439376522 0.199256739041787 0.416416942348803 0.218088338755987 0.215976978908361 0.465297735278403 0.455602426104304 0.209654652482674 0.217024980295607 0.44527769722051 0.457244405653247 0.670273302232418 0.471579623599996 0.625936371820068 0.439767090385517 0.604917730950785 0 0.266675541102398 0.29807252628385 0.00012001535870187 0 0.000387603539051166 0.000167282928555353 0.394833297310313 0.998351908373586 0.731951184948555 0.70085829793754 0.000128956380199887 0.00164809162641402 0.000985670409996191 0.000901892850054639 89 2710
3622 809070 2 0.9 50 "PR" "MI" 0.23460359591643 0.486894965927445 0.204481493412969 0.423960157044156 0.219963815272266 0.216595423883882 0.471009758154902 0.458215681626122 0.206292681324128 0.215137937971975 0.439574668147364 0.454503826089486 0.671162835072578 0.471949465240257 0.625912112709071 0.439446503007249 0.547178017089645 0 0.243364902528675 0.269228133368498 0.00012019441200023 0 0.000193969251470991 0.000104589212523037 0.452549275380745 0.999359379712477 0.756122311799613 0.730300690756568 0.000152513117609201 0.000640620287523097 0.000318816420241271 0.000366586662411494 89 3601
3623 16922 3 0.9 50 "PR" "MI" 0.234175748672735 0.48641168264485 0.20458615564364 0.424508621443647 0.219375776289274 0.214960284863018 0.469788185911985 0.45412131587236 0.206847557268438 0.21747688430789 0.440738860446461 0.45878442391148 0.668511809825027 0.469985729134923 0.628910597219967 0.441477669948847 0.530823941131642 0 0.220157229578345 0.256112683485587 9.10417467587352e-05 0 0.0002652091471288 0.000117272378320055 0.468988628440411 0.999763378322088 0.779384232604852 0.743596287713807 9.63886811881419e-05 0.000236621677912175 0.00019332866967447 0.000173756422285912 90 3601
3624 811465 4 0.9 50 "PR" "MI" 0.231894694581864 0.484610108572968 0.204215351471888 0.426362369366633 0.219577643271837 0.21478073594651 0.468201218887359 0.452012103592756 0.208402098491099 0.219276941034652 0.442280757407683 0.460857057494056 0.66625307380021 0.468118252815468 0.631894390997639 0.443335766622897 0.53401864737162 0 0.212340615006222 0.253672725650681 0.000216050238258338 0 0.000268341787877137 0.00016161966732338 0.465671976422112 0.999756188866405 0.787187814112386 0.74598710178612 9.33259680101741e-05 0.000243811133594504 0.000203229093514744 0.000178552895876074 88 3601
3625 384237 5 0.9 50 "PR" "MI" 0.235807453236928 0.491886888624637 0.200908823518595 0.418676773308822 0.217937242171503 0.213785777514521 0.465262056514543 0.451153739927812 0.209704659632571 0.219038935165692 0.445701335019309 0.46168661471361 0.667530472922952 0.469350874477489 0.629652418316859 0.442115130044757 0.626899261344706 0 0.237644601461146 0.296582636770787 0.000316638227585803 0 0.000512120192312035 0.00027585435273562 0.37270330934885 0.999749653944361 0.761633439016984 0.702963737053496 8.0791078859088e-05 0.000250346055639026 0.000209839329558444 0.000177771822981698 93 3601
3626 115205 1 1 50 "PR" "MI" 0.229917845621005 0.479883204859221 0.206965260449535 0.431218207050583 0.216330256312601 0.210219275093761 0.459921331785793 0.4412436928816 0.213029114963565 0.225197776325538 0.450972924030913 0.472129564657342 0.656467377027367 0.460118846126528 0.645192151738638 0.451690659759964 0.520959448289446 0 0.194369454475816 0.243967314255748 0.000213123909542131 0 0.00139185751298584 0.000521698015755216 0.478649389677081 0.999142267683149 0.803471464619888 0.754919130497352 0.000178038123931251 0.000857732316851467 0.000767223391310583 0.000591857231144884 92 113
3627 219476 2 1 50 "PR" "MI" 0.231801095129628 0.480916532750189 0.207519350717809 0.430084937390746 0.214725981877911 0.208331116517549 0.458709696757653 0.439266263550491 0.21270170473946 0.225217699221512 0.452425393806652 0.47426576503291 0.654858193525088 0.459553519420213 0.645438754678781 0.452348385067299 0.545226534378635 0 0.192538587572678 0.253434339098301 0.000568017963381473 0 0.0026886978326567 0.0010589956212723 0.453995103955404 0.999098771563057 0.803989427268645 0.744886307775364 0.000210343702580207 0.000901228436942739 0.000783287326020405 0.000620357505061727 91 116
3628 465186 3 1 50 "PR" "MI" 0.229732585714115 0.483286864399806 0.203375251137392 0.427499371870741 0.214646123977617 0.209498666180047 0.45457092059099 0.438667862116091 0.216448214970735 0.227054597839718 0.45663589635545 0.474892493082986 0.653877375871779 0.458639821280426 0.646878063947844 0.453229491100268 0.586840901075486 0 0.226130403655135 0.277619282596932 0.000188206019861449 0 0.000745967453954213 0.000305690395685533 0.412894163710056 0.999759809860239 0.77291674729022 0.721902618043248 7.67291945964428e-05 0.000240190139760594 0.000206881600690518 0.000172408964133963 90 118
3629 198739 4 1 50 "PR" "MI" 0.231251448587298 0.471058694385515 0.216376896907313 0.440346790690942 0.214865596208912 0.206373202122589 0.462318361769035 0.43758768795384 0.209559395086972 0.224783123162026 0.44881580526931 0.475921833807298 0.652490246918799 0.456960708672303 0.650719415156311 0.455067356494852 0.447896593033444 0 0.146498599723703 0.204681026376475 0.000703435996223854 0 0.00120649602323865 0.000631618333598014 0.551297731050126 0.999765291617346 0.852076467819101 0.794504588318888 0.000102239920205432 0.000234708382654442 0.000218436433956566 0.000182766971038901 90 118
3630 131533 5 1 50 "PR" "MI" 0.224474963154181 0.466658180316416 0.214424558556794 0.444962748957276 0.217734471287264 0.208576185261114 0.463036684015937 0.437377466471168 0.21139640987073 0.227365467733303 0.447830782145316 0.476302534142585 0.650785619702559 0.455440515326167 0.653186436160827 0.456637166882718 0.410314004122693 0 0.151790361598839 0.189926075604572 9.5076601556473e-05 0 0.000873616755304833 0.000313698597711504 0.589472914861327 0.999730950075896 0.847087023404882 0.809549568305264 0.000118004414423338 0.000269049924103901 0.000248998240973832 0.00021065749245232 91 119
3631 339979 1 0 60 "PR" "MI" 0.236950374908305 0.500803073709393 0.194131980084561 0.409821836456799 0.227706026465104 0.229991277863898 0.48904208738331 0.48761706977159 0.1973355893456 0.200344299222203 0.421738893240945 0.424291993399302 0.694647679237306 0.492327325590524 0.591811868652363 0.418787570473803 0.581872059919842 0 0.300982439022839 0.297788659132014 9.18639219683101e-05 0 5.06170103912746e-05 4.8039950599687e-05 0.417959457322294 0.999839984499543 0.698848447376147 0.702045429714102 7.66188358956669e-05 0.000160015500456975 0.000118496590622766 0.00011787120328439 85 3601
3632 578314 2 0 60 "PR" "MI" 0.239046155593695 0.498775256037095 0.197745629594496 0.411948302838986 0.228063899728728 0.227940195428292 0.492041004279071 0.484920603254922 0.195054941928067 0.200979158280128 0.418812394154426 0.427128235846692 0.695050250750715 0.49172619073833 0.593779729802691 0.419493917434807 0.565503742027923 0 0.255997264748422 0.278248803210341 8.84039362599524e-05 0 4.10757264916068e-05 4.38446462765268e-05 0.434319137934937 0.999815934929403 0.743817531273602 0.721569143413383 8.87161008797828e-05 0.000184065070597036 0.000144128251484339 0.000138208729999636 89 3601
3633 859338 3 0 60 "PR" "MI" 0.241826772788016 0.503567368904722 0.195668296457286 0.407037228443698 0.227559649034534 0.228571643438371 0.494559993773615 0.488425830168137 0.192415746612662 0.19843193795699 0.415942591174651 0.423614924525848 0.697958065260921 0.49535437876941 0.586515981026937 0.41570407893583 0.583879169486973 0 0.237560023065559 0.279781603007014 0.000111073572994016 0 4.33571925478618e-05 5.26228023483056e-05 0.415936260718232 0.999845611787447 0.76227010029373 0.720048495217578 7.34962218016299e-05 0.000154388212553437 0.00012651944816351 0.000117278973059319 87 3601
3634 197234 4 0 60 "PR" "MI" 0.236812060913143 0.498023017780717 0.196465730723209 0.412708257239692 0.227906042457317 0.228661664195412 0.490951998447079 0.485209591831934 0.195937331096724 0.201390580664244 0.419818985299209 0.426847270571061 0.693379767565872 0.491181522736949 0.593793642484177 0.420017944534776 0.559025459798603 0 0.25313477711015 0.274182642249635 0.000100541489141062 0 4.52178320703207e-05 4.92102459422727e-05 0.440792746046811 0.999835688709297 0.746690099103053 0.725643516315266 8.12526654449208e-05 0.000164311290702842 0.000129905954727102 0.000124631189157393 89 3601
3635 719684 5 0 60 "PR" "MI" 0.236960576208802 0.493287331002164 0.200873925061516 0.417639243149796 0.226846943444405 0.22816190877661 0.49049691675663 0.485925608487911 0.195392187995638 0.200249636304621 0.42027026425754 0.42609017347855 0.691969428429817 0.489668930140701 0.596515749361775 0.421580395235039 0.512126309087421 0 0.26671065850512 0.263201320348951 9.16944658900721e-05 0 4.49733513251202e-05 4.6208710179575e-05 0.487690804875947 0.999803997015074 0.733094215691478 0.736607455086327 9.11915707421911e-05 0.000196002984926105 0.000150152452077262 0.000145015854542293 89 3601
3636 569207 1 0.1 60 "PR" "MI" 0.2443995336411 0.505371995297408 0.196058079846904 0.405035330237761 0.225120949848788 0.229382464379385 0.489435930895308 0.492537982838153 0.19486294821016 0.195467081628336 0.42135713492042 0.419300194407085 0.698902947869273 0.495726212536262 0.5863881096854 0.415288997497395 0.619629066703801 0 0.323653131014485 0.322438586829029 0.000249977977539262 0 8.03550482847768e-05 0.000113608025675758 0.38005591991499 0.999840954843003 0.676153614981413 0.677336709706449 6.50354036698953e-05 0.000159045156996899 0.00011289895581661 0.000111095438845964 89 3601
3637 346722 2 0.1 60 "PR" "MI" 0.237074786161387 0.49506284775658 0.199324960431917 0.415820695217504 0.227263924414611 0.228971869274487 0.489198122750534 0.486155403356243 0.196702806998762 0.200740731901106 0.421324008130037 0.425838227482134 0.693310579850485 0.489941688065333 0.596768499331784 0.421202178073937 0.516804358863602 0 0.283599699514817 0.270147346747411 0.000104304588653036 0 5.32217723033778e-05 5.31968374921265e-05 0.48301090208549 0.999841401821259 0.716226109611278 0.729679978597153 8.0434462254658e-05 0.000158598178740712 0.000120969101601695 0.00011947781794342 82 3601
3638 275037 3 0.1 60 "PR" "MI" 0.235545052441346 0.489948695528333 0.202612333927615 0.421140202544862 0.228832727023309 0.227837572552819 0.493818507764886 0.483920956734108 0.194140813773569 0.201817807962599 0.416852469043431 0.428245825303087 0.692215352017473 0.489008770755893 0.598570955663784 0.422313196927911 0.476594083965161 0 0.22448579313386 0.236084268693443 7.53372089813407e-05 0 3.44001809796834e-05 3.69615829042449e-05 0.523232577847221 0.99982643577586 0.775340850394555 0.763742312392641 9.80009786363758e-05 0.000173564224140078 0.000138956290605258 0.000136457331011152 90 3601
3639 436154 4 0.1 60 "PR" "MI" 0.239929678195507 0.503893033322563 0.193731321426971 0.406581561343686 0.223717621480077 0.228386090703674 0.481903356920099 0.485583027993562 0.200251211704011 0.200749834183114 0.428937791209451 0.426333416046739 0.692033390379257 0.490320504535865 0.594732367314096 0.420766100015152 0.617425059971955 0 0.315280297120209 0.317441958389362 0.000101489521296015 0 5.22480176640089e-05 5.23194932341311e-05 0.382401730769895 0.999826209304635 0.684544788848211 0.682384081123913 7.17197368540586e-05 0.000173790695365026 0.000122666013916581 0.000121640993491526 88 3601
3640 189254 5 0.1 60 "PR" "MI" 0.235317766227185 0.492130953580476 0.200644579397142 0.418936206458124 0.226688628374211 0.228821727101421 0.488228585826308 0.486020319806923 0.197032717422689 0.200757321987111 0.422300678793833 0.426007453897203 0.690828121702816 0.488574877523274 0.598434618806941 0.422645462309508 0.484771996096928 0 0.275527378058554 0.256196387167543 8.22184221139766e-05 0 4.74915387335457e-05 4.37035508707023e-05 0.515051585432019 0.999813565937415 0.724290693140304 0.743622078885761 9.42000489392799e-05 0.00018643406258457 0.000134437262407838 0.000137830395825627 82 3601
3641 470194 1 0.2 60 "PR" "MI" 0.242283058032983 0.506042715187517 0.193760895608814 0.404352826751879 0.223620707234144 0.227383500915438 0.483234702374941 0.485041491768283 0.19891148732666 0.200385246347783 0.427528814972577 0.426927676948467 0.693287266182564 0.491400012187288 0.593057629283257 0.419647633830413 0.635828041115871 0 0.304461713081526 0.321344089485876 0.000122587378594897 0 6.04184795050461e-05 6.25188173973531e-05 0.363977004510057 0.999814831993559 0.695339436110501 0.678462844677174 7.23669954767651e-05 0.000185168006441198 0.000138432328468181 0.00013054701955334 88 3601
3642 339885 2 0.2 60 "PR" "MI" 0.239048479413043 0.49779256007898 0.198530847062002 0.412948915590864 0.225456816225505 0.226503065071098 0.486045923661576 0.481569745490864 0.198119765204013 0.202707590222489 0.424979597933688 0.430507058683348 0.691008360709646 0.488351316888123 0.599358202488504 0.422939115721134 0.562258739051903 0 0.272693996550797 0.283574222463219 0.000113968082347461 0 5.60456557737609e-05 5.77326682854508e-05 0.437464033972042 0.999765216612896 0.727067373436987 0.716175078675391 0.000163258893707671 0.000234783387104123 0.000182584356442446 0.0001929661931048 90 3601
3643 842704 3 0.2 60 "PR" "MI" 0.241055033979555 0.497541324655165 0.200318125769602 0.413228056166227 0.225595131695052 0.226902644828422 0.48916328106931 0.485120031031769 0.195203836796974 0.199847915275004 0.421294856334727 0.426937409402313 0.693552810503029 0.490495848760215 0.595369877841579 0.420606290680206 0.549515144588665 0 0.268864014063388 0.278643063309463 0.000107759203853894 0 6.66717299232503e-05 5.92048264556964e-05 0.450298250309236 0.999821685885213 0.730931339830059 0.721167130661263 7.88458982452162e-05 0.000178314114786738 0.000137974376629915 0.000130601202817809 86 3601
3644 635679 4 0.2 60 "PR" "MI" 0.238232734822408 0.501997691078828 0.194003311586024 0.408525732960931 0.225344844379696 0.228860797770443 0.483715455471399 0.485409071209178 0.200117965130931 0.201352941643286 0.427226034896838 0.42655552809252 0.692438376972547 0.490223002162647 0.595474218360241 0.420930489128127 0.604281108669907 0 0.31828872815762 0.312574260876593 0.00010782259163812 0 5.66495653212349e-05 5.57257035217196e-05 0.395537092017495 0.999831524604337 0.681533537593748 0.687249631009755 7.39767209600173e-05 0.000168475395663141 0.00012108468331075 0.000120382410130212 88 3601
3645 97811 5 0.2 60 "PR" "MI" 0.236607402334269 0.493982079514521 0.199827679543267 0.4169158939103 0.228524166327757 0.229020998195511 0.492546426335336 0.486166433072119 0.194917517854379 0.20082695466523 0.417954945310215 0.425913979624207 0.694152566857537 0.490701614787433 0.595572152062876 0.420469381532669 0.517385963042679 0 0.254038654781996 0.260052480038931 8.86980081611755e-05 0 4.6268144375485e-05 4.54783561316176e-05 0.482439430438306 0.999840838912927 0.745787660580563 0.739778306317899 8.59085108535041e-05 0.000159161087073048 0.000127416493066313 0.000123735287037738 89 3601
3646 15025 1 0.3 60 "PR" "MI" 0.23323856876259 0.490657895619966 0.199973191621472 0.420359221600589 0.229557284402158 0.228332293757468 0.492813938527428 0.482466465781226 0.195501087161305 0.203561930279484 0.417537812630965 0.429727855395799 0.691128146922215 0.488379039949695 0.599036209062261 0.422822549034296 0.506759086290345 0 0.233440118453834 0.248080805119602 8.96035314128268e-05 0 5.16120093501354e-05 4.7280066147378e-05 0.493063759105511 0.99982916784365 0.766371535289539 0.751740442892523 8.75510727307487e-05 0.000170832156349978 0.000136734247276871 0.00013147192172758 88 3601
3647 126752 2 0.3 60 "PR" "MI" 0.242907446197793 0.507550915220233 0.19287429799053 0.402683997775211 0.224757927434983 0.227357908785722 0.485416032435129 0.484871225934646 0.197983437848544 0.200512395313333 0.425433126698486 0.427124517078168 0.695023282418497 0.492548915516375 0.591370131152407 0.418482743910661 0.669372162423755 0 0.303528272941533 0.332551317858651 0.000111455010008513 0 5.78652003807063e-05 5.77702134409714e-05 0.330454983032002 0.999835921466384 0.696292037866639 0.667276435974437 6.13995342347246e-05 0.00016407853361568 0.000121823991447067 0.000114475953470836 85 3601
3648 778753 3 0.3 60 "PR" "MI" 0.240136105771698 0.496538623253996 0.200490308575917 0.414262044493156 0.226468657534272 0.226841557873853 0.490175390162295 0.484225392494335 0.195074943511723 0.200613814776942 0.42015401468451 0.427865796917366 0.693446321179824 0.490156330237716 0.596179066864581 0.420925672782067 0.543071447762255 0 0.272603879859532 0.276960358903516 8.30379008317542e-05 0 4.64006743810633e-05 4.38920565954002e-05 0.456749200236313 0.999777965494502 0.727184628086459 0.722835813822558 9.63141005998534e-05 0.000222034505497952 0.000165091379627291 0.000159935217329903 82 3601
3649 284477 4 0.3 60 "PR" "MI" 0.232208060288976 0.490818199214001 0.199008292901429 0.420156170852636 0.230264027724535 0.227819823375717 0.492073728913446 0.479534235677172 0.196707992345982 0.205755841331667 0.418400149862001 0.432707733377983 0.690291911389228 0.487206584835764 0.601472126579078 0.424038480004147 0.506871231847547 0 0.225449536361204 0.244851955921654 7.95223253269054e-05 0 4.46356668016526e-05 4.14744655774552e-05 0.492959776091919 0.9996976688373 0.774294574743488 0.754905875490735 8.94697352075605e-05 0.000302331162700189 0.000211253228506403 0.0002006941220338 87 3601
3650 182250 5 0.3 60 "PR" "MI" 0.236859152572255 0.496846041101085 0.197529350957196 0.413846912593573 0.228186667376978 0.22780553969513 0.490305761370892 0.482506945363243 0.196540819025016 0.203043285300769 0.420186885524351 0.429626214517813 0.692851359644363 0.489687990169287 0.597113455282982 0.421429155302818 0.573283372420529 0 0.258070657890415 0.280582384480391 8.0947514553649e-05 0 4.55984192090733e-05 4.26310494600036e-05 0.42655324825747 0.999830426321076 0.741754220384365 0.719248331207498 8.2431807447544e-05 0.000169573678924113 0.000129523306011203 0.000126653262651144 87 3601
3651 540072 1 0.4 60 "PR" "MI" 0.242767159239218 0.509023084916426 0.191536072364328 0.401243841476994 0.224354459524561 0.226573290620249 0.483084892856265 0.48222585844504 0.199517244077092 0.202180604183078 0.427611505815677 0.429890604213879 0.693694909384028 0.491329563489314 0.593233920624497 0.419704974172828 0.654558050369483 0 0.299467022169449 0.326047919976832 0.000137247209726977 0 7.6091524487198e-05 7.27136667649179e-05 0.345231745978486 0.999799930986452 0.700306685356727 0.673739905088167 7.29564423042496e-05 0.000200069013548211 0.000150200949336447 0.000139461268236652 87 3601
3652 186535 2 0.4 60 "PR" "MI" 0.23839657207891 0.493814674121095 0.201526590063029 0.417064950796126 0.227169609626847 0.226172023557019 0.490979777285876 0.481783574943087 0.195108423245298 0.202258736352175 0.419530699937594 0.430418506832355 0.691738205262777 0.488646642383193 0.598893749660502 0.422562539251244 0.528324985112016 0 0.243461715760513 0.261523539268343 8.75622550061966e-05 0 4.80379711852803e-05 4.58584640603639e-05 0.471429755395572 0.999446022969918 0.756055438977685 0.738052032996749 0.000157697237406154 0.000553977030081633 0.000434807290616344 0.000378569270847259 89 3601
3653 136242 3 0.4 60 "PR" "MI" 0.238337303043014 0.482731741771638 0.211751976414616 0.428399831145724 0.223421789737626 0.222233935582421 0.486917590492475 0.477550512210747 0.195406332872202 0.202537518498549 0.4236916972529 0.434676275002801 0.683993028363062 0.482172806567439 0.609695827785366 0.429160303033373 0.480249020067574 0 0.254083948786682 0.249914890068933 7.59891040897989e-05 0 4.57828274007575e-05 4.13563396369752e-05 0.519576634995604 0.999816807483373 0.745727985746111 0.749903417689 9.83558327318142e-05 0.0001831925166274 0.000142282639805769 0.000140335902429882 88 3601
3654 335608 4 0.4 60 "PR" "MI" 0.232706499851445 0.481275313480653 0.208178028948363 0.429874092744909 0.228089488535191 0.224528497652604 0.492052346955807 0.476883500292431 0.194876184900097 0.205242414133024 0.418294726537886 0.435431606224086 0.68532448603924 0.483100269555051 0.608296627981484 0.428184625542364 0.46955185788924 0 0.207736924893162 0.227644607764981 8.49829226333089e-05 0 5.44730067215675e-05 4.67305514872394e-05 0.530213889576966 0.99920370697182 0.791612522845683 0.771797859916962 0.000149269611160343 0.000796293028180343 0.000596079254433511 0.000510801766569666 87 2591
3655 8978 5 0.4 60 "PR" "MI" 0.23948107844847 0.500785241052833 0.196228369507813 0.409876082947992 0.225560838585789 0.226102309670285 0.485761096664681 0.480064201901381 0.198285015559863 0.203757493949202 0.424781119063447 0.432108747771766 0.691144226704545 0.488705175504308 0.598270879016878 0.422430885780401 0.573823054892239 0 0.258584814529097 0.282920365830377 9.69013139092969e-05 0 5.63721121479521e-05 5.19369083861169e-05 0.426001981797925 0.999814335519529 0.741218068054368 0.716893916519595 7.80619959265351e-05 0.000185664480470734 0.000140745304387411 0.000133780741641198 87 3601
3656 646015 1 0.5 60 "PR" "MI" 0.232525837083211 0.489642091838273 0.200313099659592 0.421289411194428 0.227335876641514 0.22621224370728 0.485261542021971 0.47641806148165 0.200048720737972 0.207156434142001 0.425016243204886 0.435846653752948 0.686073957432005 0.483552532980215 0.607518254539565 0.427617564719665 0.520425864584818 0 0.255199357015084 0.260289768879533 9.45868637586946e-05 0 5.13972899370951e-05 4.8961579189436e-05 0.479398388261531 0.999836666495486 0.744616262261494 0.73953575452342 8.11602898927953e-05 0.000163333504514237 0.000132983433484674 0.000125515017857052 84 3601
3657 832584 2 0.5 60 "PR" "MI" 0.240158170269899 0.4995751903847 0.19758978342039 0.41086419889126 0.222992795424696 0.225137308947061 0.479265036918271 0.47868589253872 0.2017316218601 0.204040266070117 0.431565319105468 0.433446264028818 0.688288274641656 0.485787964353799 0.603361671350607 0.425351363193234 0.631441592072458 0 0.313974231418035 0.322389276847854 0.000138332406754822 0 7.34168170361212e-05 7.2143428264685e-05 0.368295773051892 0.999633664278875 0.685729754364841 0.677303471969367 0.000124302468895701 0.000366335721125145 0.000222597400087603 0.000235107754513893 91 3601
3658 501451 3 0.5 60 "PR" "MI" 0.231190578039092 0.487235814488639 0.201328744478765 0.423749884170353 0.227727546909584 0.225841185208054 0.486180229753863 0.475544695507698 0.19961518676421 0.207652795665785 0.42406907031553 0.436763799105692 0.68475931015673 0.482759749750605 0.60859672690876 0.428433634083701 0.51018795456231 0 0.241606045898192 0.251778201008339 8.61631640200563e-05 0 4.88233672716123e-05 4.51675366649713e-05 0.489565812690123 0.999660810350158 0.758071966963154 0.747919635447272 0.000160069583547036 0.000339189649842261 0.00027316377138199 0.000256996007723696 87 3601
3659 477140 4 0.5 60 "PR" "MI" 0.234246670405726 0.493452074134064 0.198291093725818 0.417248472618133 0.226151953955684 0.224551947370578 0.483605765988548 0.473688393205102 0.2005764807423 0.208155020688643 0.426934777649583 0.438633355465104 0.684950571731987 0.483393567646459 0.607022595156761 0.427805911706936 0.57135353255333 0 0.237906257809549 0.27302857389154 0.000102012894633805 0 7.59246878605108e-05 5.97263189391874e-05 0.428465119472989 0.999805643993183 0.761860033929814 0.726768592146385 7.93350790471201e-05 0.000194356006816931 0.000157783572776136 0.000143107643135236 88 3601
3660 335116 5 0.5 60 "PR" "MI" 0.233614076758095 0.490283240921362 0.200548032564034 0.420463888885602 0.226096255853468 0.22581330264291 0.483948811644568 0.477277318354318 0.200186645012509 0.205991575688151 0.426507324987293 0.434941627514711 0.685523635254473 0.483678214721092 0.606726253264694 0.427472077146149 0.56609033431111 0 0.275128526708725 0.283282790944065 8.45373172035827e-05 0 5.18375431661857e-05 4.58462058407082e-05 0.433730312666173 0.99976507118719 0.724640975092111 0.716502652242363 9.48157055127252e-05 0.00023492881281013 0.00017866065599717 0.000168710607731134 86 3601
3661 668863 1 0.6 60 "PR" "MI" 0.229304664083838 0.483477115091026 0.203143470487982 0.427657696498473 0.228013082163934 0.224731831426687 0.485586009858446 0.471709250472414 0.200426959792299 0.210224428979227 0.424780707349388 0.440728578508913 0.682049577674459 0.479995274188424 0.613794859259508 0.431332820865083 0.501241582033321 0 0.206918084982237 0.236614923768116 9.05998598273357e-05 0 4.55627852595651e-05 4.5459756001535e-05 0.498535420872529 0.999670962846757 0.792762750095487 0.763094917124259 0.000132397234322486 0.000329037153243275 0.000273602137016254 0.000244699351623456 89 3601
3662 718434 2 0.6 60 "PR" "MI" 0.230644710316371 0.480048935707375 0.207413311972197 0.431166667390759 0.227866104736913 0.223628782690044 0.487473820555863 0.471803010425363 0.198624433238684 0.209069169334229 0.423003545650084 0.44061859710286 0.682139597743328 0.479526978427086 0.61510691454511 0.431859104702536 0.457593587354456 0 0.217337657868347 0.226041760797543 8.45753607501154e-05 0 5.49537531914334e-05 4.66285740533817e-05 0.542228087795762 0.999816618131563 0.782451138539365 0.773767440142507 9.37494890320137e-05 0.000183381868437218 0.000156249839097307 0.000144170485896021 90 3601
3663 654830 3 0.6 60 "PR" "MI" 0.23574182219618 0.490140130014303 0.202632973931036 0.420781759431501 0.224901747899577 0.22341595973666 0.482454411082558 0.472978734786612 0.200384012099966 0.207747792556529 0.427892169314346 0.439358998971921 0.684059529832417 0.481699658926738 0.610764778587531 0.429512596917373 0.529835279091525 0 0.244953309720776 0.262263421277692 8.75073518536169e-05 0 4.98735295864008e-05 4.63935872853596e-05 0.469992997382907 0.999812084810083 0.754845761613519 0.737549977469168 8.42161737148907e-05 0.00018791518991704 0.000151055136117932 0.000140207665854323 86 3601
3664 202754 4 0.6 60 "PR" "MI" 0.238504787898117 0.496637573663678 0.199046908727766 0.413947073747689 0.224290082487467 0.222882754964673 0.482935791979068 0.473578913263656 0.19947396990039 0.206711496019629 0.427549343532967 0.438760691746613 0.685677625350258 0.484283956918571 0.605232374647785 0.426860273158596 0.605373859010536 0 0.253610537667137 0.292507546161901 9.71349066949781e-05 0 5.60195677287013e-05 5.19228947740561e-05 0.394451047980132 0.999810687302483 0.746186286375644 0.707303560425908 7.79581026366244e-05 0.000189312697516638 0.000147156389490099 0.000136970517417119 86 3601
3665 537126 5 0.6 60 "PR" "MI" 0.238743873490571 0.499620492008297 0.196503307999626 0.410831544573521 0.222673305324823 0.223515787042597 0.477461924567428 0.473615803437037 0.202971202484824 0.20726358881677 0.433084825796106 0.438658092220399 0.684932965857991 0.483461485247966 0.606738099301221 0.427637072848629 0.628178790219443 0 0.283007440892325 0.310551705702926 0.000131399459829818 0 6.70855690658385e-05 6.75365523716e-05 0.371613339868331 0.999816903469039 0.716788089401706 0.689249614244577 7.64704523963042e-05 0.000183096530961035 0.0001373841369033 0.000131143500125105 87 3601
3666 672883 1 0.7 60 "PR" "MI" 0.235115967237837 0.4853243668054 0.206454904260737 0.42563821888049 0.223169077811896 0.219595781713071 0.480379259994714 0.466469602517671 0.20083471014647 0.21025944159486 0.430208819751163 0.446016791348106 0.677880826762804 0.477272571181525 0.617549056002067 0.434082909173064 0.530068131450044 0 0.222136540121137 0.255565853039828 8.76318893893662e-05 0 5.02471862480299e-05 4.66383248687064e-05 0.469761233788085 0.999814496710979 0.777661024842211 0.744248297032326 8.30028724813029e-05 0.000185503289020994 0.000152187850403643 0.000139211602977614 86 3601
3667 422527 2 0.7 60 "PR" "MI" 0.239886676878356 0.491870723169776 0.204588059103003 0.418911172418412 0.223131073613418 0.219972927563556 0.481800832938239 0.468773410982032 0.199500453271876 0.208451575540342 0.428921619153002 0.443763413626631 0.68299067805533 0.480725609508996 0.612540087915222 0.430629745172524 0.560260884479115 0 0.22870799304139 0.270079208826381 9.26452801985359e-05 0 7.1470073691611e-05 5.55185379224786e-05 0.439545256317698 0.999773996249875 0.771028220432195 0.729693857725971 0.000101213922988148 0.000226003750124893 0.000192316452723902 0.000171414909725769 90 3601
3668 244133 3 0.7 60 "PR" "MI" 0.229958802140497 0.480781807719714 0.206105546312126 0.430311267708628 0.225380107145526 0.222162341265 0.480641943019081 0.467467143464198 0.202404822782112 0.211721693701263 0.429575728391032 0.444963062037966 0.677501250551022 0.476083813364801 0.620232062795501 0.435175297360858 0.499587564050558 0 0.233043669829183 0.245835181599655 8.56373074677041e-05 0 4.69506037734608e-05 4.44383005727281e-05 0.50022196996421 0.999811611186404 0.766753012686337 0.753970826339125 0.000104828677764045 0.000188388813595696 0.000156366880705988 0.000149553760647079 85 3601
3669 246273 4 0.7 60 "PR" "MI" 0.228380876468508 0.471730206544943 0.213167485752692 0.439842857622562 0.226013415091896 0.219664917214357 0.484651957708678 0.463653632326644 0.199407974356792 0.212935011905923 0.425576910104345 0.448958562456103 0.674059208774761 0.473047503348774 0.625510472015407 0.438441310084291 0.390482668183173 0 0.165058357176812 0.1861896432887 6.45756038948932e-05 0 3.81590031990945e-05 3.43349396247461e-05 0.609333563467391 0.999817468819068 0.834738176725372 0.813620576029559 0.000119192745541605 0.00018253118093172 0.000165307094617043 0.000155445742116245 83 3601
3670 453539 5 0.7 60 "PR" "MI" 0.234556664751877 0.489545865415412 0.202151468326624 0.421293309525806 0.223795469143463 0.221705718105777 0.479813577500343 0.469326399069213 0.201842220752476 0.209580197325465 0.430590698563045 0.443121121644435 0.680057852001117 0.479345624379112 0.613573886404566 0.431897320959472 0.550957328457118 0 0.251273081659766 0.271556477517449 0.000480046997985206 0 0.000111411409119087 0.000201511837276406 0.448473938927974 0.999817951309995 0.748469758377782 0.728103929236735 8.86856169227821e-05 0.000182048690004718 0.000145748553332376 0.000138081408539321 88 3601
3671 865570 1 0.8 60 "PR" "MI" 0.232264660520575 0.486084360966953 0.203348841601574 0.424811394787962 0.224049212643974 0.220713806734363 0.478069832498463 0.464899696216582 0.203598171505413 0.212824750238194 0.432216216013483 0.447643281187013 0.677027679898912 0.476122506498552 0.619771763345181 0.435132405758649 0.550040988607576 0 0.22771872669187 0.262555182181099 0.000106095463658928 0 9.20864739236721e-05 6.63673443903273e-05 0.449773699168304 0.999808154360869 0.772030584180069 0.737235996683113 7.9216760460216e-05 0.000191845639130775 0.000158602654137227 0.000142453791398132 87 3601
3672 374186 2 0.8 60 "PR" "MI" 0.224192255444503 0.462651443935926 0.218044924657231 0.449154510708343 0.227319865523407 0.219988637285128 0.486122286891648 0.463203136748517 0.199209151061709 0.213717098933551 0.423999075264211 0.449462567183334 0.671500758253038 0.470264153996982 0.630971174652491 0.441287281824384 0.339242569698882 0 0.155460927774516 0.16445791881483 6.77027192115399e-05 0 6.55538690317676e-05 4.41370508412578e-05 0.66056818701609 0.999804481437316 0.844295981220031 0.835333071201641 0.00012154056581592 0.000195518562683907 0.000177537136421237 0.000164872932687564 86 3601
3673 126398 3 0.8 60 "PR" "MI" 0.230441012012083 0.480755008585871 0.206520243325301 0.430464148749216 0.223402692928906 0.219380118234438 0.47754950833567 0.462412705918033 0.20341935253359 0.213853387596231 0.432764738764325 0.450214688940706 0.673223823175427 0.473369960528599 0.623792983455122 0.438030647072841 0.477008073324527 0 0.205721581147241 0.230067469519516 8.13898681417671e-05 0 6.44344290195422e-05 4.8828427105075e-05 0.522794914122666 0.999783265152504 0.794032708616347 0.769713075801697 0.000115622684665157 0.000216734847495688 0.00018127580739166 0.000170626251681262 88 3601
3674 803420 4 0.8 60 "PR" "MI" 0.238753307853089 0.494291294957131 0.20136566726598 0.416411919342546 0.222840311291808 0.219659882423603 0.480492407785308 0.467342659429217 0.200401833898944 0.209596456816368 0.429980410989257 0.445318018791465 0.6812535015685 0.480644292501127 0.611363957981292 0.430642319532236 0.584495985679374 0 0.231773299371933 0.279038191004443 0.00014194586321791 0 0.000246485105420163 0.000129211107208018 0.415259156105367 0.999715619287278 0.767740024043838 0.720625878840182 0.000102912352041049 0.000284380712721668 0.000240191478808837 0.00020671904816604 87 3601
3675 720178 5 0.8 60 "PR" "MI" 0.230207759277789 0.479314033042579 0.207698014531047 0.43189884051167 0.224444245389732 0.22137102255656 0.479451277968872 0.46684872804837 0.202612971529152 0.211547630707892 0.430794083416729 0.445665366321967 0.67602302722408 0.474974375349329 0.621858616768092 0.436363375329144 0.474693369031416 0 0.228867393446511 0.236443786809729 8.92900149736286e-05 0 5.94934642808873e-05 4.98630118742128e-05 0.525091002303592 0.999810516388953 0.770910993683028 0.763347309640256 0.000126338650017923 0.000189483611047107 0.000162119406180133 0.000159040538141589 89 3601
3676 207343 1 0.9 60 "PR" "MI" 0.227428614010473 0.47528934270665 0.208872002655291 0.436142315739772 0.224083882968168 0.217920670186798 0.476448104512478 0.456977318079272 0.205123212228586 0.217645842105451 0.434208557648809 0.455837242945197 0.669433167165439 0.469382502188669 0.631641056989328 0.442266935883019 0.429858804454241 0 0.182365585994661 0.20529499977148 6.90510053938213e-05 0 0.00010371999046101 5.7257893151968e-05 0.569968056252613 0.999793268283839 0.817346680486194 0.794483237074605 0.000104088287752021 0.000206731716160803 0.000184013528683984 0.000164505260762981 89 3601
3677 815941 2 0.9 60 "PR" "MI" 0.227511202529378 0.47562868827467 0.208658365392896 0.435794001678239 0.224434160434493 0.219137539473126 0.476975368582449 0.45948069637173 0.204792816177863 0.216398161253156 0.433279992466705 0.453271243608443 0.671082902436997 0.470432524169486 0.629849342823915 0.441059863789737 0.428607048915436 0 0.195097479522219 0.208873594501113 8.564913015903e-05 0 0.000134034622007724 7.28224546545615e-05 0.571203078419491 0.999789000558247 0.804580296834294 0.790886183956529 0.000104223534914467 0.000210999441753186 0.000188189021479095 0.000167399087704273 88 3601
3678 706488 3 0.9 60 "PR" "MI" 0.223150145942605 0.460912866737251 0.218734770280257 0.450899558262281 0.220998632183241 0.214157452785515 0.471586530728889 0.450765383607503 0.206758274614751 0.219929045478193 0.439042724498645 0.462191994377063 0.658306230911361 0.460809949021936 0.645422090373202 0.451008408842023 0.363552189768204 0 0.173422514139332 0.179733574969267 5.05360527576478e-05 0 6.97575922920525e-05 3.9856695523447e-05 0.636252569457761 0.999775656926852 0.826301622251883 0.820035161924398 0.000144704721277825 0.000224343073148293 0.000206106016493213 0.000191406410811772 90 3601
3679 341988 4 0.9 60 "PR" "MI" 0.225667932932269 0.468223872385939 0.213966869288413 0.44335870810278 0.223923484706667 0.218997939904647 0.478311047775272 0.461360500946154 0.203131472987713 0.214510005578895 0.431836322073818 0.45132859983877 0.668589357543582 0.469041860950069 0.631608347855021 0.442446290955602 0.392943994104633 0 0.202816332659297 0.199104951218744 0.00105872165289088 0 0.000232284597367934 0.000433501715681295 0.605884689116319 0.999719956751601 0.796712137627826 0.800251397144674 0.000112595126157543 0.000280043248399304 0.000239245115509384 0.000210149920900555 84 3601
3680 579182 5 0.9 60 "PR" "MI" 0.227304736995765 0.476569109579246 0.207617149427246 0.434778264224796 0.226516609143295 0.219711851540375 0.481449127618571 0.460381586393095 0.202595745981071 0.216174559950233 0.42854017738158 0.452374104374311 0.673533197679436 0.472563452480937 0.626387455358551 0.438814353205051 0.445817322313699 0 0.179996922477439 0.2090728080263 8.20188715211064e-05 0 6.45264533463863e-05 4.87276489956426e-05 0.553968617209763 0.999673688795635 0.819644970226488 0.790628324788635 0.000132041605016589 0.000326311204365364 0.000293580842726406 0.000250139536069618 82 3601
3681 692178 1 1 60 "PR" "MI" 0.234455456218217 0.494688488270293 0.197283934657687 0.415909061142406 0.218973511501385 0.217338041893226 0.465941595634121 0.457137006254296 0.210005436971904 0.217061267354839 0.444779636825174 0.455980017862404 0.670767009612829 0.472401265327418 0.62435063898443 0.439091489439995 0.619232157567808 0 0.25590418988624 0.298331978886348 0.000254207371964621 0 0.00054602595376709 0.000265677450374758 0.380441911116585 0.999805629889227 0.743390096957208 0.701261865052887 7.17239436418406e-05 0.000194370110772601 0.000159687202784606 0.000140478610389496 90 120
3682 476984 2 1 60 "PR" "MI" 0.22722161844414 0.47630864091642 0.207956911116368 0.434993909755503 0.219034003852411 0.214441101334145 0.465370890049374 0.44956954396287 0.210575226008015 0.221509561805521 0.445029873593627 0.463607494728271 0.660696723630696 0.463489779025127 0.640041698929904 0.448154249041481 0.466040393435198 0 0.202763013762715 0.225631473106447 0.000222729950608367 0 0.000204853816674925 0.000142943719886936 0.533628452400599 0.999788460673974 0.796844107699069 0.774057023163689 0.000108424213595353 0.000211539326025564 0.000188024721540454 0.000168560009976367 86 3601
3683 395001 3 1 60 "PR" "MI" 0.227841562831258 0.471585985188195 0.212738127689169 0.43975521419836 0.215930549676605 0.2139705231712 0.461511153378845 0.451905063342012 0.211225945424655 0.218755818825413 0.448938834132489 0.461215150040413 0.657742635679063 0.461519956957156 0.642719891939236 0.450129120521666 0.465981563765908 0 0.245677529116911 0.240919237301176 0.000180964871140948 0 0.000335028387590984 0.000171564982351896 0.533725174293963 0.999799784611338 0.753825242006731 0.758751723124262 0.000112297068987829 0.000200215388661545 0.000162200488766578 0.000157474592210109 86 3601
3684 115240 4 1 60 "PR" "MI" 0.226997155816436 0.476121537994228 0.207787494227455 0.435063529297159 0.219119875229776 0.213748896411239 0.465776092509752 0.448677069053371 0.210179426502411 0.221683530529175 0.444730206756367 0.464678437386941 0.659865927457452 0.463289732850156 0.63965045125904 0.448409410943789 0.508967807532391 0 0.202930545170524 0.240366320768248 8.90948970768927e-05 0 0.000202797957585562 9.63753048231589e-05 0.490783613646957 0.99926937487948 0.796239095458224 0.759035942676989 0.000159483923574429 0.00073062512052004 0.0006275614136661 0.000501361249939921 87 3601
3685 329589 5 1 60 "PR" "MI" 0.229000627440461 0.476784995590813 0.208925583790063 0.434387669484591 0.217616279394104 0.213449548771525 0.463793206999175 0.449427795079143 0.210706658850574 0.220627159754327 0.446941589970903 0.463845479414374 0.66006645560609 0.463196488743033 0.640259402394964 0.448543967465559 0.505882628682046 0 0.222693425143875 0.247040975782888 0.000122417705406326 0 0.000203625720645569 0.000108300608269753 0.493899569440072 0.999768804575293 0.776908669848255 0.752678439464674 9.53841724759788e-05 0.000231195424706596 0.000194279287224261 0.000172284144167531 90 3601
3686 206664 1 0 70 "PR" "MI" 0.233583406033548 0.490391016695052 0.200545408255292 0.420621549398088 0.229262883139367 0.229692726048308 0.492953673150436 0.486374004957178 0.19532034075358 0.201230503008583 0.417828109965114 0.42565164917673 0.692539015221222 0.489682606431481 0.597096252017455 0.421604190089825 0.49632155100831 0 0.257420908580391 0.252797333095302 7.82568041626279e-05 0 3.68930190687753e-05 3.86341056507691e-05 0.503491555414015 0.99975309432995 0.742375904222402 0.746990503469569 0.000108636773511902 0.00024690567005027 0.000166294178139097 0.000173529329478238 88 3601
3687 388426 2 0 70 "PR" "MI" 0.24392887407219 0.513675313877324 0.188386751370682 0.396511102555621 0.223959844551343 0.230122531865758 0.482659707420255 0.49018983982762 0.199792710204226 0.198101538260323 0.428429432142533 0.421586052832347 0.698011250489291 0.495436255678894 0.586280999835232 0.415587241689359 0.674237887734766 0 0.33953820930144 0.34663806471795 0.000109253513087043 0 4.97196263790194e-05 5.44216368133854e-05 0.325595895953098 0.999822034791207 0.660297588196119 0.653192597950627 5.69627990497609e-05 0.000177965208793147 0.000114482876062648 0.000114915694609749 88 3601
3688 94429 3 0 70 "PR" "MI" 0.242587232427941 0.506054131755123 0.194012722641229 0.404415260633654 0.225082720290682 0.228066604465778 0.486912081665417 0.486551053521132 0.196940235765315 0.199585710995436 0.423840039064056 0.425373080256108 0.695736557184401 0.493060005780966 0.59053866940198 0.4179958549133 0.621028065158526 0 0.289742929773114 0.31092453565248 0.000112463979942737 0 4.69960401761566e-05 5.4510825651864e-05 0.37875557877863 0.999778577419575 0.710047712347337 0.688859760067799 0.000103892082900792 0.000221422580424905 0.000162361839372122 0.000161193454068434 86 3601
3689 12339 4 0 70 "PR" "MI" 0.238097206027519 0.494896790697661 0.200336269049712 0.415960520206562 0.226205451168213 0.228848124925517 0.48907014881548 0.487975834291103 0.196127994951068 0.199018777552307 0.421879863893787 0.423969846211676 0.693150782121249 0.49045601160278 0.595483041553087 0.420805461044733 0.533840832899804 0 0.284808419502325 0.277239372202389 0.000101356794135916 0 5.01475357260604e-05 5.13415560985383e-05 0.465978772755847 0.999829277655072 0.71501639545778 0.722585112650729 7.90375502125036e-05 0.000170722344927525 0.000125037504169573 0.00012417359078363 88 3601
3690 803856 5 0 70 "PR" "MI" 0.24086011368343 0.508835597449473 0.190215869894459 0.401565780269951 0.226082039054081 0.230385041492531 0.48650875762041 0.489408976713886 0.198191111989497 0.199059096057317 0.424359918174535 0.422472401630113 0.697327194230042 0.494772670019037 0.587466077941273 0.416287416469268 0.631153351755678 0 0.309308811621255 0.319531678169078 0.000106411615045799 0 4.92653600742922e-05 5.29196661694943e-05 0.368679007964071 0.999846927175889 0.690530852466228 0.680307833008424 6.12286652054424e-05 0.000153072824111101 0.000111070552442484 0.000107569156329364 87 3601
3691 50895 1 0.1 70 "PR" "MI" 0.238985130917923 0.493574423374305 0.202334156164421 0.41726621024256 0.227996438772211 0.227197754649922 0.495136065093934 0.485464473954236 0.192335753638732 0.199883310639504 0.415480056986306 0.426643442877588 0.694179324340056 0.491156930219087 0.594553220442658 0.420042426982963 0.540564407404323 0 0.23089934324655 0.261661198537583 9.02660265512452e-05 0 3.74954108737481e-05 4.33460272799562e-05 0.459262554512575 0.999825631783973 0.768922454438375 0.738163636001587 8.27720565509127e-05 0.000174368216027422 0.000140706904201483 0.000131819433549911 88 3601
3692 643583 2 0.1 70 "PR" "MI" 0.240380628455137 0.497032538496171 0.200292540252986 0.41361819760945 0.22572842003371 0.2276073287754 0.489207860493253 0.487022231244637 0.195475992952309 0.198815111980793 0.421451134935709 0.424930149500279 0.693716377264248 0.490972672352681 0.594583645186089 0.42011987826892 0.575560539663681 0 0.299429519988554 0.297426626594532 0.0001067543953274 0 5.19573276254855e-05 5.3991937312393e-05 0.424260244488353 0.999832673601065 0.700397162747676 0.702399966813474 7.24614526379261e-05 0.000167326398934574 0.000121359936144443 0.000119414654682013 86 3601
3693 235869 3 0.1 70 "PR" "MI" 0.229691869318478 0.479962559211596 0.206790118300585 0.431517960776092 0.230646551560038 0.228730158534087 0.496533622539276 0.483742794070675 0.19334672864196 0.202804172292743 0.413923848557231 0.42844965345611 0.689068579412603 0.486426196741374 0.602941019235288 0.424968051804979 0.390805646843488 0 0.203133182311021 0.197909911721624 0.000136141618548917 0 5.18108620222315e-05 6.26564586569959e-05 0.608946822639323 0.99982114109831 0.796666923412316 0.801881316158891 0.000111388898639403 0.000178858901689537 0.000148083414640448 0.000146115660828088 90 3601
3694 442958 4 0.1 70 "PR" "MI" 0.237261494581714 0.494955544376332 0.19949828545154 0.415817152092127 0.227337617768639 0.229094313700356 0.491256445961794 0.487781395147717 0.195130566659563 0.199448711502189 0.419474171778375 0.424233809019696 0.693693426050709 0.491134607860399 0.594077563613291 0.420048666062497 0.53989019336003 0 0.268138030732027 0.273081329596129 9.03366707855417e-05 0 4.22703622026784e-05 4.48362369377618e-05 0.459936814044272 0.999835441220638 0.731693586021095 0.726749965958315 8.26559249122031e-05 0.000164558779361633 0.00012611288467484 0.000123868208618847 88 3601
3695 626770 5 0.1 70 "PR" "MI" 0.237949717237939 0.500706738470718 0.195159943443633 0.40993645674419 0.226470589718819 0.229033427634562 0.487816292398971 0.486188283692969 0.197395584140238 0.200806248285326 0.422884210544664 0.425796711863049 0.693453734591321 0.491360955412433 0.593361775869197 0.419760218323527 0.569939276318466 0 0.277227727830243 0.286739789680727 0.000104935027889521 0 4.11702572829485e-05 4.95326172433787e-05 0.429883462208949 0.999844506512374 0.72261511430843 0.713096712930372 7.23264446962181e-05 0.000155493487625553 0.0001159876040436 0.000113964771657504 87 3601
3696 792391 1 0.2 70 "PR" "MI" 0.237434421600688 0.498247047311151 0.196702663446547 0.412397662451036 0.225474397252916 0.229000613452456 0.483917232088722 0.485631533096919 0.199781887512426 0.201223243707849 0.42669442378399 0.426343368192399 0.69190943230606 0.489069914564728 0.597707794666822 0.422017181424196 0.577075264580594 0 0.308389170585991 0.299632710778486 9.81572292260073e-05 0 5.11608462000727e-05 5.0537615645284e-05 0.422748026219172 0.999825564393726 0.691430715388416 0.700190196538322 7.85519710083124e-05 0.000174435606274156 0.000128953179392316 0.000126555067546214 86 3601
3697 315570 2 0.2 70 "PR" "MI" 0.235429477062808 0.498530187775278 0.194858859019514 0.412079386812323 0.228268875623023 0.229747764103489 0.488880141467173 0.485822624489227 0.197876054658543 0.201770642066818 0.421715526205226 0.42617957206589 0.693446116789321 0.490911401742206 0.594505555744876 0.420167480961785 0.576361837961706 0 0.290876829390849 0.291740571675253 0.000105109512803768 0 5.026790136821e-05 5.22833895278864e-05 0.423442990348762 0.999816252798394 0.708934853610744 0.708070294523178 9.00621767281238e-05 0.000183747201606037 0.000138049097038982 0.000136850412041706 84 3601
3698 683858 3 0.2 70 "PR" "MI" 0.23551419070012 0.488677744391136 0.203649941877363 0.422248835378882 0.227379567963022 0.227692101487042 0.490487408859488 0.483852209802156 0.195728290217229 0.201707765791583 0.420063432589763 0.428246431154251 0.690585860150184 0.48743519554477 0.601085997886175 0.423767861362683 0.521574902430258 0 0.255985229855763 0.262250634009165 9.85576583784126e-05 0 4.33397353707044e-05 4.78970494690037e-05 0.478248441112237 0.999842671352602 0.743849205939084 0.73758273130525 7.80987991275344e-05 0.000157328647398073 0.000122224469782243 0.000118737636115703 89 3601
3699 872118 4 0.2 70 "PR" "MI" 0.231776657172695 0.482532072935961 0.206227020065741 0.428862650385824 0.230084082687694 0.227111581073482 0.495015633680786 0.480025471375694 0.193970617425281 0.204672624444594 0.415294927600555 0.432271511826325 0.688972320933871 0.485520257611604 0.604870261935616 0.425831745980538 0.411732899570337 0 0.181650074065652 0.198518007443286 6.14722921743473e-05 0 2.89749343313176e-05 3.02503292987935e-05 0.58806249400101 0.999777949597259 0.818129762812352 0.801266437845451 0.000143134136478542 0.000222050402740706 0.000191188187664516 0.000185304381964164 88 3601
3700 751291 5 0.2 70 "PR" "MI" 0.235495572052811 0.49488652291667 0.198072240304965 0.415905539182478 0.227041554471073 0.228063405347129 0.487019475724182 0.482517064848547 0.198500739007926 0.203211486061119 0.423651928883255 0.429552497690927 0.690600531871014 0.487921810198694 0.59978446537401 0.423268207993631 0.549021799389146 0 0.272582311250361 0.276967927850915 8.56473847161357e-05 0 4.39173773790801e-05 4.3667603987558e-05 0.450777411829503 0.999762278403567 0.72719858887783 0.722813076397649 0.000115141396634861 0.000237721596432931 0.000175182494429741 0.000175328147448316 85 3601
3701 259044 1 0.3 70 "PR" "MI" 0.231320144203482 0.485632195841216 0.202929284727468 0.425559219438915 0.229821997420779 0.227521616240367 0.491954305908926 0.479641475442206 0.196372572276906 0.205404975860882 0.418295038392611 0.432608067093472 0.688663757864628 0.485493013903452 0.604706832865255 0.425750440121539 0.4617112478535 0 0.221862946364815 0.228398566152722 8.22971156357639e-05 0 3.64530394517127e-05 3.96887562547005e-05 0.538063256501599 0.999751227991507 0.777900572117259 0.771364541476824 0.000143198529265515 0.000248772008493101 0.000200028478474285 0.000197203614198754 82 3601
3702 514685 2 0.3 70 "PR" "MI" 0.234977301178743 0.494884189907833 0.197698763485324 0.4158495983816 0.227574754887859 0.227543748708587 0.487443746841737 0.480819034665965 0.198567884282691 0.204328103766539 0.423234562997694 0.43130134656054 0.690095804775188 0.4875221469697 0.600594751534554 0.42366687136645 0.561392841869211 0 0.267527755500748 0.279117291170081 0.000102003607848094 0 5.03372896279468e-05 5.12849977337776e-05 0.438432156857149 0.999828950496512 0.732292660167487 0.720707500238276 7.29976657918833e-05 0.000171049503488034 0.000129247042136863 0.000123923593909558 88 3601
3703 629374 3 0.3 70 "PR" "MI" 0.233334409505516 0.490362631763434 0.200447368985467 0.420643035123427 0.229654092784439 0.22876462402591 0.493131704310401 0.483548242535389 0.195399703009992 0.203000596075298 0.417349657845156 0.428618005980486 0.691753126315865 0.488733595629647 0.598847668070756 0.422499503709128 0.498439273145406 0 0.234524506336066 0.245666388271236 8.62328207397151e-05 0 4.21692466289207e-05 4.30292114372783e-05 0.501388446848544 0.999845069257407 0.765310860979434 0.754169621141971 8.60471853097833e-05 0.000154930742593288 0.000122463437870889 0.000120961375355734 87 3601
3704 608277 4 0.3 70 "PR" "MI" 0.240494345801532 0.502517625562993 0.19539098959849 0.407966498984158 0.224530659735546 0.22841103687971 0.484610469906342 0.486223320796693 0.198459501195305 0.200227529624969 0.426041980457513 0.425785655980729 0.693436042416787 0.490988382014097 0.594078020418764 0.420067750846618 0.616334429694771 0 0.29424269913921 0.31010507102035 0.000110407045215453 0 5.47957351141858e-05 5.62378463645724e-05 0.383465960069159 0.999797832767381 0.705552923202248 0.689692918281921 8.92031908549993e-05 0.000202167232618806 0.000149581923427964 0.000145772851364079 89 3601
3705 688723 5 0.3 70 "PR" "MI" 0.239382734671698 0.502594348720312 0.194459356455956 0.40791051584751 0.225342539999955 0.228490167314732 0.48488874015218 0.485798529364523 0.198828931434965 0.200682663825061 0.425561462098236 0.426186363573531 0.693215441986385 0.490955764895982 0.593970951715982 0.420031897959171 0.600335921058216 0 0.311750941175104 0.309476219838322 0.000112989819957471 0 5.04562072488058e-05 5.55381879458486e-05 0.399484375171692 0.999845117096887 0.688087197950799 0.690358050172636 6.6713950134194e-05 0.000154882903113346 0.000111404666847636 0.000110191801096245 87 3601
3706 165595 1 0.4 70 "PR" "MI" 0.239527485279911 0.499146284437518 0.197630901510563 0.411461302969208 0.226068299219555 0.226835178987968 0.487263064584564 0.482338601629194 0.197290362083973 0.202342898380837 0.423026942267729 0.429770341874313 0.692430963487435 0.489418529522006 0.597264161975373 0.421591996914212 0.58938797109326 0 0.27318480069714 0.292927216451958 8.87822478209531e-05 0 4.10635951684751e-05 4.40963134770181e-05 0.410436893635414 0.999815161895141 0.726635397799942 0.706892944496573 8.6353023504381e-05 0.000184838104859001 0.000138737907749683 0.000135742737991943 86 3601
3707 782065 2 0.4 70 "PR" "MI" 0.238550189155886 0.49713854858133 0.198691953513668 0.413510848412837 0.22505531638101 0.226233353762815 0.484940409737123 0.481121291767589 0.198553315533294 0.202894981117512 0.425630700534619 0.431002585504226 0.68983885929971 0.487578884596259 0.600140250164474 0.423544818447726 0.580057744816175 0 0.280468652986974 0.292159453128694 0.00022347793464475 0 7.65886437907411e-05 0.000102237072571483 0.419623091721535 0.999821931020138 0.719320704690081 0.70760310683985 9.56855276458121e-05 0.000178068979862006 0.000134053679154185 0.000135202958884185 88 3601
3708 603389 3 0.4 70 "PR" "MI" 0.233513309049055 0.490923531774669 0.200004704467656 0.41997708613805 0.228188654763784 0.227647557451882 0.488473405452586 0.480773735675121 0.197979672326478 0.204477234514476 0.421801726697069 0.431409494453435 0.689349521264721 0.486483950285101 0.60246161130861 0.424647273608149 0.532009468957383 0 0.262460144354749 0.266705893070964 8.68696908520384e-05 0 4.46416101330052e-05 4.41389715905935e-05 0.467807015586498 0.999775626236357 0.737323660704026 0.733086260666439 9.66457652667095e-05 0.000224373763642927 0.000171553331092465 0.000163707291005617 84 3601
3709 458525 4 0.4 70 "PR" "MI" 0.231059596608169 0.486786983211047 0.201638101313842 0.424168257380669 0.228559976366613 0.227334462699767 0.488218157802522 0.478952395924784 0.19864563567547 0.205897898736484 0.422320459259753 0.433302829154136 0.686954035674549 0.48443660126419 0.606181635725796 0.426826181705003 0.513245037733411 0 0.251130610634955 0.255702322190873 9.56262652249281e-05 0 4.07001672557752e-05 4.56263913050366e-05 0.486557289668211 0.999789384194318 0.748658225203943 0.744091233097719 0.000102046333152366 0.000210615805682144 0.000170463993846375 0.000160818320102308 86 3601
3710 845641 5 0.4 70 "PR" "MI" 0.233867193453822 0.488736114746084 0.202258746682853 0.422213946859238 0.225270156906363 0.22599679284107 0.483205001180399 0.478490908940135 0.200174438281695 0.205029402494534 0.427224693010957 0.433673206342012 0.685134143201254 0.483257245210002 0.607462587459082 0.427935975960568 0.513421928275414 0 0.273635739873229 0.265265014207358 7.56829848957344e-05 0 4.44935532169514e-05 4.04734757132222e-05 0.486308402994114 0.999449401815057 0.725934982098978 0.73432016481584 0.000193985745576346 0.00055059818494247 0.000384784474575563 0.00037434750108932 87 3601
3711 487427 1 0.5 70 "PR" "MI" 0.235806366779271 0.495223615303885 0.19810308341916 0.415502665588157 0.226924097123353 0.225514216601468 0.486005470468846 0.476219841423505 0.19914747994769 0.206725017692438 0.424391240944317 0.436059363432269 0.688244680504092 0.485600483923325 0.603975581059289 0.42554622301286 0.573958354179704 0 0.239953436759878 0.274902928903154 9.36095540995064e-05 0 4.11837188983503e-05 4.55071485350142e-05 0.425874048763243 0.999839810949591 0.759876802998118 0.724931210372234 7.39875029529976e-05 0.000160189050409239 0.000128576523106322 0.000120353576076948 85 3601
3712 634136 2 0.5 70 "PR" "MI" 0.238328645137277 0.498124367021359 0.197539767450237 0.412460483452721 0.227875818347622 0.225783403364768 0.489524210349992 0.478391892252718 0.196797297550407 0.204960252490379 0.420830288289302 0.433857858481425 0.691987866849667 0.488523580711382 0.599297317491024 0.422548570386942 0.592776070948041 0 0.244281959668749 0.283516557037753 8.54545062216303e-05 0 3.78046175099183e-05 4.17174247004219e-05 0.407067142775113 0.999834553170352 0.755547769990987 0.716319396826646 7.13317706245943e-05 0.000165446829648342 0.00013246572275401 0.000122328710900146 85 3601
3713 404594 3 0.5 70 "PR" "MI" 0.23717404722522 0.497317285370568 0.197358879098589 0.413308565071223 0.225793553741827 0.226471788784791 0.484444259070254 0.479602362943641 0.199511971885992 0.204490180349955 0.425945653403941 0.432609140357548 0.689439389751838 0.486937640392535 0.601361031334536 0.424148029273725 0.589659834980863 0 0.260635403757169 0.287998173467389 8.93280660807219e-05 0 4.56283238509318e-05 4.56481897644633e-05 0.410173710506616 0.999811262968384 0.739169218856192 0.711818554062733 7.71264464393438e-05 0.000188737031616386 0.000149749062788622 0.000137624280113573 86 3601
3714 689549 4 0.5 70 "PR" "MI" 0.22953259271817 0.477898922388369 0.20835710974925 0.433414736608951 0.227534223774684 0.225224240095992 0.487728860094666 0.475579499073403 0.198007690999388 0.207036231863571 0.422426852141846 0.436747959822327 0.682291056588846 0.480124307805158 0.613401032612209 0.431154917243783 0.439796515349849 0 0.218782320655171 0.220242964879433 6.58146032306452e-05 0 3.46062993113879e-05 3.35746207247099e-05 0.559969594127423 0.999768350135203 0.780992933381237 0.779526909101193 0.000168075919496906 0.000231649864796492 0.000190139664280093 0.000196551398648682 86 3601
3715 409248 5 0.5 70 "PR" "MI" 0.23854810975607 0.495759227191406 0.199889967224573 0.414905349801424 0.223912601592638 0.22570362095439 0.481919950620848 0.479871140522825 0.200152748638328 0.203548420289921 0.428687446207839 0.432286511545174 0.688164332303099 0.485762881975049 0.603591136152823 0.425386920839007 0.575582094437053 0 0.285343896221758 0.292657279382672 8.92175620743336e-05 0 4.6643733976391e-05 4.61549805512718e-05 0.42393650469254 0.999580415888131 0.714274801791599 0.706914314715581 0.00039218330833186 0.000419584111868781 0.000334658252667182 0.000382250921195466 89 3601
3716 495982 1 0.6 70 "PR" "MI" 0.23916610628383 0.499960146351899 0.196511993017636 0.410517530301498 0.223909132112016 0.225971610533776 0.480183354489001 0.479197509059653 0.201560922094673 0.2043659441899 0.430182391998519 0.43296511761668 0.689046848929622 0.486323780561259 0.602438859302208 0.424685492955758 0.617349522278854 0 0.303737825889664 0.313196837530705 9.9196465119264e-05 0 5.57278003079746e-05 5.25957642935579e-05 0.382484678126237 0.999836126213215 0.696083205372431 0.686633670844405 6.66031297900219e-05 0.00016387378678495 0.000123240937597647 0.000116895860597367 87 3601
3717 137025 2 0.6 70 "PR" "MI" 0.240584944002238 0.503759898197242 0.19438669883072 0.406590642832894 0.223313954716961 0.225185189708968 0.479187242262122 0.478094937296123 0.201972341919583 0.204677111668763 0.431325244348672 0.434069634721978 0.689084088428167 0.486906471251553 0.601036152419066 0.424109921963679 0.64328197176699 0 0.308691590048662 0.32463740151135 0.000285513834607846 0 0.000230715645132553 0.000174733868781305 0.356366877873772 0.999824734211666 0.690949024598005 0.675065957967 6.56365246296139e-05 0.0001752657883345 0.000128669708200794 0.000121906652869536 86 3601
3718 19707 3 0.6 70 "PR" "MI" 0.239290494589883 0.490373581117796 0.205410238210776 0.420509115239892 0.224015837474971 0.222980570983944 0.484727652869151 0.476292726282405 0.197581935663336 0.204319664280028 0.42553052835394 0.435988212412782 0.686286903048798 0.483671901639632 0.607311838154139 0.427476640482681 0.53653929121233 0 0.258430209541325 0.270761846167385 9.01241068903978e-05 0 4.39793920364731e-05 4.56659776171928e-05 0.463284574269064 0.999828783052045 0.741387850358885 0.729061739737061 8.60104117158296e-05 0.000171216947955268 0.000137960707753865 0.000130748117937254 86 3601
3719 120127 4 0.6 70 "PR" "MI" 0.239048827452324 0.497384597768597 0.1987564705165 0.413207628147217 0.222853920386564 0.225252561549194 0.479752658670556 0.479115148077303 0.201131937308328 0.20383780508196 0.430734695391975 0.433051764039987 0.687155309388082 0.485314629313509 0.603726212906787 0.425774630806563 0.604944519597378 0 0.304410953146551 0.309624386113868 0.000104691356975579 0 5.34091340806706e-05 5.38220682666012e-05 0.394864452735594 0.999812080576592 0.695391723059341 0.690183533266454 8.63363100526342e-05 0.000187919423407513 0.000143914660027436 0.000138258551411271 87 3601
3720 545528 5 0.6 70 "PR" "MI" 0.231037749403761 0.481245450764383 0.206748009248817 0.429929182385411 0.225212463042508 0.224757611295427 0.482738936702367 0.47556455957866 0.200511748343667 0.206647071723171 0.427537503233887 0.43671011844986 0.681007823741695 0.479598731702329 0.613906829315655 0.431656482187243 0.469989138355996 0 0.26562441421744 0.247006934097005 8.23156277752791e-05 0 4.71844730526973e-05 4.34800902338194e-05 0.529821372307 0.999711409316164 0.734158126498492 0.752761547171689 0.000107173709229202 0.000288590683835718 0.000170274811016116 0.000188038641072367 86 3601
3721 402083 1 0.7 70 "PR" "MI" 0.241151163437569 0.502208662570714 0.196267882832552 0.408258520953928 0.222010295317675 0.224163939998327 0.476723589841671 0.476306117073733 0.202831770833903 0.205383927541529 0.433586431497347 0.435962238186799 0.687325398753571 0.48501404421647 0.604483581207984 0.426007054793045 0.624978178310158 0 0.295444276505214 0.314729069849139 9.77859117548172e-05 0 5.23517138939958e-05 5.12424614325675e-05 0.37485753422213 0.999756385640374 0.704312330794905 0.685055098199169 6.65015559564463e-05 0.000243614359625718 0.000191040985987298 0.000164589490259472 84 3601
3722 849005 2 0.7 70 "PR" "MI" 0.239544278767526 0.489481833828297 0.206406714583298 0.421346314913668 0.223939836982727 0.221907932761257 0.485236923226741 0.47480219268376 0.197088082330041 0.204714929236642 0.425004650996172 0.437543338885496 0.68539204851151 0.483067071526563 0.60820972614998 0.428077844840378 0.549794697829905 0 0.25251954850384 0.273665118200579 0.000373718724932557 0 0.000188240543162495 0.000191396821359412 0.449741827666626 0.999820306119578 0.747151905683736 0.726007936667512 8.97557785363245e-05 0.000179693880422194 0.000140305269262504 0.000135548310549979 88 3601
3723 304261 3 0.7 70 "PR" "MI" 0.234865915384343 0.47931535832388 0.211894125327064 0.431879437264181 0.224545241521046 0.221141583943045 0.484812749964361 0.47111041333278 0.198001665941234 0.207376695758914 0.425583787791352 0.441315264906044 0.680552740848434 0.478202690803949 0.617272487027211 0.433148011389733 0.466813132194556 0 0.22933830938131 0.235640209523103 8.77570219312353e-05 0 4.06973551338561e-05 4.3512906589638e-05 0.533005282423806 0.999824599743342 0.770478457066449 0.76417970941924 9.38283597076034e-05 0.000175400256657867 0.000142536197106893 0.000136568151067818 87 3601
3724 571973 4 0.7 70 "PR" "MI" 0.233870858668261 0.492501711107863 0.19883524821056 0.418296344743226 0.223569577270789 0.224700722899178 0.477799341989919 0.474128623313549 0.203427726406259 0.20789490587466 0.432497069407846 0.438190389228818 0.682141158838227 0.48124820684837 0.610157880491479 0.429901740347817 0.562544889471829 0 0.276574357023881 0.283420282672483 9.34339736147416e-05 0 5.00264963087002e-05 4.84212730398067e-05 0.437279406140235 0.99982628646271 0.72324029639817 0.716401490316136 8.22704143215864e-05 0.000173713537290028 0.000135320081640112 0.000129805738340702 88 3601
3725 858226 5 0.7 70 "PR" "MI" 0.234144011458708 0.484588495038021 0.206347629144768 0.426437631126072 0.224888403669231 0.224574241305548 0.483776661755928 0.477128972939308 0.199225685429477 0.205061764563825 0.426427063026722 0.43516626589559 0.683606656433487 0.481626037230055 0.610635079138069 0.429559711656 0.506461559519796 0 0.269432224278861 0.261818141825636 9.16041496843922e-05 0 5.57374749644322e-05 4.96553500247602e-05 0.493364448445117 0.999839187638191 0.730388251833065 0.73801039083646 8.23878854021802e-05 0.000160812361808968 0.000123786413109979 0.000121811987879113 85 3601
3726 263849 1 0.8 70 "PR" "MI" 0.237378695596035 0.498357899582305 0.196631864465794 0.412184608060239 0.226101097669993 0.22293867956215 0.48357735988911 0.470940629854987 0.2003852387089 0.209243520394639 0.426666473743303 0.441531584418866 0.686418472828177 0.48410028883324 0.606260623569333 0.426997142920335 0.619315931175166 0 0.244544809836416 0.292997934567055 0.000105845891768313 0 6.03403157509398e-05 5.61102118643732e-05 0.380510624292949 0.999825897192362 0.755254764771817 0.706819624364255 6.75986401161043e-05 0.000174102807638372 0.000140085076015695 0.000126330856825765 82 3601
3727 690006 2 0.8 70 "PR" "MI" 0.2332921734707 0.478453992451272 0.211181270844046 0.432684572542357 0.223432140892626 0.221868179360125 0.48091687689694 0.471926376459528 0.200390312887829 0.207287811282947 0.429455460270599 0.440496947679371 0.678592493723451 0.476950959600233 0.618859395014822 0.434369202109547 0.477965393998337 0 0.254558065316099 0.24748848857962 7.55804126460185e-05 0 5.4130807591523e-05 4.36711223243485e-05 0.521862602392929 0.999827206453746 0.745249568761859 0.752332592187484 9.64231960883024e-05 0.00017279354625412 0.000138235114450294 0.000135248110572147 87 3601
3728 211609 3 0.8 70 "PR" "MI" 0.234555065888379 0.495113126943999 0.197036436197926 0.415509980168713 0.224721502175259 0.225497683345568 0.478706850588546 0.474982191731463 0.203516927688651 0.207839239238352 0.431447506961841 0.437322397417437 0.684774251409206 0.482740099948479 0.608392603124929 0.42829718849522 0.588995176560936 0 0.290637820228448 0.296833599759642 9.52156899587645e-05 0 5.37268602598485e-05 5.02065648190399e-05 0.410840321787518 0.999831338219832 0.70918189406005 0.702995330012094 6.92859615870791e-05 0.000168661780167649 0.000126558851242233 0.000120863663444799 86 3601
3729 104737 4 0.8 70 "PR" "MI" 0.234452199951821 0.484204874927233 0.20692330264792 0.426766468650325 0.221920127014085 0.220706346331224 0.476615099334946 0.468146815331975 0.202963759476433 0.209738639429496 0.433839533236107 0.444343702934832 0.67707867329713 0.476193147179038 0.619625701553849 0.435122310028037 0.527098817830304 0 0.249901410284349 0.263658350903166 8.38716340303133e-05 0 4.88169360825425e-05 4.49057610197587e-05 0.472729746820529 0.999837193941454 0.749915174589595 0.736169139228077 8.75637151365241e-05 0.000162806058546104 0.000134598189974271 0.000127604107737237 86 3601
3730 747622 5 0.8 70 "PR" "MI" 0.236935983302806 0.491036176451671 0.20271023808417 0.419699400882586 0.222816911929177 0.222616168474615 0.47817064559077 0.472169198601986 0.202303914579921 0.207772534845935 0.432074772546101 0.440218261292734 0.682369063706599 0.480299446884808 0.612786687510026 0.43083304277361 0.575212913660321 0 0.269840328716574 0.287252015997458 0.000121878741025286 0 5.47396948507514e-05 6.0069418978204e-05 0.424575429724835 0.999730297828546 0.729910312232739 0.712505021067862 8.97778738183322e-05 0.00026970217145376 0.000194619355835335 0.000182893515702794 87 3601
3731 519360 1 0.9 70 "PR" "MI" 0.231118972253767 0.480222465640089 0.207625129177914 0.430850869903687 0.222886620916172 0.220073589312376 0.476558574604714 0.464484533661309 0.203939258223306 0.212650667437154 0.433857233639861 0.448209587148813 0.674079182482315 0.473573935162637 0.624215054838374 0.437832590707245 0.508292336184077 0 0.228777344138843 0.248740970042336 8.1338259758236e-05 0 5.03657208531016e-05 4.42986182381671e-05 0.491528852885294 0.999620586917963 0.770851055851093 0.750950838046753 9.74726708702316e-05 0.000379413082036587 0.000321234289210959 0.00026389329267331 90 3601
3732 338085 2 0.9 70 "PR" "MI" 0.24170832881686 0.508096754190298 0.191413297981546 0.402061478261205 0.217744165711344 0.222290678023196 0.465553901458481 0.471317187311223 0.209059895792946 0.208291056796985 0.444887753519961 0.441156812939 0.6817431725514 0.481577663535633 0.608764250571477 0.429452972546347 0.689951477648306 0 0.346205033018877 0.355947287386611 0.00237489595838316 0 0.000536503464432374 0.00101141419497619 0.30761745166272 0.999823112183066 0.653134873368731 0.642924313054141 5.61747305903703e-05 0.000176887816934534 0.000123590147959792 0.000116985364271582 82 3601
3733 26069 3 0.9 70 "PR" "MI" 0.234536319843606 0.491438588864202 0.200284045277842 0.419222257668203 0.220958952315554 0.221922061225177 0.470531938063099 0.468003094896445 0.207425603614242 0.210995770178173 0.439802586429552 0.444528227996731 0.677417333384336 0.476508393550878 0.618705419070257 0.434676581707398 0.589904129098381 0 0.311491218105603 0.305530566331947 0.000170989678848291 0 0.000159437353667589 0.000111223668536911 0.409848894968183 0.999820199043124 0.688217373959277 0.694229887950903 7.59862545877788e-05 0.000179800956875846 0.000131970581452718 0.000128322048613158 82 3601
3734 40889 4 0.9 70 "PR" "MI" 0.229909524733209 0.480797582738525 0.206032446003773 0.430332766037024 0.223772443831255 0.221192175687644 0.477816867688219 0.466187099823236 0.203499768337651 0.21208918671195 0.432322783849868 0.446397741345893 0.674874144252108 0.474727645982593 0.621621401053374 0.436569944554089 0.507892614373939 0 0.234380396435317 0.249587320008389 0.000102168132780302 0 8.96941297179522e-05 6.41594361423781e-05 0.491714071924724 0.99904013794457 0.76473601775604 0.749670505563624 0.000291145568556853 0.000959862055429775 0.000793891678925136 0.000678014991844973 86 3601
3735 401534 5 0.9 70 "PR" "MI" 0.230935654934172 0.474093917763356 0.213176484862231 0.437267681281989 0.222645133392602 0.217575298300775 0.47845277048088 0.461124722048482 0.201950686747078 0.213334420279813 0.431919227703552 0.451603457669417 0.671156086627549 0.471043478443986 0.628461591889123 0.44045675138322 0.455943983142675 0 0.196611023965833 0.220568408987178 7.37878377573655e-05 0 5.12791700126928e-05 4.2011762205929e-05 0.543888890785477 0.999823047701598 0.803184806925874 0.779249183730899 9.33382340903141e-05 0.000176952298401805 0.000152889938280406 0.00014039551971691 83 3601
3736 255849 1 1 70 "PR" "MI" 0.233823674485071 0.495807849256977 0.195765067680413 0.414691581498024 0.216438151588159 0.218428797349298 0.458797211389761 0.458530886836166 0.214044071581094 0.216670735322565 0.451559049909489 0.454273618418708 0.668690623422528 0.470797800229148 0.626479874584072 0.440434569233699 0.637003067882932 0 0.308977866252935 0.322294404590201 0.000120837766516567 0 0.000108791669747814 7.75516875274832e-05 0.362809533254821 0.999820678820106 0.690780534447278 0.677503098157342 6.65610957294884e-05 0.000179321179894339 0.000132807630038326 0.000124945564930373 86 3601
3737 559171 2 1 70 "PR" "MI" 0.222593255996786 0.463382181687746 0.215619725313148 0.448266192861343 0.221796157626994 0.216369788407108 0.471218823070435 0.453761063749671 0.207595568353544 0.219319170993388 0.439139755067563 0.459347399989445 0.660759202030888 0.462587022758058 0.64253446466008 0.449132544101686 0.401828374532413 0 0.191926581828982 0.198225712620641 9.2082922243198e-05 0 7.05709330591691e-05 5.41367724138429e-05 0.59796423807209 0.999347716188214 0.807720259413544 0.801369857078232 0.000115304473252916 0.000652283811785844 0.000282587824414869 0.000350293528712744 85 3601
3738 586394 3 1 70 "PR" "MI" 0.22881418132579 0.476840126477573 0.208744686263418 0.434453774717398 0.217818294225585 0.215948297248991 0.464660781061658 0.454938457598588 0.210147126356966 0.217846059160743 0.445949502684872 0.45822637991774 0.662580772800367 0.465284555778121 0.636737871781127 0.446419854202579 0.498942758006412 0 0.231779169381961 0.247369846065502 9.89211101619717e-05 0 0.000103711583229349 6.78860773139115e-05 0.500867463086132 0.999819691275439 0.767962377750719 0.752421092794975 9.08577972944196e-05 0.000180308724561468 0.00015474128409048 0.000141175062209369 88 3601
3739 726274 4 1 70 "PR" "MI" 0.234010851629008 0.476545094968302 0.213974207550972 0.43465636017659 0.215114675261006 0.212800113805365 0.465697200467246 0.454701992889465 0.20648695508809 0.21484139829663 0.444546383497478 0.458293490615059 0.661925640695378 0.46551940039064 0.635302560935692 0.445973607950684 0.505885102211016 0 0.223638460491252 0.250251902339587 8.52681235908933e-05 0 8.05604706323993e-05 5.59753008711887e-05 0.493940188261568 0.999757352659862 0.77607709942756 0.749515943228857 8.94414038246021e-05 0.000242647340137997 0.000203879610555828 0.00017617913068516 84 3601
3740 802824 5 1 70 "PR" "MI" 0.228944828298006 0.479530814478893 0.206369808301811 0.431579934388895 0.219385425779236 0.215819087604475 0.467626365167843 0.453991660730703 0.208693393196367 0.218513588935311 0.442668270923635 0.459042604370594 0.664149341681717 0.46685149184861 0.633576790433488 0.444642204980099 0.520726536601834 0 0.213245446949345 0.248276331247715 9.00507282971948e-05 0 9.10927711936901e-05 6.05818564618016e-05 0.47909617773793 0.999827588446952 0.786523386907457 0.751530458855032 8.72349319394847e-05 0.000172411553048392 0.000140073372004675 0.000132628040790934 87 3601
3741 475171 1 0 80 "PR" "MI" 0.240853743357339 0.512308831959077 0.187299393789458 0.39800472405926 0.227819704097932 0.231606859915822 0.489626809654563 0.491309830783206 0.197161086197616 0.198465222345293 0.421419561545816 0.420554916168503 0.700280307371092 0.497530512634372 0.582925702332367 0.413557886314752 0.63910417782068 0 0.308954400756549 0.321369047925123 0.000105140347326948 0 4.54611334376419e-05 5.10934790069195e-05 0.360704658759052 0.999544963461011 0.69070667152181 0.678304812475801 8.60230729416194e-05 0.000455036538989197 0.000293466588204218 0.00027504612006912 90 3601
3742 65778 2 0 80 "PR" "MI" 0.23849433763042 0.496901990535097 0.198780321218344 0.413853354559075 0.227382637812476 0.228428627283079 0.491363795980492 0.48623411492581 0.195054265816984 0.200208832756451 0.419368308774285 0.425788410440646 0.694305602725975 0.491348151447919 0.594043419791778 0.419831010228834 0.551535710743035 0 0.255690986066911 0.273392860780077 8.49381613550291e-05 0 4.19655422872414e-05 4.29550094326973e-05 0.448304851527743 0.999820848478402 0.744138581220991 0.726437621350747 7.44995678671598e-05 0.000179151521597532 0.000128467169810318 0.000126562859743614 90 3601
3743 473117 3 0 80 "PR" "MI" 0.24355536015784 0.505649522114336 0.195166039429598 0.404830320598064 0.226190278321468 0.228851929804269 0.491730476256052 0.490494140879217 0.193797573786126 0.196842538596346 0.419057216343561 0.42143299697747 0.698597568283577 0.495878943023461 0.58580615181207 0.41519107832481 0.60485738043524 0 0.282092565093908 0.302882155237547 9.8750138249697e-05 0 4.01449854246433e-05 4.75127300926385e-05 0.394974530780309 0.99982135566442 0.717729990587543 0.696943266337121 6.93386462014861e-05 0.000178644335580179 0.000137299333124558 0.000127065695239632 90 3601
3744 37730 4 0 80 "PR" "MI" 0.237157535781105 0.4971789905494 0.197542879833604 0.413601500634702 0.226470167023029 0.229614231036712 0.487476112801875 0.487483723031751 0.197688107307291 0.200145933945308 0.423304722818316 0.424477389517695 0.693241933840845 0.490530269765885 0.595376921086203 0.420654982307814 0.54621038924279 0 0.286373032803399 0.281414785678783 0.000109266230628917 0 4.73425877183898e-05 5.30028796538487e-05 0.453604884155104 0.999847866087851 0.713466976459056 0.718419344531462 7.54603714765113e-05 0.000152133912149135 0.000112648149826599 0.000112866910101302 89 3601
3745 869960 5 0 80 "PR" "MI" 0.236570681239091 0.492632509463399 0.201063681854179 0.41826294278225 0.22835560473423 0.228098252276453 0.493620111139745 0.485631787868157 0.193988262563145 0.200486206271416 0.417137459742302 0.426409510765304 0.693024538249775 0.490384265199954 0.59553815068874 0.420859944355832 0.521471584730885 0 0.25178925180839 0.260870442174929 8.96208020790075e-05 0 3.88789954544113e-05 4.33872230885083e-05 0.478359819626045 0.999837668101844 0.748044578844909 0.738963824809352 7.89748409914328e-05 0.000162331898156012 0.000127290351246703 0.000122345792630114 89 3601
3746 309610 1 0.1 80 "PR" "MI" 0.238601814366968 0.49640389553368 0.199433211355129 0.414543362568574 0.228324031679622 0.22834380576371 0.493869112548803 0.48627642168705 0.193616020774485 0.200116328818066 0.416655453117027 0.425805210134745 0.695269651810301 0.491963937197527 0.59316556094768 0.419233261012148 0.502862875059114 0 0.248905870345241 0.254173060404364 9.3134359259822e-05 0 3.57776042537645e-05 4.36842000523674e-05 0.496948643984292 0.99982970417591 0.750928224020856 0.745651851185091 9.53465973342486e-05 0.000170295824090128 0.000130128029649466 0.000131404210492514 89 3601
3747 100726 2 0.1 80 "PR" "MI" 0.239608226959324 0.50346197970061 0.193897352948193 0.407017158827495 0.227599846067376 0.228934797609354 0.490226019050529 0.48629580897234 0.196280407432909 0.200595605796 0.420612935359321 0.425691019159134 0.696142870636055 0.493160489415796 0.590773366177103 0.417951291104405 0.611987643960701 0 0.278840441628906 0.301961433580661 0.000110188038661654 0 3.92967972292757e-05 5.07784450439183e-05 0.387833542688884 0.99983319944349 0.720991300634497 0.697867160220847 6.86253117531466e-05 0.000166800556510237 0.000128960939367777 0.000120627753448178 90 3601
3748 854661 3 0.1 80 "PR" "MI" 0.226864434613756 0.470441152420183 0.213095426776164 0.441292447668863 0.230421953536702 0.226884215380923 0.495890696303868 0.479664239392683 0.193599949795039 0.204842274366643 0.414473925698052 0.432613688962438 0.684170603531382 0.481603497418222 0.611537650937847 0.429875215007516 0.332320396790566 0 0.184076705620555 0.171544664881459 5.46717674351232e-05 0 2.6857260204719e-05 2.70864301457136e-05 0.667461411485241 0.999811093864068 0.815737063584477 0.828257573331219 0.000163519956757952 0.000188906135932527 0.000159373534763632 0.000170675357175861 90 3601
3749 183426 4 0.1 80 "PR" "MI" 0.233276250720438 0.489484677945018 0.200980875391253 0.421440119893062 0.228796925212571 0.228465559022609 0.491801364391221 0.483664342172453 0.195744446340005 0.202559692188532 0.418633980909514 0.428436251341894 0.690538734955619 0.488044887824101 0.59928501391979 0.423121531807671 0.516328248627888 0 0.248212525276221 0.256516703114638 8.91804830752105e-05 0 4.40511871239895e-05 4.46959402578335e-05 0.483491061054648 0.999702904735293 0.751504061855329 0.743230048787436 9.1509834388141e-05 0.000297095264707295 0.000239361681326033 0.000208552157668331 87 3601
3750 37173 5 0.1 80 "PR" "MI" 0.244233417844728 0.517914018552609 0.185025543674359 0.392158064086344 0.224900390330696 0.230302686528266 0.483902331591642 0.489591240053062 0.199515715303631 0.198820485327519 0.427154970915426 0.422253764413329 0.69943649470369 0.497020963055103 0.583361744305508 0.413979215089931 0.702106084008533 0 0.329844402273925 0.352723247735274 0.000136591444505799 0 5.64293223441566e-05 6.60698658853563e-05 0.297705005940374 0.999821052810305 0.669981191666954 0.647095838868895 5.23186065865282e-05 0.000178947189694749 0.000117976736776987 0.00011484352994619 87 3601
3751 399812 1 0.2 80 "PR" "MI" 0.234078695218463 0.494240227369312 0.197462728844486 0.416525818175985 0.229918550689981 0.230455242902952 0.493823690443692 0.487496449485891 0.195082124453471 0.200935177718628 0.416582529285148 0.424533817864932 0.694452488811397 0.491619932036978 0.593480031016585 0.41945990662701 0.543496220978843 0 0.263958692582585 0.270701057599074 0.000117226823276965 0 4.91586382541088e-05 5.58084917929309e-05 0.456304712793126 0.999845071105329 0.735869694532143 0.72912360627717 8.18394047547428e-05 0.000154928894671007 0.000122454247018551 0.000119527631963581 84 3601
3752 54006 2 0.2 80 "PR" "MI" 0.238431893605226 0.496984119274086 0.198711410596196 0.413730892237814 0.226320325634215 0.227101459768556 0.487416249725602 0.482446806638174 0.197532074186667 0.202447026483272 0.423440945375094 0.429645438875845 0.691853679007998 0.488811600393771 0.598690511266135 0.422419574213694 0.56083103506029 0 0.262874117063631 0.279289285953314 8.8032136433651e-05 0 3.75862661242299e-05 4.26318999291399e-05 0.438996990275873 0.999617041460974 0.73691872835818 0.720458082714322 8.39425274032271e-05 0.000382958539026233 0.000169568312065686 0.000209999432434839 87 3601
3753 279545 3 0.2 80 "PR" "MI" 0.232907305684729 0.48941701876008 0.200783346749484 0.421603521181368 0.228274051097382 0.228953613918344 0.489386757806011 0.483699532554589 0.197425185915134 0.202956200095718 0.421053704135619 0.42838978245847 0.690134970700454 0.487248032890124 0.601164732760336 0.42394807063962 0.499883797124429 0 0.258761763663533 0.254439453133966 9.19742072390885e-05 0 4.60927051868216e-05 4.63115089339684e-05 0.499932880880809 0.999820229056537 0.741056907308319 0.745379061328704 9.13477875231662e-05 0.000179770943462734 0.000135236322961149 0.000135174028395628 85 3601
3754 567529 4 0.2 80 "PR" "MI" 0.240115691703471 0.501711901813324 0.195808998203309 0.408765122413227 0.225213228986876 0.228932377965807 0.486090292640496 0.488210714891962 0.197755230697907 0.19887535549496 0.424742033373588 0.423719159025189 0.694261298656154 0.49189878320272 0.592439584396176 0.419187290248474 0.601374872109878 0 0.319052037747508 0.312749498086504 0.000117503556942194 0 5.82600626569997e-05 5.97636567845584e-05 0.398439805484434 0.999833097329083 0.680773098550628 0.68707461701577 6.78188487460354e-05 0.000166902670917134 0.000116603639207003 0.00011612124094132 88 3601
3755 406786 5 0.2 80 "PR" "MI" 0.237783830434919 0.496915812385014 0.198145435689872 0.413781914299773 0.225848074919489 0.227864181961351 0.486570701149211 0.484456143427832 0.197904652808238 0.201314991189578 0.424190365204276 0.427566458965644 0.691496087315759 0.489148608135792 0.597365079687689 0.422021372465043 0.560604969316086 0 0.287337583270211 0.287144323016262 9.49936502575306e-05 0 4.32521563273869e-05 4.68646326713825e-05 0.439226971202743 0.999854721185974 0.712511656248646 0.712700771051629 7.30658309125294e-05 0.000145278814025849 0.000107508324815691 0.00010804129943808 88 3601
3756 173248 1 0.3 80 "PR" "MI" 0.238030612871362 0.500230714717217 0.19543880511934 0.410311364288644 0.225244325252953 0.228427084736174 0.483308652313022 0.484245150317724 0.200237148876706 0.201990902503523 0.427414983347684 0.42774688944428 0.691702022860489 0.489081473765173 0.597666856499568 0.422014736067522 0.604983750297377 0 0.308751178602596 0.309623120069595 0.000116354304170171 0 5.88753381053431e-05 5.93817016178661e-05 0.394776063223446 0.999718749848285 0.690977628278027 0.690113046297706 0.00012383217500676 0.000281250151714643 0.000212317781272299 0.000204451931081386 89 3601
3757 552625 2 0.3 80 "PR" "MI" 0.235859939406105 0.491681102828735 0.201265473476613 0.419217018138046 0.226973281648861 0.227788627379008 0.488021288393213 0.483181473150874 0.197546625019398 0.2023888937079 0.422602846074643 0.428899595651206 0.690621848433975 0.487422421826672 0.601200992203911 0.423790120024844 0.51947047597615 0 0.273147800489963 0.267340269982581 8.11590416818642e-05 0 4.04070895802529e-05 4.1019784002447e-05 0.480363988152576 0.999839339448764 0.726690253659887 0.732496981960791 8.43768295918959e-05 0.000160660551236105 0.00012153876056922 0.000121728272625568 88 3601
3758 554521 3 0.3 80 "PR" "MI" 0.243656334410687 0.507146967994943 0.193986807845267 0.403197707846915 0.223209898383064 0.226732066258484 0.482384445407486 0.484460321824031 0.199211927739041 0.200291996945827 0.428504149367446 0.427544865731057 0.693598299052234 0.491319648760181 0.593490732530135 0.419763200535402 0.644414595702944 0 0.311603971557889 0.32748851681226 0.000107820939813809 0 4.60819617626004e-05 5.28139008593894e-05 0.355415878258233 0.999829538879735 0.688231751477503 0.672343372026799 6.17050990090276e-05 0.000170461120264559 0.000118195002845007 0.000115297260080979 89 3601
3759 296929 4 0.3 80 "PR" "MI" 0.238765763198055 0.503952572103333 0.192665109189595 0.406410524876889 0.224792574688091 0.228751051054216 0.481552933310455 0.484301407855524 0.20136199483609 0.20220055489249 0.42926370346864 0.427673356390636 0.692309388940362 0.489786832426973 0.596227658918175 0.421273752817476 0.637148611176206 0 0.316227686654395 0.323542349287626 0.000101716641464038 0 4.49432990580279e-05 4.9820542549007e-05 0.362688472910049 0.999838406743162 0.683611128155761 0.676295737599207 6.11992722800785e-05 0.000161593256837918 0.000116241890785706 0.00011209257061748 85 3601
3760 199955 5 0.3 80 "PR" "MI" 0.236672972583595 0.501826780692872 0.192977479876731 0.408736191103011 0.224520419037235 0.228429343243901 0.480205890898833 0.482931209037195 0.202318194990392 0.203186901002342 0.430482185961527 0.429066027585256 0.689622734864732 0.488140218527741 0.598482575869465 0.422952736352607 0.601164989909882 0 0.321016754891309 0.311964904149145 0.000103289329973055 0 4.82493152496325e-05 5.13125771126106e-05 0.398666219899675 0.999843923761277 0.678824885830216 0.687873914594229 6.55008604706609e-05 0.000156076238722931 0.000110109963225365 0.00010986867951328 86 3601
3761 348788 1 0.4 80 "PR" "MI" 0.234869338721093 0.489290027773872 0.202679347740699 0.421670100859531 0.227490880844115 0.228075176844913 0.488940854032122 0.483765977698065 0.1970206760131 0.202109290133222 0.421487844098217 0.428325731718358 0.690435396410121 0.487101414121286 0.601809313887021 0.424069838209168 0.50464284515015 0 0.274777187694497 0.262330156115425 8.68769823590665e-05 0 4.21647306066724e-05 4.34646938888292e-05 0.49512089766307 0.999682343394431 0.724947564509896 0.737393869817391 0.0001493802044209 0.000317656605568681 0.000233083065000574 0.000232509373294345 87 3601
3762 145542 2 0.4 80 "PR" "MI" 0.234729960563978 0.483968139014781 0.207421420444084 0.427193783668912 0.226389594173015 0.225429548726634 0.488110642983213 0.479170881970757 0.196750689288447 0.203912982672607 0.422177801765315 0.433036770684473 0.686549103463628 0.483507151823628 0.608085092405138 0.427724076567383 0.469438215015471 0 0.24258612066192 0.24012131241937 7.83445869461378e-05 0 3.76526329311756e-05 3.91440906702445e-05 0.530395182137534 0.999846773535912 0.757254968779092 0.759719022161062 8.82582600489717e-05 0.000153226464087533 0.000121257926056781 0.000120521328898009 86 3601
3763 768129 3 0.4 80 "PR" "MI" 0.239646012634916 0.492462911506249 0.203780849815726 0.41841095990844 0.223579214277606 0.22522266677221 0.483409609633057 0.480693246605813 0.198542914850383 0.202332004297821 0.427186001791777 0.431436286269128 0.688447893684732 0.485418840789625 0.60465576896393 0.4257881175678 0.529861017094864 0 0.275175096585264 0.274146809490044 8.71224398696098e-05 0 3.92095095023067e-05 4.31021302080066e-05 0.469964952714819 0.999823007925227 0.724650397637433 0.725678041023077 8.69077504469544e-05 0.000176992074772909 0.00013529626780061 0.000132047356670905 90 3601
3764 38240 4 0.4 80 "PR" "MI" 0.237782473306766 0.490909229472566 0.203569963116599 0.419944253345238 0.226193062976013 0.224700744774174 0.489167600425457 0.478918805367642 0.195875202288536 0.203527964929764 0.421465332218948 0.433294234594327 0.688676281056952 0.486195949122164 0.6029731303349 0.425045726765569 0.532823263065814 0 0.237711272512136 0.261421477065379 8.51285272721728e-05 0 3.84606351184484e-05 4.19242893521318e-05 0.467006675378546 0.999827449944876 0.762116043493046 0.738406787631844 8.49330283679607e-05 0.000172550055123649 0.000134223359699445 0.000129811013424058 91 3601
3765 398637 5 0.4 80 "PR" "MI" 0.236896737347613 0.494673214937303 0.199474845529698 0.416024281910527 0.225378524289897 0.227430442635665 0.484927403553156 0.483360814134311 0.19883485872406 0.201923121967372 0.425667617451029 0.428680731482868 0.689705704273175 0.487465048259932 0.60023282622113 0.42365596456922 0.563245203515277 0 0.298961337101978 0.291715993601833 9.89919445865002e-05 0 4.9270376535246e-05 5.01909995008496e-05 0.436582940615077 0.999836499341568 0.700872205341746 0.708116665599217 7.2863925060026e-05 0.000163500658431759 0.000117187179740567 0.000117149799449783 87 3601
3766 751896 1 0.5 80 "PR" "MI" 0.240327345443086 0.496063046379795 0.201125697036529 0.414622790423813 0.223804695514716 0.225438431721249 0.483529625203948 0.48155225953933 0.198674471303531 0.20178756277747 0.427221529528585 0.430562680788875 0.689570472679051 0.48698552586411 0.60158773111753 0.424203172723256 0.580442457188304 0 0.302855465195464 0.30091467097674 9.40525830810535e-05 0 4.4047592583219e-05 4.71157540633272e-05 0.419396731481301 0.9998393377204 0.696987188297612 0.69892569901947 6.67587473141256e-05 0.000160662279600165 0.000113298914340308 0.000112514249726846 90 3601
3767 147784 2 0.5 80 "PR" "MI" 0.236307743762574 0.495197857905453 0.198579700740535 0.415510922222191 0.226405719172348 0.227231830179828 0.485630230136201 0.481031002481131 0.198973468640907 0.203842963022726 0.424743906600254 0.431102821485812 0.68994529311475 0.487079093330847 0.601396132404169 0.424004018717475 0.564219487193619 0 0.273627754013749 0.28300779397839 9.29379666838508e-05 0 4.23630475949825e-05 4.57247069896943e-05 0.435606141154818 0.99982492036893 0.726196869392824 0.716817270606286 8.14336848792896e-05 0.000175079631070363 0.000133013545832589 0.000129210708335104 82 3601
3768 75545 3 0.5 80 "PR" "MI" 0.233710998109597 0.490064260011231 0.200851761205267 0.420777500365932 0.226592768804842 0.227999351885187 0.485594179662787 0.482048916994984 0.199236258506963 0.203598868813343 0.4248946032292 0.430093030436368 0.688303118799626 0.48569674003082 0.603686888525573 0.425471955942833 0.538060410450852 0 0.271610093769855 0.272465183850068 9.44874345631309e-05 0 4.25674305637958e-05 4.61487770240662e-05 0.461764967096718 0.999827679226976 0.728220130863939 0.727362557198478 8.01350178669425e-05 0.000172320773023758 0.000127207935641957 0.000126110174429725 89 3601
3769 573743 4 0.5 80 "PR" "MI" 0.243606454682115 0.503142456959199 0.197402901317299 0.407291915275961 0.223619120595145 0.22514601941572 0.48471847711055 0.48199727527675 0.197470386860627 0.201124200087508 0.425843037446225 0.430102160344281 0.69237159469298 0.489906453893113 0.595997488265434 0.421129601849771 0.622585357169157 0 0.286781365084879 0.311699936886388 0.000120820164919353 0 4.81272917527406e-05 5.8040195469927e-05 0.377226674272424 0.999840430057085 0.713049072050343 0.688127280201145 6.71483935004197e-05 0.000159569942914936 0.000121435573025168 0.000114742716997853 89 3601
3770 398565 5 0.5 80 "PR" "MI" 0.234859138995631 0.494432260547332 0.197917893913604 0.416311864159752 0.226772377157316 0.227614089153202 0.484520561565777 0.480238396476189 0.20028668101077 0.204889466652475 0.425932336398584 0.431904309875045 0.689245605306149 0.486211189845987 0.603094041576849 0.424912644325921 0.56499714879652 0 0.27726002662752 0.283719052651339 0.000101584481937348 0 4.89372085365862e-05 5.07100849506897e-05 0.434825973494505 0.999827820498961 0.722565068274036 0.716106269861508 7.52932270373754e-05 0.000172179501038934 0.000125967889906647 0.000123967402201958 88 3601
3771 444593 1 0.6 80 "PR" "MI" 0.233340304875572 0.493290465977987 0.197630903455006 0.417393603636697 0.224701694155037 0.227159540369749 0.478303522304724 0.478233375561786 0.204021499002015 0.206304821790978 0.432239961670813 0.433889806474729 0.685201539400358 0.483103475560413 0.607957224247999 0.428023343542497 0.571661420304931 0 0.312161188580756 0.297659900289734 0.000101957683164609 0 4.96806847879033e-05 5.11017693240824e-05 0.428133318052523 0.999732365586183 0.687589515278956 0.702099731513625 0.000103303959381977 0.000267634413816583 0.000199615455499538 0.000189266427317205 88 3601
3772 17194 2 0.6 80 "PR" "MI" 0.238436962355016 0.504578842121579 0.192054978441103 0.405788838360018 0.226652574926022 0.227015987897094 0.484325204414093 0.479425577588718 0.200490006842037 0.205189192550349 0.426413611828309 0.432798173796247 0.692105525178131 0.48927096362497 0.597734177833489 0.42185049915745 0.642762823325442 0 0.27663036425429 0.311529434901481 0.000105485483404235 0 4.27547669317123e-05 5.025769363902e-05 0.357064287658745 0.999839517981991 0.723201620137664 0.688303349270642 6.74035324082788e-05 0.00016048201800932 0.000125260841114145 0.000116958134237691 88 3601
3773 839719 3 0.6 80 "PR" "MI" 0.240055545758347 0.496116965857962 0.200791304250803 0.414529706466554 0.222519475976968 0.223942822115647 0.480157339753227 0.477409661435696 0.200443955790456 0.204198931065573 0.43027261372991 0.434790635545597 0.686517843850962 0.484480439363823 0.605434191106832 0.426617825647536 0.581967654932702 0 0.286204963469092 0.296299115585334 9.17220208591514e-05 0 4.14350727643535e-05 4.55002749910942e-05 0.417869851884005 0.999845365398836 0.713637530035141 0.703542572730394 7.07711624334903e-05 0.000154634601163577 0.000116071423003591 0.000112811409281703 88 3601
3774 591919 4 0.6 80 "PR" "MI" 0.23251808828836 0.486248365561179 0.203267800463013 0.424673928021306 0.224421858088592 0.225095616022074 0.480840235018755 0.475649408294915 0.20165190582523 0.206863313492123 0.429751618513986 0.43661102156228 0.682035562399026 0.480722085846094 0.611783019780365 0.430547701710923 0.519463662432873 0 0.263994786452823 0.263999247505845 8.6294136355498e-05 0 3.98136230620603e-05 4.25222488264933e-05 0.480359114373446 0.999704927158588 0.735747309070196 0.735758073851039 9.09290573261579e-05 0.000295072841412233 0.000218090853919522 0.000200156394289936 90 3601
3775 661560 5 0.6 80 "PR" "MI" 0.230793969787317 0.484724174935115 0.20321624772572 0.426350186828388 0.227900029931908 0.225668699650099 0.486259582295567 0.474787703260044 0.199702486819811 0.208191587511327 0.423977260407413 0.437541926646427 0.684362699369323 0.481701544723452 0.611110322056858 0.429524384899971 0.486935750664958 0 0.223623331669287 0.237854896671816 7.98478876207314e-05 0 3.65703568628099e-05 3.89707153252337e-05 0.512890480253295 0.999838971819961 0.776209399760007 0.761977723193856 9.39211941253551e-05 0.000161028180038741 0.000130698213842913 0.000128409419002661 88 3601
3776 218610 1 0.7 80 "PR" "MI" 0.23546518221422 0.496556012335325 0.196483726647521 0.414040586747364 0.226318267456303 0.227017010047751 0.483036154224564 0.478739193725853 0.201235236269328 0.205794880393572 0.427327263813774 0.433462102398415 0.688800459718274 0.485928472347912 0.603513843310421 0.425135599920997 0.600440380841267 0 0.288920297574948 0.29998612808829 9.26270192946056e-05 0 4.40486391990722e-05 4.61054085875484e-05 0.399391750164649 0.999829206400224 0.710906868250595 0.699843402775858 7.52419747893378e-05 0.00017079359977591 0.00012878553525813 0.000124363727264189 87 3601
3777 451748 2 0.7 80 "PR" "MI" 0.235568397959837 0.488786269559067 0.203633951642487 0.422073782896686 0.224331429119299 0.224870050069232 0.481476607943442 0.477206896361384 0.200816759467404 0.20519182192524 0.428949056195608 0.435023477598423 0.684769877148368 0.482337600626525 0.609642533035131 0.428843471583258 0.533374185839143 0 0.285070696025245 0.276803259635532 9.00700806572639e-05 0 4.64172809976888e-05 4.61779157544511e-05 0.466455194635286 0.999841655899184 0.714760147020823 0.723030629690689 8.05494449137655e-05 0.00015834410081647 0.000122739672933612 0.000119932758025063 88 3601
3778 235542 3 0.7 80 "PR" "MI" 0.233999157671245 0.487719659853176 0.203355150786838 0.42324566130028 0.224445782754562 0.223914156902563 0.480275883668299 0.473287738218008 0.20186883817939 0.207917276681841 0.430043912150266 0.439035346572297 0.68235909732837 0.480244157249683 0.61314126564807 0.4309693235258 0.522898772839173 0 0.257519918570033 0.263494752965899 8.87928955270686e-05 0 3.90122721276729e-05 4.31954577943586e-05 0.476924043873141 0.999850566712226 0.742319550599243 0.736342673439388 8.83903921585727e-05 0.000149433287774198 0.000121518558596622 0.000119378136918397 89 3601
3779 566939 4 0.7 80 "PR" "MI" 0.236225334838892 0.492935813593226 0.200437781809097 0.417670920788594 0.222263018201959 0.223726090992431 0.475538168788705 0.473352401790493 0.204417514490815 0.207686817926251 0.435256718271655 0.438881310877116 0.682214444033283 0.480497705069428 0.612542114226163 0.430721725033562 0.598445487048892 0 0.295040962989672 0.303426148573956 0.000119094446156204 0 0.000113584240150757 7.83872180108059e-05 0.401357022323006 0.999827129273658 0.704714763185841 0.696369051942252 7.83961819456952e-05 0.000172870726342376 0.000130689584336515 0.000126412265780909 89 3601
3780 374519 5 0.7 80 "PR" "MI" 0.235527189677981 0.497036945382143 0.196187570011627 0.413633769224753 0.226420697657134 0.226152889370561 0.483449851007893 0.476922627659683 0.200827077651287 0.206644758668619 0.426777275066482 0.435354519437324 0.688100776705676 0.485590415051833 0.603659406331533 0.425478621653937 0.581150670799285 0 0.265618223250221 0.285697549018345 0.000100446996092739 0 4.18742878436259e-05 4.80531885133001e-05 0.418676381928286 0.999837689899347 0.734213376820066 0.714134507694794 7.25002763363902e-05 0.000162310100653274 0.000126525641868714 0.000119890098348142 87 3601
3781 821733 1 0.8 80 "PR" "MI" 0.23961701403989 0.502681286312788 0.194507712821108 0.407669921400956 0.222744602607723 0.224166583746571 0.476271679290177 0.474432417986777 0.20413714941131 0.207142182693133 0.434415086166553 0.437855793958836 0.686528200394184 0.484398427732029 0.605787044925552 0.426717074359446 0.655693036884622 0 0.295502594195294 0.324447940179079 0.000169336585016023 0 8.17351707356771e-05 8.55623491125254e-05 0.344082973883884 0.999846734459488 0.70430204000999 0.675360455787345 5.46526464780791e-05 0.000153265540512043 0.000113630623979865 0.000106041684463687 90 3601
3782 480965 2 0.8 80 "PR" "MI" 0.233104135909037 0.482473030467547 0.207419942458034 0.428641335621229 0.224247598844991 0.22276913994784 0.480797441051798 0.471708222682669 0.201261104310127 0.20834129686435 0.42954460763204 0.440690747117079 0.680120874701868 0.47812676933115 0.617022343632511 0.433170218637908 0.489813288915315 0 0.252259853168274 0.250334715369335 8.03833116638375e-05 0 3.60830103660164e-05 3.9341186416852e-05 0.509909511499668 0.999738060503758 0.747540187078836 0.749418424561426 0.000196816273353188 0.000261939496241909 0.000163876742523924 0.000207518882821731 87 3601
3783 796508 3 0.8 80 "PR" "MI" 0.235433077700565 0.492866900141876 0.199755536787471 0.417699340106756 0.223230214428097 0.224164183332891 0.477021901768494 0.473551628436737 0.203842170312 0.20793026786455 0.433414857420612 0.438728172647561 0.682827475461553 0.481004280817641 0.611527974964021 0.430098592514209 0.604506560150659 0 0.288578134666285 0.302600920843028 9.84853220690455e-05 0 4.51045881916756e-05 4.86720073618664e-05 0.395323406545875 0.999833730119162 0.711250752459898 0.697229924954693 7.15479813968169e-05 0.000166269880838104 0.000126008285625637 0.00012048219491689 88 3601
3784 747824 4 0.8 80 "PR" "MI" 0.232428096290776 0.491005216437099 0.198829205781099 0.419703134601758 0.223891709226313 0.225494963727497 0.477001285530211 0.474833843082046 0.204401145952114 0.207958606696452 0.433258550221546 0.437437219276931 0.681814769244586 0.480735211917592 0.611188958429665 0.430355612244964 0.569029707015493 0 0.289263062769336 0.289117631781655 0.000103523220624884 0 4.63903293068522e-05 5.05372142688214e-05 0.430784035670545 0.999775356179909 0.710532607687873 0.710677492925492 8.27340933371413e-05 0.000224643820090826 0.000157939213484145 0.000154338078584477 87 3601
3785 468974 5 0.8 80 "PR" "MI" 0.23140086688509 0.484914447665449 0.203590418882808 0.426096971899602 0.225720188586091 0.223887161742566 0.481802627974975 0.471955310967692 0.201633288690355 0.209144448556207 0.428376257853173 0.440409969132172 0.681008217213747 0.479351331912888 0.61436815612937 0.431845214818634 0.50957951120492 0 0.251909863508779 0.255740503775986 0.000105244397311595 0 4.26567795677212e-05 4.97368201773886e-05 0.490183939598936 0.999587257746116 0.747761307085109 0.74393413081187 0.000131304798832448 0.000412742253884377 0.000286172626544197 0.000275628591966479 86 3601
3786 283207 1 0.9 80 "PR" "MI" 0.229653033713561 0.477462776036438 0.208857659609262 0.433700095816394 0.222538780938875 0.221705754825508 0.474586891251413 0.46773904609865 0.205218782998441 0.211016116786718 0.435635097248141 0.444690716316536 0.673897569477943 0.473086443322065 0.625092559394421 0.438195386111062 0.483489365749949 0 0.269128987018162 0.253074329123384 8.2054197312415e-05 0 4.79814993544827e-05 4.3708632674926e-05 0.516332094155035 0.99982414029627 0.730687789068992 0.746746476805792 9.64858977037437e-05 0.000175859703730097 0.000135242413491884 0.000135485438149482 86 3601
3787 514839 2 0.9 80 "PR" "MI" 0.238818050880913 0.491856119843812 0.203615221504373 0.418912600106665 0.220997264326721 0.221538596734875 0.476042515018604 0.472050558445035 0.20263890973922 0.206908804701409 0.434405857795878 0.440397382396101 0.681353911942508 0.479916102954898 0.613162935945002 0.431312451967116 0.562228141597831 0 0.284172315231558 0.288904021728667 9.04211750692293e-05 0 7.11686912743332e-05 5.47470588318708e-05 0.437607198403578 0.999837799453321 0.715635310456867 0.710923103382811 7.4238823522039e-05 0.000162200546679305 0.000121205620299973 0.000118127829690151 89 3601
3788 458794 3 0.9 80 "PR" "MI" 0.232461012763539 0.47924201882288 0.209770898586277 0.431900601173209 0.220300512970315 0.220525677868744 0.473142809438577 0.467950105262733 0.204504374380085 0.209729452398853 0.437023446543291 0.444496614444345 0.673287203602598 0.473306336453156 0.624004725365215 0.437955203022309 0.485757767358151 0 0.262333938142295 0.2533111020054 9.75736173872669e-05 0 5.41472930507266e-05 5.13579205251974e-05 0.514047277926569 0.999841263816557 0.737487202158987 0.746511090153767 9.7381097892404e-05 0.000158736183443373 0.000124712405667961 0.000126449920307702 87 3601
3789 714816 4 0.9 80 "PR" "MI" 0.230144451079534 0.472846602576993 0.213692125379859 0.438434698863603 0.220725276327794 0.218470884583473 0.473644060813413 0.462868200262519 0.204407897131447 0.21247228039254 0.436591557190906 0.449682123388089 0.669340611990801 0.469561200729115 0.630572302903845 0.441807710225556 0.465086361950872 0 0.229963607242815 0.234833400942975 7.32467502972731e-05 0 3.51121380428443e-05 3.66233504744319e-05 0.534745978171775 0.99982652456306 0.769864250462527 0.764995556537013 9.44131270553818e-05 0.000173475436940454 0.00013703015661509 0.000134419169537072 85 3601
3790 426763 5 0.9 80 "PR" "MI" 0.230660390956388 0.481163519119557 0.206361682749781 0.429803008329775 0.222065981491123 0.221859542830698 0.473806228262581 0.468190726629441 0.205445123703038 0.210733998422044 0.436345721769755 0.444214463987112 0.67458591527821 0.474196426718907 0.622540804874863 0.436988062094388 0.5258147106692 0 0.280388230629174 0.271647098379772 7.83418059540188e-05 0 4.40842568887115e-05 4.12322484756395e-05 0.473999715633112 0.999779840360645 0.719395977641275 0.728145981701565 0.000107231891733938 0.000220159639354574 0.000171707472662237 0.000165687670187494 83 3601
3791 57754 1 1 80 "PR" "MI" 0.237172789621687 0.494428193956029 0.199942018864399 0.416247017477427 0.21665744845639 0.219880677634953 0.462860679583454 0.46476010815095 0.210519482811029 0.212082580245035 0.447442819230582 0.447734812937769 0.67371091571303 0.473906303885701 0.622544081920463 0.437260450188021 0.591789381280878 0 0.293678518122445 0.303053341204937 9.94840470258422e-05 0 5.38162949706245e-05 5.23977641340303e-05 0.408041877500158 0.999840129206963 0.706148212691448 0.696779307290082 6.9257171938493e-05 0.000159870793036708 0.000119452891136364 0.000114953740846661 88 3601
3792 286216 2 1 80 "PR" "MI" 0.226352328063447 0.475330661443779 0.208017021669436 0.435972803981185 0.217461072736948 0.218774831154803 0.461480746924002 0.459096114761115 0.21246559363812 0.216386796114738 0.448716208423435 0.453522036966842 0.662588231955197 0.465079609515519 0.636869411422294 0.446305483254133 0.477587503220615 0 0.263972633091867 0.249757219335887 8.52357441927821e-05 0 4.70265835804122e-05 4.45464779935567e-05 0.522209230420522 0.999720489042639 0.735772884203611 0.749997492697634 0.000118030614669266 0.000279510957360551 0.000207456120941802 0.000200741488485236 85 3601
3793 728370 3 1 80 "PR" "MI" 0.224395051148932 0.456918427132879 0.223909166137847 0.455016047238069 0.218569802266805 0.213806568421805 0.469383999696822 0.452726365237538 0.20625963425433 0.217607430648971 0.44075015306754 0.460112405130827 0.656771421837541 0.459350942910764 0.647776231041148 0.452304952653847 0.322538264288684 0 0.180565988211578 0.169030593487845 4.82222066581077e-05 0 3.5847849751679e-05 2.81535644557443e-05 0.677268146162269 0.999654771612353 0.819109684228418 0.830682811527293 0.000145367342388519 0.000345228387647004 0.000288479710252118 0.000258441420406118 84 3601
3794 655413 4 1 80 "PR" "MI" 0.228192224627688 0.465864204091676 0.218725201690173 0.445727120035985 0.217076910252704 0.215099951444229 0.466295939126304 0.456175697037598 0.207601413913947 0.215533936296154 0.443913833980997 0.456569150141012 0.660369086324622 0.462582703642488 0.641860551900274 0.448947422780941 0.401613268179676 0 0.216953837245769 0.209276420619452 6.38769283688377e-05 0 4.4730158867149e-05 3.66156505461522e-05 0.598214318000719 0.999830905470363 0.782860996144887 0.790548104154818 0.000108536891235831 0.000169094529636506 0.000140436450476604 0.000138859575184203 87 3601
3795 545765 5 1 80 "PR" "MI" 0.226318878048537 0.471305686054856 0.211734847709991 0.440086791880201 0.2205942417825 0.218144579442649 0.469959845082031 0.459117741862146 0.20770811272111 0.215803010805895 0.44050430887478 0.453615291261987 0.665057699273685 0.466593388689861 0.635245971236996 0.444950925358719 0.442778706638946 0 0.229972373405087 0.225943576028055 7.16400700118695e-05 0 5.29629801890666e-05 4.17264918760654e-05 0.557057900760053 0.999847397231217 0.769849013984071 0.773891619354981 9.17525309890557e-05 0.000152602768783078 0.000125649630652923 0.000123078125087834 83 3601
3796 572828 1 0 90 "PR" "MI" 0.237545791943382 0.503740012255662 0.192082340473717 0.40681739342816 0.230382823020498 0.230579350112187 0.495962092932418 0.488269407161848 0.193843818192625 0.200359411434387 0.414979265315794 0.423755489302412 0.698507965076067 0.495777185713378 0.58628557010073 0.415411657155425 0.595075131067909 0 0.243841620488949 0.282659145100633 0.000102469540705607 0 4.22031441421744e-05 4.87436680662443e-05 0.404741419955989 0.999829477111039 0.755982273609779 0.717164097548224 8.09794353968622e-05 0.000170522888961396 0.000133902757129026 0.000128013683076736 91 3601
3797 868018 2 0 90 "PR" "MI" 0.239071878578742 0.499456052137642 0.196972185459837 0.411185696129684 0.226725959784096 0.229659718829355 0.489153693165079 0.488856353554219 0.196525618117206 0.198936639961875 0.421803314213941 0.423030689785567 0.695457557192192 0.492374016755478 0.592434443538918 0.418795643999043 0.563199777888945 0 0.296903047796499 0.291382476526561 0.000119969720924216 0 4.48177507559386e-05 5.59845825184289e-05 0.436600373674861 0.999814031401697 0.702918658284009 0.70842932377162 7.98787152702406e-05 0.000185968598302604 0.000133476168736039 0.000132215119300835 89 3601
3798 85388 3 0 90 "PR" "MI" 0.237776707950103 0.487422866455084 0.206964577218388 0.423865906610003 0.229325139118808 0.226828952732875 0.499236777769469 0.485116609022603 0.18991592092057 0.199873118890292 0.411293055777505 0.427040631952933 0.693930799801787 0.490270672830743 0.59675361702925 0.421070862220266 0.431727353133352 0 0.205450725156698 0.215245439343284 6.42305393327835e-05 0 2.89044772066311e-05 3.14800479602208e-05 0.568107295446601 0.99983848094647 0.794388362323998 0.784591925464932 0.000101120880714272 0.00016151905352954 0.000132008042097242 0.000131155143824147 88 3601
3799 437437 4 0 90 "PR" "MI" 0.240727874578665 0.506611642555807 0.191995510699804 0.403671465297605 0.226992123178459 0.229394533368184 0.489463115516974 0.488081634737871 0.196345842481042 0.199393114359484 0.421398312784974 0.423867184330399 0.697114531125308 0.494565519606485 0.58773446754033 0.416474616081352 0.655457066345227 0 0.290615922530891 0.321479589209422 0.000104806634128562 0 3.88560467584707e-05 4.88978475603557e-05 0.344383913058961 0.999850434511368 0.709229838066199 0.678366049304904 5.42139616835554e-05 0.000149565488632429 0.000115383356152019 0.000105463638114404 88 3601
3800 484240 5 0 90 "PR" "MI" 0.231245097438791 0.477890085469889 0.210166819918148 0.433607338922472 0.230624480833081 0.227514236002084 0.500425536217446 0.484434468196345 0.189933089947715 0.201120271204624 0.409960872061918 0.427767484474312 0.689383814273957 0.48715976543749 0.601220181070487 0.424222085570769 0.386509224779878 0 0.187041752587721 0.191704782180913 0.000152783276184328 0 3.42601606467604e-05 6.26926497686157e-05 0.613230345732082 0.999828811542179 0.812783064707226 0.808092693463842 0.000107646211856529 0.000171188457821349 0.000140922544405776 0.000139831705476151 89 3601
3801 601482 1 0.1 90 "PR" "MI" 0.244964993890519 0.509594049391391 0.192797430415418 0.4007211915853 0.22451063886527 0.228668279020416 0.486053548717995 0.488903121756592 0.19715360217481 0.198013895214511 0.424712342305318 0.42298860166814 0.698143911776206 0.49480362488513 0.587964927804738 0.416191115638282 0.643495738406406 0 0.306336232359964 0.325404542115767 0.000105358369493379 0 4.16268447959485e-05 5.04835510885981e-05 0.356336486463542 0.999828936233631 0.693502367707102 0.674428710334715 6.24167605581276e-05 0.000171063766369316 0.000119773088137956 0.000116263998429823 88 3601
3802 494759 2 0.1 90 "PR" "MI" 0.240469655812564 0.503225931054458 0.194804857563416 0.407349115172171 0.2252894053991 0.22945486411561 0.486020373518749 0.48867770610596 0.197841034451659 0.198876673992135 0.424716352240807 0.423236283056095 0.695213925327275 0.492511321136984 0.59152256600721 0.418571892181767 0.586491991740148 0 0.309084449960132 0.304358783611145 0.000102417359119143 0 4.53658011428107e-05 5.03086999194498e-05 0.413323183677016 0.999752061338114 0.690697450394411 0.695424901357315 8.2407223717189e-05 0.000247938661886311 0.000172733844314263 0.000166006331620092 87 3601
3803 250193 3 0.1 90 "PR" "MI" 0.230605084817054 0.486477279085772 0.201642593836338 0.424712872221752 0.229088732760183 0.229420322884584 0.490470287901323 0.483673458071296 0.19722076317292 0.203413443852055 0.420071083469033 0.428434129315437 0.689114140461821 0.486586565712049 0.602276800861313 0.424708715107079 0.457648096262474 0 0.244217254272849 0.234446356244217 8.34119242301646e-05 0 3.5753911034939e-05 3.98165670685807e-05 0.542174244433552 0.999848382664815 0.755630276524767 0.765393026276818 9.42473797443104e-05 0.000151617335185346 0.00011671529134876 0.00012080091189618 87 3601
3804 751178 4 0.1 90 "PR" "MI" 0.236240742822212 0.499739673310045 0.194347524995881 0.410863436366581 0.227239379800327 0.230221670857209 0.487747709031929 0.487062090062946 0.198164290554348 0.201065945723062 0.423042126023637 0.424926972078017 0.693701793479749 0.491333671723114 0.593577761273291 0.419805577025493 0.578625666571845 0 0.276696759357751 0.288528418011047 9.71327195009668e-05 0 3.9857420664417e-05 4.6247583651065e-05 0.421204172827534 0.999832778312703 0.723137952527001 0.711304002778632 7.30278811203538e-05 0.000167221687297392 0.00012543069458394 0.000121331626669384 89 3601
3805 152578 5 0.1 90 "PR" "MI" 0.232855640142742 0.488876256486335 0.201322634936261 0.422205698461158 0.229082451085513 0.228935047121695 0.492072669700158 0.484250767771812 0.19594002025793 0.202486562764558 0.418589584573969 0.427838511822467 0.69087313834995 0.488142764479239 0.599749217958749 0.423149535568646 0.481347960039888 0 0.243828693661872 0.24303909540616 7.28049029146222e-05 0 3.51021039231444e-05 3.61712653373664e-05 0.518481072767625 0.999799211428007 0.75597538860361 0.756771782126473 9.81622895722101e-05 0.000200788571992633 0.000160815630595314 0.000152951202029609 89 3601
3806 6979 1 0.2 90 "PR" "MI" 0.235909654280111 0.492760710254807 0.200458328660353 0.418150315315671 0.228509502320321 0.228224600634554 0.49306795776366 0.484909046516351 0.194564958408086 0.201274853673569 0.417602002569564 0.42719020348171 0.692643757234986 0.490007162429618 0.596298140742008 0.421232325912933 0.520048630438324 0 0.244352193480995 0.257593701580015 0.000101128761102991 0 3.72605789609354e-05 4.67119865488593e-05 0.479750856979739 0.999812729413475 0.755461819917869 0.742214942162044 9.93838208343094e-05 0.000187270586525485 0.000148726022175257 0.000144644271392226 86 3601
3807 433905 2 0.2 90 "PR" "MI" 0.242796568632937 0.499414412729066 0.200105499288505 0.411296598302488 0.224731199311089 0.226451555281562 0.488254060973956 0.485290842895851 0.195340012749603 0.19932485244581 0.422266813767552 0.426737012763561 0.693979323225588 0.490887524061586 0.594770364483918 0.420205212639162 0.56988844895572 0 0.275268568206363 0.288817457318132 0.000107723532100615 0 4.67737062424159e-05 5.28775859512368e-05 0.429927364129308 0.999806522711842 0.724537809946204 0.710992262056881 7.64633828713732e-05 0.00019347728815805 0.000146848141191586 0.000137403039035037 86 3601
3808 25903 3 0.2 90 "PR" "MI" 0.242339220789614 0.498907150592136 0.200217844850204 0.411853582273243 0.225806977910718 0.22716013848221 0.491287312169461 0.486715852522274 0.193719780717677 0.198705293557851 0.419303481114295 0.425351591039609 0.695306337182542 0.492160502041104 0.592642919125732 0.418986876085161 0.550617032654563 0 0.252824580813057 0.274241696356802 9.40776569291517e-05 0 4.06086545191231e-05 4.60107568049267e-05 0.44921130154478 0.999846328694804 0.747014273428384 0.72559592742673 7.75881437279572e-05 0.000153671305196131 0.000120537104039656 0.000116365459662384 86 3601
3809 301322 4 0.2 90 "PR" "MI" 0.239453933351148 0.50495580037168 0.192347271538848 0.405420722382096 0.225790656243367 0.229405972602222 0.484986796062253 0.486505808857391 0.199316514512252 0.200781858552312 0.425969759110237 0.425407012770332 0.694650562196737 0.492011974391781 0.592445644603412 0.419079154042548 0.629416529288795 0 0.310310389542746 0.318875249671355 0.000106891765317847 0 4.50332781809288e-05 5.16212251310385e-05 0.370366834897814 0.99965173806354 0.689432162511192 0.680851735581367 0.00010974404807334 0.000348261936460055 0.000212414667881219 0.000221393522146825 90 3601
3810 26308 5 0.2 90 "PR" "MI" 0.237634670569085 0.497008281053438 0.197931685018731 0.413753034748448 0.227380360296285 0.22654949544847 0.490147303823816 0.480546619102452 0.196073529019444 0.20369423237943 0.420542214595391 0.431633323508206 0.69156452631384 0.489070564468776 0.597699446417604 0.422151202237569 0.555134206771901 0 0.220013931038676 0.262577056217943 8.95965552525482e-05 0 2.93523005758735e-05 4.03598454377865e-05 0.444705529714006 0.999836113718984 0.779823069932866 0.737260591177421 7.06669588407967e-05 0.000163886281015659 0.000133646727882517 0.00012199275919784 88 3601
3811 201093 1 0.3 90 "PR" "MI" 0.234019804771468 0.489209707576393 0.202025578313824 0.421851459174533 0.22863939938682 0.2282222229278 0.491049874230721 0.482938112261881 0.196287350250177 0.203009749535134 0.419398431238251 0.429191212605346 0.690881427086088 0.487487030783859 0.601322678099135 0.423738968143483 0.489409121696013 0 0.247814898120851 0.247580973725399 7.096578243554e-05 0 3.55888740280575e-05 3.57860225241653e-05 0.510414666391796 0.999812607414367 0.752007715350946 0.752238724720985 0.000105246129755265 0.000187392585632765 0.00014179765417472 0.000144515531091774 89 3601
3812 476085 2 0.3 90 "PR" "MI" 0.234531203211092 0.483185630017859 0.208015600627829 0.428091730173347 0.227763990088361 0.22613604953073 0.492460664437991 0.481455944920778 0.194257849044386 0.202520046896917 0.417861446700119 0.430719589718611 0.688431242830184 0.485406392050125 0.604793496569132 0.425866583348684 0.425340200408843 0 0.230694945115544 0.220756007652096 8.25253831160495e-05 0 4.07944407425675e-05 4.1529383399355e-05 0.574446410338523 0.999789904955019 0.769112833692293 0.77903864357 0.000130863869517809 0.000210095044980792 0.000151426751421361 0.000163819394504315 86 3601
3813 314249 3 0.3 90 "PR" "MI" 0.239296044521358 0.49841720347955 0.198109996792522 0.412176656788617 0.226174933318924 0.22767814072084 0.487970489222845 0.484448668556257 0.196899202216848 0.201137184099795 0.422647036225358 0.427567706551607 0.693149118561122 0.490119069586899 0.596146383109164 0.420965297646438 0.587863137521762 0 0.280690090539086 0.294807503875351 9.64557540114883e-05 0 4.18097452968395e-05 4.69768707200055e-05 0.411976339996517 0.999854820863014 0.719158844131429 0.705040095481024 6.40667277097428e-05 0.000145179136985503 0.000109255584188198 0.000105423772905029 88 3601
3814 561264 4 0.3 90 "PR" "MI" 0.243317382165046 0.507843322858705 0.192917870810465 0.402490160091463 0.22283444268176 0.22798751265089 0.481272671572833 0.486703058222984 0.199895701907313 0.199365640961684 0.429558794971224 0.425234125998832 0.694139337497696 0.4919035646835 0.592179213679462 0.41913504429632 0.647095248019715 0 0.319880974800894 0.331062500499924 9.88767533865715e-05 0 4.84590031579597e-05 5.0448994462294e-05 0.352748063545043 0.999843756555697 0.679960639061268 0.668780396843588 5.78116818553265e-05 0.000156243444303379 0.000109927134680472 0.000106653662025688 90 3601
3815 403915 5 0.3 90 "PR" "MI" 0.236065519930507 0.483859146830373 0.208781763227467 0.427311306492187 0.226278978621405 0.225236573795935 0.490264099569727 0.481007100162263 0.194920774241855 0.20207946134398 0.420282090927791 0.431138705355898 0.687581072347847 0.484775778222639 0.605781998813302 0.426524140548888 0.466928595382343 0 0.246398819809349 0.241084969338329 7.70166112501476e-05 0 3.62900656714112e-05 3.83401736751492e-05 0.532744088803916 0.999754612080745 0.753370051071789 0.758646169412642 0.000250299202490315 0.000245387919254573 0.000194839053191183 0.000230521075353743 82 3601
3816 413153 1 0.4 90 "PR" "MI" 0.232876560739148 0.487313556320983 0.202649295955104 0.423718058228317 0.229100436719487 0.227574143358257 0.490755843377346 0.480567482233698 0.196852228763872 0.204593857927407 0.419680826521918 0.431597438269969 0.689551140816891 0.485993984117946 0.604095382646383 0.425229088380544 0.492467600069546 0 0.242349358384535 0.246287714756103 7.5934710084282e-05 0 3.33546379193979e-05 3.66508883490655e-05 0.507364282056767 0.999827620148816 0.757480732455796 0.753542160065713 9.21831636022469e-05 0.00017237985118427 0.000136554521749817 0.000133474289834884 84 3601
3817 592007 2 0.4 90 "PR" "MI" 0.235312849706523 0.490750942274161 0.201582222213505 0.420067206755166 0.226443373823568 0.227366350660372 0.48618419113571 0.481881833086379 0.198579896226638 0.203154837426203 0.424311869880495 0.43019453653092 0.689122574190463 0.486065690211393 0.603316955866346 0.425074577142069 0.545576224653853 0 0.276722764898189 0.27739411227749 9.91005096589434e-05 0 4.32425430431621e-05 4.80706706896241e-05 0.45424630535854 0.999852601338036 0.723120509488311 0.722445153983776 7.83694779480115e-05 0.000147398661964095 0.000113483070456453 0.000112663068043765 87 3601
3818 2815 3 0.4 90 "PR" "MI" 0.236585066572048 0.497823113891158 0.196385881090105 0.412795990369897 0.224624529034187 0.227204752239604 0.480867330050407 0.480543228467062 0.201890285335723 0.204229485306748 0.430012870802038 0.431497425522332 0.688414347845839 0.486224033633181 0.602505651732576 0.424967341900112 0.59162874675911 0 0.299452168200522 0.301648743216683 8.9140054967656e-05 0 3.87488700021246e-05 4.33462870736437e-05 0.408211518729456 0.999819135519364 0.700377503192716 0.698181113156451 7.05944564662996e-05 0.000180864480635967 0.00013157973676053 0.000126797339792347 91 3601
3819 311915 4 0.4 90 "PR" "MI" 0.241101105274931 0.51040289630225 0.188969357150869 0.399835410273615 0.224053069335966 0.228928603174825 0.48073480528023 0.484923253066184 0.201479359120381 0.201794163091122 0.430057074336552 0.427031571421683 0.694082777785721 0.491871210620493 0.592242879362371 0.419133399025559 0.668823234846332 0 0.316085113062789 0.335626973873972 0.000126737135313784 0 4.98667144870275e-05 6.02892386502442e-05 0.330989113675148 0.999842009393377 0.683751914299416 0.664203132974401 6.09143432061622e-05 0.000157990606623399 0.000113105923307871 0.000109603912977102 88 3601
3820 695 5 0.4 90 "PR" "MI" 0.232040584038068 0.484339459198577 0.204734885191771 0.426814338463958 0.22723295008247 0.22680307533844 0.487185116803892 0.479271515032755 0.198490108595871 0.20507584462716 0.423525766513146 0.432915185264468 0.686076609458978 0.483381468865312 0.608300838414803 0.427982113031193 0.46875945647023 0 0.238787763829885 0.237476790903528 8.65323439567176e-05 0 3.80938238868284e-05 4.18592769495514e-05 0.531061738711151 0.999842340932062 0.76104977637054 0.762356811070274 9.22724746626092e-05 0.000157659067938224 0.00012436597568742 0.000124538749248845 92 3601
3821 96768 1 0.5 90 "PR" "MI" 0.240036403344664 0.499753875955595 0.197462348983628 0.410732245008301 0.223185344884425 0.226141914865104 0.479705219026716 0.480615628402489 0.201419637813514 0.20321381245515 0.430984485266778 0.431438832398017 0.689363663094192 0.486625636000966 0.602095799252292 0.424456862822734 0.616777451008336 0 0.305230984584016 0.314251908698674 0.000112944955848411 0 4.96469039616014e-05 5.54963140497943e-05 0.383046063742352 0.999849516893619 0.69461110649069 0.68558614558286 6.35402934632922e-05 0.000150483106381157 0.000108262021332401 0.000106449404416752 84 3601
3822 460023 2 0.5 90 "PR" "MI" 0.23495692874903 0.489856121309859 0.202299531003265 0.421057006983038 0.226175265848552 0.226642642356988 0.485792982588117 0.480144452968577 0.198732390873106 0.204155371343131 0.424639989047939 0.431997943974092 0.68777483695457 0.485036325492756 0.605187293219502 0.426138326416745 0.520228598145625 0 0.262609236407888 0.264055769767851 8.74379698416194e-05 0 4.2289657768284e-05 4.37723465579536e-05 0.479398702799743 0.999246995949985 0.736783172106798 0.735368918017298 0.000285261084789822 0.000753004050014941 0.000565301827544943 0.000531539868292624 87 3601
3823 223467 3 0.5 90 "PR" "MI" 0.234380953498411 0.488264193343672 0.203114547621962 0.422654111660268 0.22529627865941 0.225600545445949 0.484722061963487 0.478735641288203 0.199044604447421 0.204485761460334 0.425975561915978 0.433428918205685 0.685277777603771 0.483711573402318 0.606644913529716 0.427559674279042 0.525691279131304 0 0.261234131792522 0.265647370527435 8.64407904389558e-05 0 3.58956765045295e-05 4.13568969420472e-05 0.474141655943518 0.999843134644196 0.738609060285759 0.734192297529876 8.06241347384829e-05 0.00015686535580347 0.000120912245215281 0.000118975045747392 89 3601
3824 541500 4 0.5 90 "PR" "MI" 0.236926704989594 0.501460837846037 0.193427215648736 0.409064559406095 0.225469875607042 0.227199332654805 0.481729607341634 0.479555396537753 0.201718803382553 0.205151798316109 0.428919025952675 0.432563221326811 0.689595913251442 0.487411393570886 0.600297817347399 0.423696799061254 0.610855209694091 0 0.289608762671983 0.30465145918159 0.000103450994234804 0 4.17221997062421e-05 4.91791632542678e-05 0.388964988665644 0.999821979957058 0.710219931133698 0.695172124349585 7.63506460297264e-05 0.000178020042941672 0.000129583994612858 0.000127237305570745 86 3601
3825 316475 5 0.5 90 "PR" "MI" 0.242016052834637 0.503728668293267 0.195552507578852 0.406687732651578 0.223041553637259 0.225788689111923 0.481110775975844 0.481318077648287 0.200064962843086 0.202255220503828 0.429453695237506 0.430754624382022 0.690846295583819 0.48864652742029 0.597872690925766 0.422376726464145 0.630894760873425 0 0.29676237127226 0.317252130304358 0.000124600271641625 0 4.47746400499534e-05 5.81325822228001e-05 0.368917154920917 0.999816069631534 0.703060423515088 0.682564688488734 6.34839340163461e-05 0.000183930368466458 0.000132430572601867 0.000125048624685059 88 3601
3826 244128 1 0.6 90 "PR" "MI" 0.239802329125137 0.501423351108241 0.195819131047282 0.409124293166088 0.225679102603061 0.226010009258272 0.485072463346393 0.47934287600697 0.198936566476669 0.204310195685261 0.425390298168876 0.432801026678156 0.69149144098647 0.488478944032958 0.599065893209212 0.422581466311035 0.612026339301536 0 0.272087208866777 0.300596691405963 0.000101876413844595 0 3.91514710941772e-05 4.8027885851876e-05 0.387802631024896 0.999846866545047 0.72775676452247 0.699243041888434 6.91532597230442e-05 0.000153133454952913 0.000116875139658074 0.000112238819750746 88 3601
3827 277306 2 0.6 90 "PR" "MI" 0.237616899750064 0.497218298062827 0.197830398618766 0.413315330186764 0.223959502051357 0.226506815904276 0.479759870905907 0.480209673023089 0.202086916359286 0.203937014963279 0.430783944868799 0.431864646284803 0.688083217705697 0.485573794601096 0.60385432994133 0.425484728234921 0.610861446611716 0 0.312372361601067 0.31319330083153 0.000101974912335884 0 4.66773172717881e-05 5.04831489503328e-05 0.388965606564176 0.999844544294177 0.687467760982112 0.686643764299024 7.09719117723583e-05 0.000155455705823337 0.000113200099549359 0.000112451720494969 87 3601
3828 89582 3 0.6 90 "PR" "MI" 0.227794129837285 0.471045134880374 0.213266621665649 0.440514663749916 0.227915857774127 0.224541205409266 0.488362706228609 0.47400447503724 0.197805578130957 0.207831794792674 0.421838729058869 0.438326664356069 0.680251193020679 0.477488549551513 0.618903994589279 0.433890713553484 0.387805381555309 0 0.209532982668493 0.199223575028 7.60215547358954e-05 0 3.37690477859876e-05 3.66436546043715e-05 0.612010092378602 0.999845283703229 0.790302757555122 0.80060855988925 0.000108504511353363 0.000154716296770867 0.000130490728599127 0.000131221428146067 86 3601
3829 90278 4 0.6 90 "PR" "MI" 0.235826240536202 0.488242147636137 0.204318248189356 0.422676848610715 0.225076305122795 0.224091897940042 0.483588650661364 0.475031995885642 0.199594398836904 0.206453674885787 0.426966492736153 0.43721581752583 0.684994443599038 0.482154212631684 0.610366321912046 0.429095189508817 0.532337349708708 0 0.243111294644716 0.26259087122129 9.74250771111051e-05 0 3.79269234753827e-05 4.59086070099188e-05 0.46746341632237 0.99977005285642 0.756688138035299 0.737199357383505 0.000101808891811137 0.000229947143579703 0.000162640396509337 0.000163862788195718 82 3601
3830 527847 5 0.6 90 "PR" "MI" 0.229834208953764 0.477399688682738 0.20930170911297 0.434049819855418 0.228067047776104 0.222807196238949 0.489045062745616 0.470178260411606 0.197352754644933 0.209830771591739 0.421101088531155 0.442284962133153 0.680708452968817 0.478571332688605 0.616485235349643 0.432797785993803 0.415163470295331 0 0.165733909073148 0.194502268992604 7.19246504696678e-05 0 2.21658672129932e-05 3.15518333044837e-05 0.584662600260228 0.999838627446555 0.834104186430203 0.80533194343997 0.000102004793971232 0.00016137255344534 0.000139738629436777 0.000134235734121423 88 3601
3831 399835 1 0.7 90 "PR" "MI" 0.238872460506648 0.504976852014432 0.191884943243718 0.405316137267452 0.2234820955901 0.226597951784425 0.477557841031465 0.478630344809516 0.20361715392336 0.205444671945627 0.43288011363589 0.433482296490326 0.688952507881172 0.486840663759745 0.600946769112704 0.424117146864979 0.662865022275048 0 0.309088875636251 0.330521428329683 0.000107003743227787 0 4.32784906573024e-05 5.11772805388693e-05 0.336923155862416 0.999802137893152 0.690720535327336 0.669278284695452 0.000104818119309077 0.00019786210684782 0.000147310545755996 0.000149109694326124 84 3601
3832 872975 2 0.7 90 "PR" "MI" 0.230525885668511 0.480297273489049 0.206992543309054 0.43081274627233 0.225981295023245 0.224721031255954 0.482670772803728 0.474170555782134 0.201063635568299 0.207792662025943 0.427631321411594 0.438120812741935 0.68122821194771 0.478813400871132 0.615848840903296 0.432432336472035 0.495101099619332 0 0.246766816358253 0.248875177069456 8.88510631602199e-05 0 3.89998403466935e-05 4.29204328506696e-05 0.504719429661732 0.999819656847206 0.753055099191405 0.750945519774489 9.06196557756623e-05 0.000180343152793965 0.000139084609995995 0.000136382723204721 87 3601
3833 9162 3 0.7 90 "PR" "MI" 0.23677881146527 0.491788773253172 0.201884692070907 0.418902602531097 0.221893793095492 0.224845833098643 0.476855741763468 0.47782040647924 0.202799463403074 0.204569577932559 0.433620630866308 0.434304468866502 0.683518437659405 0.482017106792018 0.609253733406539 0.429087859033153 0.568698888281244 0 0.303054250020584 0.29617577113399 8.83959642065798e-05 0 4.03192768768734e-05 4.38049037428078e-05 0.431138030992194 0.999839427573724 0.69678494554685 0.703662713341756 7.4684762354938e-05 0.000160572426276466 0.000120485155688843 0.000117710620511285 89 3601
3834 6935 4 0.7 90 "PR" "MI" 0.231194693319803 0.484789571830595 0.203445273486413 0.42627949739937 0.226565064436391 0.223959120602988 0.483277526678681 0.470971971913529 0.201201888545654 0.210123234845925 0.427085725498395 0.441386069046915 0.681718878359182 0.479470263001265 0.614770396877992 0.431805723817674 0.49492214310741 0 0.221949453927575 0.240590696953973 9.15669556834997e-05 0 3.33513322671107e-05 4.19765466311888e-05 0.50488398648258 0.999825945940672 0.777877304429816 0.759228805047279 0.00010230345432612 0.000174054059328206 0.000139890310342603 0.000138521452116786 88 3601
3835 741733 5 0.7 90 "PR" "MI" 0.242864893021874 0.506690649834323 0.193637591187526 0.403607381545657 0.221492190281762 0.22471683679923 0.476817711255328 0.478455519585543 0.202458337985138 0.203884296463626 0.433714047206569 0.433642825866763 0.689073920102866 0.48727784091954 0.59998022563629 0.423703381952439 0.661965090937361 0 0.313738872564667 0.334592251353578 0.00010608749288819 0 4.43633271848929e-05 5.16909823360043e-05 0.337866883635552 0.99984194321939 0.686101846741286 0.665245795809575 6.19379341987954e-05 0.000158056780610446 0.000114917366862405 0.000110261854510257 88 3601
3836 707064 1 0.8 90 "PR" "MI" 0.231592592633631 0.484968051283912 0.203615626146597 0.425880383354445 0.222484061114109 0.223139948664577 0.473845929622494 0.469721795726282 0.205954333759885 0.210472829717016 0.436622921703823 0.442567327166703 0.677216602412317 0.476008303924147 0.620042789623498 0.435203814885766 0.558792686381443 0 0.268541618721714 0.279153750702412 9.20080160668871e-05 0 4.11188900699399e-05 4.49431789590984e-05 0.441004528431354 0.999452938938597 0.73109322404255 0.720476598948443 0.000110777171136209 0.000547061061403415 0.000324038345666272 0.00032470717018517 89 3601
3837 851058 2 0.8 90 "PR" "MI" 0.238576785057563 0.487756120767014 0.207171458232206 0.423198520254116 0.221915826580375 0.222723970158043 0.478854688650425 0.475084222710729 0.20100289897359 0.205152265399099 0.431647038022522 0.437158549842122 0.683216581795981 0.480459565939107 0.613326622604895 0.430781543046772 0.522580366755491 0 0.275453942349513 0.271937144547155 8.80523327984343e-05 0 3.89856345835372e-05 4.339900966859e-05 0.477242044171958 0.999808035555463 0.72436445732609 0.727879280037985 8.95367397527914e-05 0.000191964444537122 0.000142614689812901 0.000140176405190992 89 3601
3838 109697 3 0.8 90 "PR" "MI" 0.231774145080255 0.478730298433956 0.20962241717278 0.432459538286964 0.224973875689309 0.223184414420507 0.482921251147201 0.47275419143232 0.200089594342837 0.207744177347597 0.427480287128841 0.439573198856988 0.679932435190071 0.477902450033045 0.617456188863213 0.433416409622656 0.468237160004456 0 0.2416985572669 0.238931431854063 0.000241453312895935 0 0.000101435556819359 0.000115594027321328 0.53141963527504 0.999815284334093 0.758056561080209 0.760810082773942 0.000101751407608397 0.000184715665907336 0.000143446096071504 0.000142891344673444 80 3601
3839 727487 4 0.8 90 "PR" "MI" 0.231056460219849 0.482092528840482 0.205782112229685 0.429034171143035 0.225703909870195 0.223833269098012 0.48273904600232 0.472474505241413 0.200878647423664 0.208603040607469 0.427587124757528 0.439876183534056 0.680593639188056 0.478902259097929 0.615263800260818 0.432377232916444 0.487201609358255 0 0.24363380460202 0.245411297625219 0.000118582131492098 0 4.71795803600419e-05 5.57450534273079e-05 0.512590357481816 0.999829884580117 0.756192183389245 0.754404442712128 8.94510284370028e-05 0.000170115419882772 0.000126832428374397 0.000128514609225901 88 3601
3840 474641 5 0.8 90 "PR" "MI" 0.233822861250836 0.489178960908871 0.201727180107948 0.421561989426811 0.22203824025316 0.222261991961628 0.473439452511303 0.46868228397672 0.205957484939054 0.210617067083893 0.437127400841908 0.443643190165865 0.678123093465624 0.476947619143102 0.618301732130896 0.434273043099795 0.577732789236265 0 0.278228253864625 0.289848818956105 0.000114376177911737 0 4.32590692658981e-05 5.35045056831332e-05 0.422077540175184 0.999839321386125 0.721609029112461 0.70997986828044 7.52944106390233e-05 0.000160678613874553 0.000119457953647855 0.000117808257772536 89 3601
3841 441601 1 0.9 90 "PR" "MI" 0.23169140159578 0.474465926794477 0.213623175471766 0.436834445193558 0.222253632447716 0.219809115529707 0.477645621878133 0.466275203471499 0.202213947563708 0.210562781462825 0.432538299498839 0.446152232109067 0.673754149573203 0.472577412997345 0.626399904498299 0.43873899107732 0.455711236062551 0 0.226473202381379 0.23051055156917 7.3463136097333e-05 0 3.40437654548824e-05 3.63552856314037e-05 0.544120017916747 0.999831162035228 0.77335863328948 0.769320861860975 9.52828846047488e-05 0.000168837964772371 0.000134120563685544 0.000132231284223127 88 3601
3842 335746 2 0.9 90 "PR" "MI" 0.22840974415886 0.471354689094641 0.213479086860067 0.440053391312504 0.222247501219427 0.219638695563498 0.475668247214005 0.464094370149054 0.204126655441542 0.212482697665189 0.434770910753268 0.448396925972376 0.670295940941786 0.47020407095503 0.630088439966799 0.441253833487867 0.429826180097589 0 0.213993051384207 0.216552160262834 7.57854335263668e-05 0 3.44125851511989e-05 3.70943038070919e-05 0.569985134036863 0.999829891341057 0.785834538571787 0.783270648581944 0.000112900432021423 0.000170108658942569 0.000137997458855016 0.000140096851415472 91 3601
3843 832880 3 0.9 90 "PR" "MI" 0.226669970900971 0.469216235296675 0.213981144839627 0.442322075033751 0.223193892616522 0.220297700053182 0.477149919060893 0.46447548870539 0.203574235545371 0.212754182483496 0.433037488821093 0.448025420456434 0.670161563570674 0.470028274561683 0.630309562868495 0.441394863596462 0.406555252416896 0 0.207418823378503 0.205696243397021 6.14227706643766e-05 0 3.09464196022432e-05 3.09483951439309e-05 0.593269793194918 0.999828167849868 0.792411912503914 0.79413171246376 0.00011353161752153 0.000171832150131588 0.00013831769798118 0.00014109574407549 87 3601
3844 48336 4 0.9 90 "PR" "MI" 0.237860517875959 0.490568459918512 0.204027804075313 0.420140945546735 0.219499131688839 0.220613419264727 0.471488304899406 0.46861294570127 0.205389018550906 0.209117029819899 0.439198089756275 0.443743023592968 0.677973068829525 0.476807797110828 0.618533852446118 0.434450433159137 0.577930043614226 0 0.278540839783757 0.292769332582823 0.000125961110263133 0 4.98527447981204e-05 6.02745181720406e-05 0.421862156130493 0.999820570384131 0.721273538237704 0.707039301985218 8.18391450178398e-05 0.000179429615869456 0.000135769233740177 0.000131090913786862 90 3601
3845 723682 5 0.9 90 "PR" "MI" 0.229159975079652 0.483477126434175 0.203044505994684 0.42752060861804 0.22404115202297 0.222927620770029 0.475862389172911 0.467697020933729 0.205560413653013 0.212213820349383 0.434449612780506 0.444699345624641 0.676128747872652 0.475411822624969 0.62081873999708 0.435837018965969 0.52106558699211 0 0.248805857652146 0.258297717237537 9.09028992477566e-05 0 3.932395815968e-05 4.37150699971123e-05 0.478761925373915 0.999843291474079 0.751027999975707 0.741537125788122 8.15847347279097e-05 0.000156708525921047 0.000126818413987643 0.000121441904344232 88 3601
3846 650575 1 1 90 "PR" "MI" 0.229783840432234 0.482023842663304 0.20480017702648 0.428998192191645 0.219347692572297 0.220523760193926 0.466802701416095 0.463532866266303 0.209423168261427 0.213817457356612 0.44353216533499 0.44893942466215 0.669655293198457 0.470594182581255 0.62804080264452 0.440693818135151 0.52395559575138 0 0.256621699982863 0.2637229909075 9.03266515098227e-05 0 3.85669921177312e-05 4.3595560036744e-05 0.475854451548412 0.999795811723983 0.743181935971101 0.736080266649452 9.96260486984533e-05 0.000204188276016634 0.000157797053918779 0.000153146883011808 78 3601
3847 696568 2 1 90 "PR" "MI" 0.233012821329483 0.487056527008076 0.202975752919725 0.423736264921998 0.217996017437032 0.22105789022699 0.464448207738042 0.465958838571068 0.210447296013309 0.212067276918492 0.44602960007782 0.446412415764713 0.672066728993505 0.472347673127868 0.625490325851526 0.438875420453361 0.564936669663897 0 0.298121068601402 0.293139466181662 0.000103932129065772 0 4.85706287606567e-05 5.18650627847044e-05 0.434863028817395 0.999828512407105 0.701700276376147 0.706676739046478 9.63693896426745e-05 0.000171487592894868 0.000130084393689697 0.000131929709076194 89 3601
3848 376784 3 1 90 "PR" "MI" 0.231664478534302 0.483109226139734 0.20532076402928 0.427787161828832 0.216672551188471 0.219635263137836 0.462233032202444 0.463658095809246 0.211267881820494 0.212839920206039 0.448515170431377 0.448793984350624 0.667972292860609 0.469548063769973 0.629428566055814 0.441827359213247 0.546944380841079 0 0.298529814091123 0.287160322641722 9.6109637706127e-05 0 4.5830931973709e-05 4.82809655230758e-05 0.452884260185863 0.99983639816969 0.701304140263625 0.712672591467913 7.52493353521587e-05 0.00016360183031023 0.000120214713278314 0.000118804924841879 86 3601
3849 789404 4 1 90 "PR" "MI" 0.231839260841908 0.487987812293499 0.201119653629998 0.422970117719745 0.21986712231661 0.221022444607285 0.468617548749729 0.465171382096305 0.208411363628309 0.212807042484665 0.44182538131104 0.44730194811876 0.672728827765803 0.473729234623903 0.622338059742972 0.437574617552895 0.534068756772875 0 0.254517601682694 0.266992309184227 0.000118531506160044 0 7.93073641892483e-05 6.67595447204733e-05 0.465725421243798 0.99981550836672 0.745257422741572 0.732802566843667 8.72904771667886e-05 0.000184491633279977 0.000145668211545578 0.000138364427385708 90 3601
3850 115225 5 1 90 "PR" "MI" 0.232496181062603 0.48956782896918 0.200265254700622 0.42121837950773 0.21754478227235 0.21974359194327 0.463551911453203 0.462973503863208 0.210779072152487 0.213653533127459 0.446769583039748 0.449515318273962 0.669784555278223 0.471856552070407 0.624697859980568 0.439352113462522 0.584350980108931 0 0.292755457890622 0.297931512179165 0.000302988441175365 0 0.000150780955536467 0.000154145841802604 0.415279301921903 0.999831661542201 0.70696999166464 0.701795728575313 6.67295279905026e-05 0.000168338457798545 0.000123769489201563 0.000118613403719449 85 3601
3851 816265 1 0 0 "IP" "MI" 0.242329632585381 0.498144336305077 0.200967266308426 0.412604552419618 0.224339007104269 0.227329606229012 0.488804698256455 0.488463965993724 0.194872643550942 0.197322526576498 0.422277443371308 0.423496587271517 0.693998245918662 0.491677684155275 0.593162436435866 0.419593140147874 0.549664743944583 0 0.279771767019837 0.283343512760781 0.000229844113958678 0 0.000120157290508339 0.000119519133444428 0.449937643380825 0.998804484654336 0.719274565493646 0.71581847841619 0.000167768560633457 0.0011955153456639 0.000833510196009243 0.000718489689584173 91 2936
3852 69638 2 0 0 "IP" "MI" 0.23481061007453 0.490556853259175 0.201514767355185 0.420393579172918 0.227982836051527 0.228509611724172 0.490314574925245 0.484524584076076 0.196565833601653 0.20182784032834 0.420584397604986 0.427464585094402 0.691303057850229 0.488274592434421 0.599908441285178 0.423016486644748 0.499598715910737 0 0.266451072812539 0.257743235278719 0.000155639391103255 0 9.99782619736609e-05 8.59039510381101e-05 0.499975040852177 0.998905349780505 0.732788477513563 0.741499581369744 0.000270603845982474 0.00109465021949465 0.00066047141192448 0.000671279400498954 91 3601
3853 238024 3 0 0 "IP" "MI" 0.231534097609915 0.481558940999563 0.206909850750984 0.429927119512505 0.232584370770095 0.228609036500124 0.501956368028115 0.484191863509162 0.19016564068418 0.202268600606757 0.408328917659639 0.428066146594224 0.692727504880134 0.488862370610685 0.599344092041921 0.422499376594409 0.379251859733285 0 0.176626052772658 0.185309272547303 0.000141746318197186 0 8.21593781679507e-05 7.45873322133888e-05 0.620429722179035 0.999720356012084 0.823054829264274 0.814385070858089 0.000176671769482439 0.00027964398791611 0.000236958584899477 0.000231069262395435 86 3601
3854 126073 4 0 0 "IP" "MI" 0.242292358809096 0.514021169531449 0.18685414975633 0.396075848005153 0.224726546575054 0.230555388713412 0.484055066125812 0.490813316989628 0.199396756094935 0.198000020584111 0.427118550751237 0.420973468832697 0.697574294097562 0.496190493120263 0.584250926435377 0.414836903386425 0.69019405008176 0 0.337881357824502 0.350531060740056 0.000233357578947583 0 0.000128090221591657 0.000123095539555092 0.309413831077347 0.99921328914675 0.661369063143298 0.648831041137232 0.000158761261945897 0.000786710853250323 0.000621488810607611 0.000514802583156938 89 3601
3855 62774 5 0 0 "IP" "MI" 0.240845657161925 0.497155450020203 0.20060191434621 0.413632993256514 0.226603657994413 0.227567888062138 0.492179215166904 0.48704816750366 0.193742767808556 0.198758058826828 0.418744066584134 0.424955818376464 0.695017203218476 0.491991955381337 0.593102740981594 0.419255077511515 0.545071362754408 0 0.261990156008865 0.274531555184066 0.000117858706353193 0 5.71438211692502e-05 5.95229240443688e-05 0.454636168793066 0.999566475114018 0.737654891819894 0.725109492994803 0.000174609746172272 0.000433524885982428 0.000297808350071147 0.000299428897086946 89 3601
3856 635189 1 0.1 0 "IP" "MI" 0.238914379784361 0.503663496495756 0.19312332144896 0.406853142404738 0.22587905698414 0.228710391770223 0.484779285284966 0.484681614652495 0.199570114666975 0.201824311850284 0.426143019877138 0.427309841917952 0.693503828538723 0.49089745913645 0.594517747966219 0.420255996937149 0.601115373387484 0 0.298531771408787 0.30499628672002 0.000157408353324452 0 9.22011193680469e-05 8.44948402577262e-05 0.398611312355577 0.999715978389322 0.701167870635592 0.694717979673185 0.000115905903614704 0.000284021610677826 0.000208156836253229 0.000201238766537353 91 3601
3857 610775 2 0.1 0 "IP" "MI" 0.238412634369912 0.504037338456563 0.192440876272355 0.406480159733759 0.225201177833307 0.228727846992919 0.482927902009749 0.484001213299196 0.200602197254061 0.202480316204117 0.42783343213841 0.427978525290413 0.692341659196137 0.490141075294632 0.595523389730533 0.420956272469045 0.608562723804485 0 0.295414129312049 0.306505628062934 0.000152883764476049 0 0.000102969176476433 8.65041120869466e-05 0.391111392375254 0.999695869008837 0.704247699646131 0.693171524736733 0.000173000055784759 0.000304130991162893 0.000235201865342723 0.000236343088245513 89 3601
3858 833222 3 0.1 0 "IP" "MI" 0.233806519167095 0.487365626855804 0.20352546275951 0.423707686570602 0.227049843672263 0.22660720825168 0.487993842328908 0.479891480222035 0.19761099268204 0.20433204928208 0.422629485839035 0.432264871509366 0.687463571091038 0.48486915852253 0.60546850472363 0.426427930065487 0.486322017028374 0 0.243596312527403 0.245632177203946 0.000129589499142158 0 7.65847575924916e-05 6.9301617396947e-05 0.513410913614888 0.999733290168885 0.756112558989332 0.754092941046855 0.000137479857596418 0.000266709831115018 0.000214543725672009 0.000205580131801734 90 3601
3859 637026 4 0.1 0 "IP" "MI" 0.242804691077381 0.504872134810408 0.195294384685437 0.405618169937017 0.227354086168433 0.228155490328788 0.493009542574713 0.487596942016366 0.193594532354533 0.198763341001366 0.417723447293208 0.42442104604676 0.698314267574603 0.495040408958387 0.587652258041336 0.416047358047955 0.612384722850866 0 0.269345182492173 0.300569770984288 0.000135480412740719 0 7.29406500548547e-05 7.08618289789026e-05 0.387356266905325 0.999690026553374 0.73034581188232 0.699138257054056 0.000123529831067843 0.000309973446626008 0.000236064975451657 0.000221110132676696 90 3601
3860 642179 5 0.1 0 "IP" "MI" 0.2373553654125 0.486634006400231 0.207235799939939 0.424429838081144 0.225772889674334 0.224743761231992 0.490563829460268 0.480746999443496 0.194284180004189 0.201878788583831 0.420043755984641 0.431407190208355 0.687872016318826 0.485766659163744 0.603398768527959 0.425519667902642 0.493283781255884 0 0.232514724334424 0.246200660518518 0.000143247560110788 0 7.20010342907196e-05 7.29593859428494e-05 0.50639703046254 0.999681768986072 0.767166593188034 0.753480630609928 0.000175940721465179 0.000318231013928297 0.000246681443251276 0.000245749485610645 88 3601
3861 197873 1 0.2 0 "IP" "MI" 0.237996501088464 0.499990457419671 0.195657564974039 0.410552410380995 0.224303970113652 0.227438703587105 0.480819276383731 0.481996574381179 0.201480606036908 0.203130582440987 0.42978242648427 0.430022075808641 0.689739174789221 0.487473155755301 0.600268753451934 0.42358882927647 0.602421190569239 0 0.313585395854834 0.310650950087975 0.000162977427835619 0 0.000102218896668379 8.97747494443865e-05 0.397118887292751 0.998770772221291 0.685453506975234 0.688472894458565 0.000296944710175264 0.00122922777870884 0.000858878273263657 0.000786380704015152 88 1140
3862 276147 2 0.2 0 "IP" "MI" 0.239282263570035 0.495245917896911 0.200915901129968 0.415431844136117 0.222292948578658 0.224444433489623 0.478942495856453 0.477772503281172 0.20145328971884 0.204260028074912 0.431927397847415 0.434339089799618 0.686019645638316 0.483932761949603 0.60662921892372 0.427292861480716 0.581274268205218 0 0.284511604382201 0.295334969689765 0.000171843460819703 0 8.94114325181894e-05 8.90454830142745e-05 0.41844091272167 0.999710041439563 0.715186225724942 0.704372862822194 0.000112975612292216 0.000289958560436867 0.000212758460338639 0.00020312200502666 90 3601
3863 550203 3 0.2 0 "IP" "MI" 0.227537798614246 0.475089227849557 0.209357594212222 0.436457926929692 0.228963829892259 0.225741673802673 0.489815883299935 0.475330965934254 0.197502410650155 0.20774495040328 0.420448309615972 0.436997394088692 0.682243302309179 0.479748513505465 0.614604955265658 0.431648326309234 0.389212520239166 0 0.199971555882543 0.196126695402794 0.000105366942582997 0 7.07304746626767e-05 5.85847193642965e-05 0.610511452161176 0.999678555471103 0.79969076361917 0.803561655619352 0.000170660657074286 0.000321444528896781 0.000266950023623611 0.000253064258489885 88 3601
3864 43399 4 0.2 0 "IP" "MI" 0.241978680185373 0.509949593421831 0.190073847922976 0.400222583686603 0.221596066239466 0.224660573878674 0.475167006024889 0.475767261114251 0.204342165546134 0.206284213388712 0.435930088789302 0.436313065951571 0.688235320303514 0.486866206358031 0.600700226857822 0.424259010606685 0.697889404966699 0 0.299279572284666 0.341915103129638 0.00196192492645576 0 0.00122360742251825 0.00108622040242342 0.30006871097503 0.999648899175126 0.699242787850692 0.656774133811112 7.9959131814945e-05 0.000351100824873836 0.000254032442123753 0.000224542656826603 91 3601
3865 414770 5 0.2 0 "IP" "MI" 0.23205714729477 0.483395566908567 0.205712203309372 0.42779422603477 0.228063111875034 0.224672055846439 0.490537009173226 0.475520611581988 0.196309023917261 0.206602029242715 0.420008754472538 0.436779261057244 0.684792315016243 0.482853513333096 0.608623256469348 0.428508361887802 0.452347256151014 0 0.204931334514753 0.220592746731827 9.36512054337986e-05 0 5.8722088122477e-05 5.10199800379966e-05 0.547252039138023 0.999499905137252 0.794609641932074 0.778954328272115 0.000307053505528992 0.000500094862747581 0.000400301465050589 0.000401905016020257 89 3601
3866 175274 1 0.3 0 "IP" "MI" 0.231762638215131 0.486781918950874 0.202136456851289 0.424037701818082 0.224305260460017 0.223789677399691 0.477967115332938 0.471011986507206 0.203990098883982 0.209869551506604 0.432663020739527 0.441234016777819 0.679857576074839 0.478423734896783 0.615996107241875 0.432818453938968 0.56308925334255 0 0.26298471191739 0.278200488741266 0.000150700040381101 0 9.92067792942626e-05 8.39491995539202e-05 0.436637354154794 0.99967372887369 0.736670849531234 0.721485246717809 0.000122692462274177 0.000326271126310061 0.0002452317720817 0.000230315341370894 88 3601
3867 601936 2 0.3 0 "IP" "MI" 0.235940459541662 0.495929074329148 0.197514591826279 0.41464648143002 0.223489554223583 0.224456458489125 0.47789374207423 0.473929993942667 0.203373279778274 0.207806309108712 0.432794174653075 0.438262943350518 0.68388647225437 0.482460949834788 0.608694180713266 0.428700693425668 0.608535390372008 0 0.267239036974806 0.297053691431956 0.000794086340039836 0 0.000675756207771757 0.000495065066901119 0.390435704467309 0.998937245017456 0.731503483158682 0.701831223380858 0.000234818820643672 0.00106275498254436 0.00058172365873965 0.000620020120285262 90 3601
3868 345930 3 0.3 0 "IP" "MI" 0.231917683715156 0.485875709830377 0.203186342564416 0.425197976816464 0.225840113124543 0.224148166663569 0.482824492626471 0.472424422236085 0.200974118725546 0.208957545951475 0.427495659955597 0.439885702593553 0.681905963503269 0.480160591600602 0.613118007241437 0.431086441645286 0.499563632355793 0 0.22614658464752 0.24402226283605 0.000105643842247378 0 6.92572509389168e-05 5.86538571063209e-05 0.500176627933514 0.999675094173129 0.773527820831579 0.755674733431028 0.000154095868446525 0.000324905826871028 0.000256337269962927 0.000244349875815073 87 3601
3869 719103 4 0.3 0 "IP" "MI" 0.231605274009302 0.480789019370801 0.207553622325384 0.430334441527755 0.222854249900394 0.22234752242276 0.478133377193429 0.470574186360737 0.202509568100391 0.2089057577054 0.432439011894625 0.44173347662855 0.676807046332455 0.476291492014306 0.618968948131175 0.435055059957426 0.483963344286498 0 0.241631910264927 0.24483040361807 0.000112733785852834 0 6.6059434429807e-05 6.02420250796853e-05 0.515707919352172 0.999702188830046 0.758065008341248 0.754859482255538 0.000216002575476968 0.000297811169953942 0.000237021959394739 0.000249872101311879 89 3601
3870 528099 5 0.3 0 "IP" "MI" 0.229331508477445 0.479276294097323 0.206884522592361 0.431899850739978 0.223548001681397 0.222883207733745 0.477047432380719 0.469137396759733 0.204154918637868 0.210780698818448 0.433539715985771 0.443163432262205 0.675762717892586 0.474953164727135 0.621820140048676 0.436414119056801 0.473340958582485 0 0.239175311228631 0.239364995220119 0.000189483409571775 0 0.000123117033542878 0.000104850879810514 0.525311572503214 0.997861184311652 0.759000187110446 0.75886814434285 0.00115798550472927 0.00213881568834829 0.00170138462738019 0.00166200955721981 87 1637
3871 7905 1 0.4 0 "IP" "MI" 0.229661606346756 0.467611777466604 0.218384683906376 0.444089645295596 0.22300031292399 0.218786574819994 0.48022045578813 0.464393064828345 0.200623799661558 0.211329832272791 0.429972935304504 0.448068902091688 0.67144849409074 0.470423209367025 0.630338315840725 0.441047171214054 0.360284464824488 0 0.195685620737916 0.187075649796259 8.7231635965612e-05 0 5.71868380068484e-05 4.84910966091164e-05 0.639447316505354 0.999709604568766 0.804011259752676 0.812637397019777 0.00018098703419227 0.000290395431233786 0.00024593267140041 0.000238462087355438 89 3601
3872 186799 2 0.4 0 "IP" "MI" 0.23158326916642 0.487989564434438 0.2009226453658 0.422901715159336 0.224146018918639 0.223181199930788 0.476458466305684 0.468712855830931 0.205160421093206 0.211427155208871 0.434166881255822 0.443612125875107 0.678910488015847 0.47751041059618 0.617510221667877 0.433782761178453 0.537137787188475 0 0.258539425068593 0.267814556601099 0.000145213104340635 0 9.56505214798e-05 8.08784003680137e-05 0.462555855412628 0.999081897312016 0.740906866114512 0.731595371865901 0.000161144294556228 0.000918102687983942 0.00045805829541521 0.000509193132631882 88 3601
3873 388397 3 0.4 0 "IP" "MI" 0.236354355492144 0.492101827507092 0.201310148850683 0.418598572498316 0.219891529152531 0.221987435819345 0.470748609878895 0.470037492056131 0.206436328450282 0.209026187560073 0.439906045226956 0.442180585505981 0.67823332046402 0.477532383758368 0.616772664861039 0.433666454265795 0.579918184019041 0 0.303256148045746 0.300646631075591 0.000159580153193739 0 0.000136310545490106 0.000100044015464787 0.419438474273298 0.999290996539787 0.696055441051743 0.698673905099889 0.000483761554467298 0.000709003460212967 0.000552100357020188 0.000579419809055608 86 3601
3874 426654 4 0.4 0 "IP" "MI" 0.232558375225505 0.487398963208516 0.202181742812566 0.423406097307858 0.22215597065191 0.221847189805078 0.472817460415638 0.46668052987678 0.206746106152248 0.212052348246403 0.438192407807023 0.445656578024693 0.676561535682493 0.475489578505382 0.620980197211216 0.435905846382885 0.556660002370771 0 0.263242289958031 0.277227744972226 0.000137266523335677 0 7.89195811734011e-05 7.29601404249318e-05 0.443030164389997 0.999499045389849 0.736317346863446 0.722356702356752 0.000172566715896833 0.000500954610150927 0.000361443597349843 0.000342592530596181 92 3601
3875 35590 5 0.4 0 "IP" "MI" 0.234343508038812 0.485875046847521 0.205311406886059 0.42507311568126 0.22286458406127 0.22030943079497 0.477810805913332 0.466184448826916 0.202756217161442 0.211118358394157 0.432646643777374 0.44621443123143 0.677517522895052 0.476468493984647 0.619185982441657 0.434810232867403 0.537443866378377 0 0.229092574264942 0.260035272903587 0.000130971513986689 0 7.62687817937911e-05 7.00250235413631e-05 0.462297837372278 0.999695791501869 0.77058212678161 0.739669491897508 0.000127324735358361 0.000304208498131367 0.000249030171653977 0.000225210175364215 86 3601
3876 684545 1 0.5 0 "IP" "MI" 0.233461359239612 0.488832101129871 0.201740090100669 0.422003651804381 0.220050076133549 0.21920579349988 0.467559961224484 0.460441361036886 0.209386570646847 0.215385024995983 0.44298851379787 0.451985377403773 0.672717228873041 0.472112451009981 0.626511685743498 0.439168304710543 0.560898246909214 0 0.248401142483495 0.274844283695567 0.00129970161338119 0 0.000682603778352284 0.00067180060257725 0.437648286719045 0.999584448897356 0.750590201496529 0.724188010970315 0.00015376475836011 0.000415551102644448 0.000326052241623826 0.000295904731540919 87 3601
3877 39705 2 0.5 0 "IP" "MI" 0.228945275803365 0.475730810855608 0.209823782289112 0.435535008428665 0.221250024732928 0.219227974816606 0.470876460929763 0.461023754816336 0.207318016628919 0.214833777776228 0.439439824006957 0.451414612054986 0.669423275352899 0.469030377488715 0.631975576694259 0.442320840474495 0.458872024644053 0 0.242817311790416 0.236188077978391 0.00265438384890326 0 0.00157194525830529 0.00142109631253655 0.538283943854847 0.999616088320749 0.755307317934887 0.762099592569553 0.000189647652196974 0.000383911679250839 0.000303425016392189 0.000291233139519651 83 3601
3878 685962 3 0.5 0 "IP" "MI" 0.234259510006061 0.489802255656572 0.2014175793546 0.420899588066191 0.219406771294411 0.219940444091193 0.467182154383452 0.463445259234952 0.209061337843677 0.213227706728643 0.443211523583167 0.4488894400505 0.673606725391666 0.473330791915065 0.62370662392692 0.437821138336542 0.584473028854495 0 0.292726616623965 0.298026912914842 0.000184252477068922 0 0.000128321178609654 0.000105733643557614 0.415220279657094 0.99954761652519 0.706853043782169 0.701581614391052 0.000122439011341456 0.000452383474810382 0.000292018415256527 0.000285739050548796 87 3601
3879 455219 4 0.5 0 "IP" "MI" 0.232735883387788 0.484251827805001 0.205349555571945 0.426687744112737 0.218928954847701 0.2166009895056 0.466559720082439 0.456136334930632 0.209269471389501 0.216963413259379 0.444012534224322 0.456374118833294 0.668265827741089 0.468850495932776 0.631582440220826 0.442500974987252 0.550320970448159 0 0.237159424319172 0.267870911089032 0.00014803519851831 0 9.90077868237031e-05 8.34960318317642e-05 0.449379902032144 0.99911235718776 0.762068862334342 0.731483177530912 0.000151092321178801 0.00088764281224006 0.000672705559662374 0.00056241534822368 88 3601
3880 798403 5 0.5 0 "IP" "MI" 0.232252666515488 0.481017130898555 0.207759454573833 0.42991920975426 0.219030228502803 0.218455339377252 0.467678478538608 0.461126878578543 0.208264603312978 0.213990435134052 0.442798977567893 0.451269798135666 0.669738234395544 0.469834844121999 0.630014493020863 0.441443699461406 0.540187938596155 0 0.263759136705785 0.272857789320465 0.000130101661585844 0 9.90201275397311e-05 7.73052817431036e-05 0.459534926809252 0.999670668398059 0.735867807620873 0.726816648057702 0.000147032933006605 0.000329331601940707 0.000274035545802218 0.000248257340090794 87 3601
3881 444583 1 0.6 0 "IP" "MI" 0.226726420449095 0.472422386019323 0.210961957169913 0.438705997986159 0.216485956556407 0.214163169001989 0.45934964551937 0.449575300350986 0.213526522133186 0.220829941171115 0.451091470813211 0.463008157303262 0.657375546007491 0.460279538128664 0.645318420474214 0.451115595031938 0.513596942979916 0 0.248827634373182 0.2576839738239 0.000145115063744612 0 0.000119886879281698 8.89866119730464e-05 0.486063605965072 0.999134535500249 0.750563043761875 0.741714899330559 0.00019433599126677 0.000865464499750976 0.000489434985660896 0.000512140233567424 87 3601
3882 469293 2 0.6 0 "IP" "MI" 0.231280666401164 0.486108990245953 0.202196168438098 0.424698031593785 0.218370656102084 0.216901105885121 0.461819841005037 0.454102330909287 0.213033006670194 0.219159243847228 0.4487171468859 0.45839168417516 0.66655242838837 0.467158158928544 0.63438841895552 0.444131502479986 0.580804754364556 0 0.268623845177783 0.28805404973998 0.00117085354749348 0 0.000659794474663198 0.0006192699753924 0.417851206006343 0.999382670345441 0.730261185562803 0.710915515378155 0.000173186081608145 0.000617329654559151 0.000455174784751242 0.000411164906472065 86 3601
3883 316643 3 0.6 0 "IP" "MI" 0.231331449520773 0.475993899702792 0.211803455728703 0.435060365679532 0.214603404456648 0.21362128221054 0.457414163847025 0.450771005804701 0.213476993992182 0.219036396510804 0.453112867993858 0.461753072598933 0.659556136187961 0.461269164087391 0.644316846231689 0.450109273210712 0.526596762825658 0 0.267996752316758 0.270828749647747 0.000208605621861255 0 0.000186251940423491 0.000133267258716588 0.473046673689958 0.999355657469225 0.73138868357483 0.728637060789932 0.000147957862522738 0.000644342530774864 0.000428312167988144 0.000400922303604787 90 3601
3884 804286 4 0.6 0 "IP" "MI" 0.232558505642148 0.490478389222694 0.199467754068183 0.420089518224177 0.215682834324732 0.215864730055664 0.455869563197066 0.451968220066953 0.216084608974159 0.220175932468992 0.454886493393796 0.460526447894216 0.664106070022544 0.465887905444998 0.635728295511334 0.445396542673264 0.637672802593222 0 0.289807746579167 0.316237434875754 0.000202287042244872 0 0.000202205502199559 0.0001362576910518 0.361964829348358 0.999469843123791 0.709587605341472 0.683266488273969 0.000160081016175202 0.000530156876209063 0.000402442577161356 0.00035981915922542 88 3601
3885 507846 5 0.6 0 "IP" "MI" 0.225191444440517 0.470543433200716 0.211298826996406 0.440879477942756 0.219878674315212 0.215755655131999 0.464563825539152 0.45055274658378 0.211871475775707 0.221503082985369 0.44574368150925 0.462055599430556 0.660825773887727 0.461654589410804 0.644673385757481 0.449804421228901 0.438152768809709 0 0.21668404162908 0.219741553511045 0.000133489742063839 0 0.000113795400428197 8.257560094098e-05 0.561470790475783 0.999494427601484 0.782779721459257 0.779786717862014 0.000242950972444559 0.000505572398516481 0.000422441511235437 0.000389153025999618 88 3601
3886 275941 1 0.7 0 "IP" "MI" 0.234447246015337 0.491393749539698 0.200180184400653 0.419101421488111 0.211008660194448 0.212414505580125 0.44602181907924 0.445634692011821 0.220696770773456 0.222761941207318 0.464780700577836 0.466894684658665 0.65787041178991 0.460932018964492 0.643638896381427 0.450350465844451 0.656251685578554 0 0.325586290154207 0.337299106917661 0.00025326587813939 0 0.000203628865384169 0.00015543023957521 0.343260686274952 0.999315163213909 0.673706565948503 0.662078500221493 0.000234362268354983 0.000684836786090494 0.000503515031905589 0.000466962621271232 89 3601
3887 19099 2 0.7 0 "IP" "MI" 0.224532096263773 0.465470167277478 0.215567193162544 0.446016573650357 0.214324630783409 0.20978530847126 0.45264888723282 0.438658099304692 0.217607709536435 0.226990676925919 0.457818294439185 0.474104374622968 0.648642035518442 0.452105398915331 0.660165579624898 0.459478146975563 0.444246086929167 0 0.223941415442954 0.225714025478954 0.000123892721356159 0 0.000124467551337334 8.30597550296049e-05 0.55514314510325 0.999010620628562 0.775054439720828 0.773422275898436 0.00048687524622666 0.000989379371437685 0.000879677284880521 0.000780638867580948 89 3601
3888 609416 3 0.7 0 "IP" "MI" 0.230119575847698 0.477398496303945 0.209126450493357 0.433550708484618 0.211773119820898 0.212004109581403 0.448833843683376 0.445405493663165 0.218819451544292 0.222565412026248 0.461989874749462 0.467196468207424 0.653896805249999 0.45715405988151 0.650511314063898 0.454311635986782 0.563686317677545 0 0.303633755357371 0.29583521135574 0.00100129745628511 0 0.00142362124809744 0.000812809741496584 0.435165376787213 0.999520182528608 0.69461267342687 0.703037274029977 0.000147008078956055 0.000479817471392432 0.00032994996766085 0.000314704872786111 91 3601
3889 61211 4 0.7 0 "IP" "MI" 0.222480153370951 0.464563993567548 0.214280367912168 0.446854676426356 0.216541378405289 0.209994289660954 0.455806800669885 0.437269097275254 0.21681839870232 0.228556575950563 0.454927086869185 0.475550261926737 0.649015821437195 0.45237038776983 0.659655342565051 0.459299639783029 0.456420294007645 0 0.189148579978223 0.217271837273069 0.00012307135521277 0 0.000452077250419814 0.000188802498713053 0.543261842083204 0.999546245515135 0.809993787648124 0.782189686482758 0.000194792553938077 0.000453754484864751 0.000405555123232783 0.000349673745459294 90 3601
3890 270695 5 0.7 0 "IP" "MI" 0.223221217031524 0.459976298870961 0.21950157433995 0.451657174013524 0.215342754269493 0.210609427017764 0.456642365840275 0.441869294250032 0.214809880750711 0.224651284049896 0.453800807409866 0.470870167205344 0.649173398318781 0.452676058361638 0.658962739140557 0.458941461958671 0.404712237914533 0 0.224376659197809 0.211727762506404 0.0011006091829815 0 0.000675907571631605 0.00059715116161922 0.593852285182473 0.999363228724482 0.774398247659502 0.787170322700173 0.000334867720013389 0.000636771275517667 0.000549185571056999 0.000504763631803793 88 3601
3891 416535 1 0.8 0 "IP" "MI" 0.218046852116876 0.448013774410406 0.226195531287825 0.463974398187653 0.211396595770113 0.202951658115385 0.446122739899982 0.423890259611561 0.220877861625397 0.234458924688136 0.464557102314714 0.489255864081816 0.632395106002374 0.439159889789524 0.681532317601358 0.472793641048508 0.349139231018911 0 0.176381979281555 0.176794177099999 0.000122143847317321 0 0.000147824161106745 8.95890995684871e-05 0.650120919739263 0.998606129794269 0.822210624958808 0.822032349094848 0.000617705394508786 0.00139387020573148 0.00125957159852975 0.00108388470558411 89 3601
3892 694919 2 0.8 0 "IP" "MI" 0.22243765905878 0.454975392909026 0.223578910053219 0.456795919082534 0.209731122779058 0.20144440819143 0.44332577625582 0.421731951727114 0.221863132693667 0.234899695140288 0.467496747311363 0.49136464048928 0.633613190029268 0.439943669822933 0.680341737887173 0.47196609588211 0.403345108513538 0 0.183789632664051 0.199572144281836 0.000123378552071507 0 0.000173037591036179 9.83674191217741e-05 0.596318310658926 0.999489225235848 0.815643212954642 0.799959900930312 0.00021320227546366 0.000510774764151591 0.000394116790271058 0.000369587368729825 91 3601
3893 637715 3 0.8 0 "IP" "MI" 0.216991962838632 0.444931735751882 0.228138056283176 0.467150678716431 0.212229044688128 0.202596055799917 0.447416521175523 0.422761587032948 0.220432664658884 0.235210042594156 0.463190413875499 0.490361948854815 0.631817063326677 0.438194451051053 0.683780763536215 0.473758441134928 0.333275046588874 0 0.162051931997532 0.166305370959167 9.11473038027826e-05 0 0.000157958399895682 8.20604034749004e-05 0.666386261993383 0.999450526721189 0.837287473002346 0.833181579950792 0.000247544113939522 0.000549473278811183 0.000502636600226759 0.000430988686565898 89 3601
3894 377557 4 0.8 0 "IP" "MI" 0.210896325955854 0.435306219624197 0.231709766212592 0.477066985177378 0.212481792890817 0.200224498028296 0.446011950187046 0.415761354162074 0.222151186347221 0.239850981126432 0.464906863111849 0.497532169336385 0.623602616874967 0.432152923997103 0.693711933686245 0.480058951790168 0.269834443180155 0 0.12464172351943 0.131321353586803 5.62722164684223e-05 0 7.47661200176625e-05 4.3116173603691e-05 0.729737881178127 0.999046962543982 0.874501319602591 0.867934010067715 0.000371403425250177 0.00095303745601757 0.000782190757961468 0.000701520171878082 91 3601
3895 683765 5 0.8 0 "IP" "MI" 0.22594183494825 0.465603082057986 0.216651917104215 0.445689896658309 0.210076312874086 0.203705780707752 0.443534013791441 0.426463339984417 0.221911437947069 0.232581883178194 0.467125850865821 0.486528890948963 0.639723928530088 0.445127927459401 0.671145238229479 0.466530677357902 0.500873982175183 0 0.224878357887616 0.247675563829209 0.000166142549130555 0 0.000182943502502355 0.000116816753539321 0.498760912902784 0.998926554764337 0.773944689441792 0.751466406715817 0.000198962372901964 0.00107344523566309 0.000994009168089749 0.000741212701434478 89 1864
3896 166863 1 0.9 0 "IP" "MI" 0.212293418438329 0.432173621851738 0.236459085929065 0.480388992430623 0.207607712522815 0.195980486287331 0.436447680067855 0.408164888923873 0.226474737005153 0.242776363955327 0.474749766369369 0.505192398643185 0.615881617248476 0.425411714823736 0.705710186889545 0.486980598563858 0.219392051115565 0 0.105619385270373 0.109188363184179 0.0258583906612358 0 0.0304779756558105 0.0186365966607752 0.754411972162849 0.999257051125477 0.863221192138219 0.871591083378737 0.000337586060350461 0.000742948874523267 0.000681446935598001 0.000583956776308463 94 184
3897 204893 2 0.9 0 "IP" "MI" 0.220139503876107 0.444988588109828 0.231383625841348 0.467070774484432 0.205791316692098 0.19552471760307 0.435712161262131 0.410341504726944 0.225031624576434 0.239876654378771 0.475252933435244 0.50306395703044 0.621455538171275 0.430355466348142 0.696291904796554 0.481801699190969 0.345738795265607 0 0.161136122548595 0.172804110289154 0.00217645202822675 0 0.00321330781422375 0.00178362643251085 0.651797745878213 0.999274110195654 0.834981202639135 0.824858892750994 0.000287006827953287 0.000725889804346443 0.00066936699804631 0.000553370527341339 92 174
3898 465956 3 0.9 0 "IP" "MI" 0.227986949244243 0.47489516590141 0.209624548770355 0.435976370468923 0.20041860196681 0.199388300893273 0.421233338576783 0.416276155255189 0.233963264401407 0.23815642058248 0.490302660034135 0.496812348875658 0.627793852104326 0.437379055621078 0.681744233754242 0.474461970544393 0.585855556865527 0 0.255904867961576 0.292067303566382 0.0350082122976921 0 0.0379685061634973 0.0246980868882309 0.364756068898698 0.904082732487767 0.639495970079567 0.625943895113113 0.0143801619380827 0.0959172675122328 0.0666306557953598 0.0572907144322737 94 1611
3899 867566 4 0.9 0 "IP" "MI" 0.221846427235772 0.46052099458704 0.217408800817572 0.450857581857025 0.201783528023604 0.196417131704237 0.423621546374717 0.409241799505376 0.233031584723101 0.242230063056494 0.487840606244322 0.504306683157088 0.620047086963613 0.431056522727504 0.692670448597166 0.481083241276666 0.515370929352905 0 0.234643099912272 0.257437279171376 0.0022275126024924 0 0.00531606053134753 0.00248382270249234 0.482056411557405 0.999021713095359 0.759165126582858 0.739357692258246 0.000345146487197133 0.000978286904640944 0.000875712973522039 0.000721205867885884 93 300
3900 316780 5 0.9 0 "IP" "MI" 0.227918693257143 0.477838580918102 0.206740286891057 0.433025918160167 0.203319618930866 0.197747607181937 0.425817117477856 0.410944245882906 0.232461080036167 0.242047929695805 0.485428589585625 0.502597579073023 0.628985919369946 0.437983024602006 0.681249296623029 0.473914518148038 0.603972848146778 0 0.243946220178144 0.293473893053554 0.000190405259502535 0 0.000840279508140189 0.000334361257727269 0.395721325314575 0.999458588265452 0.754807360411855 0.705845670853717 0.000115421279145318 0.000541411734547529 0.00040613990186114 0.000346074835001948 92 3601
3901 298356 1 1 0 "IP" "MI" 0.222170171183707 0.452263685892173 0.226096676006263 0.459529373683493 0.20324933388989 0.195178115084158 0.428568643532079 0.408625197651286 0.229333153231582 0.241299816463833 0.482405115802323 0.50481817935724 0.620597620157755 0.429854282584121 0.696729645701678 0.482226629376707 0.381608420371304 0 0.158102441008538 0.185567197853012 0.0407140538861588 0 0.0492046318272175 0.0300297070221761 0.576952674486854 0.997703872121257 0.790726943727029 0.782769525804053 0.000724851255683858 0.00229612787874251 0.00196598343721508 0.00163356932075898 86 174
3902 136396 2 1 0 "IP" "MI" 0.230000811176351 0.475607928545833 0.210745076417653 0.43534953439745 0.199991857348763 0.194822469437687 0.419799892896303 0.406524096186631 0.234802780005409 0.24331514881981 0.491850970232206 0.507410991913203 0.624815137962801 0.433981424454327 0.688863005242872 0.478208554667394 0.56277527962025 0 0.212008171833911 0.271185609119626 0.033780097144474 0 0.0448744441425866 0.0263801115382863 0.400638777634446 0.96740133456144 0.715540842408062 0.682243213604021 0.00280584560083065 0.0325986654385601 0.0275765416154406 0.020191065738066 91 119
3903 104516 3 1 0 "IP" "MI" 0.217262920800206 0.445807165120759 0.227533676946897 0.466269104862991 0.202424312021453 0.191631272246534 0.424348256693068 0.398742363126919 0.23282191650391 0.247818778920003 0.486976056677746 0.515227475636146 0.611318505068193 0.422913970568606 0.708174372370809 0.489555736382826 0.351731163075688 0 0.138767617917461 0.167817196208699 0.0174998326589069 0 0.037687560119999 0.0180695152854921 0.63042145145343 0.999020927632106 0.822672915885836 0.813390692603716 0.000347552811975243 0.000979072367893612 0.000871906076703542 0.000722595902093401 92 118
3904 427427 4 1 0 "IP" "MI" 0.219595497574157 0.448066667530256 0.22789012023798 0.463894431672609 0.200592322406097 0.193036755441703 0.423193904414163 0.404259624134551 0.232111943223058 0.243565576495077 0.488324955710407 0.509546897204367 0.613224575421957 0.425205750380692 0.703567639956115 0.487234472929463 0.396182925898067 0 0.150141679656598 0.188320216768204 0.0345631638075187 0 0.0550642690972027 0.0297191783481644 0.563655261019052 0.979664319229469 0.777882970755835 0.767945833848182 0.00559864927536172 0.0203356807705312 0.0169110804903636 0.0140147710354496 91 107
3905 404751 5 1 0 "IP" "MI" 0.218159579088918 0.450861853717536 0.223818302953 0.460948121636063 0.200411736512063 0.196841537366754 0.418557608059853 0.408758765243746 0.236911213105221 0.243280631730371 0.493463377076621 0.504752746125486 0.615412852967735 0.425806735940702 0.704010147788592 0.486659985351038 0.278027920126907 0 0.0986542629528885 0.129472249710937 0.148564542273753 0 0.17421936162369 0.1082403915416 0.572449986437017 0.994002657820964 0.722986711282856 0.758659252032762 0.000957551162322425 0.0059973421790365 0.00413966414056464 0.00362810671470144 94 117
3906 160934 1 0 10 "IP" "MI" 0.242939725027377 0.50318894171178 0.19689080373825 0.407392795448575 0.225541812624805 0.228768994439632 0.4897106735044 0.490138785973701 0.194979135146877 0.197079476876822 0.421117518554567 0.421738997209614 0.697250532091814 0.494253176831827 0.588949415761949 0.41684859834471 0.579445984263428 0 0.302108488783238 0.300633523419851 0.00246867178353031 0 0.000353508193238966 0.000974526642178247 0.417978071442575 0.999699199710417 0.697314908122516 0.69818394770363 0.000107272510466543 0.000300800289582641 0.000223094901007349 0.000208002234340227 88 3601
3907 352521 2 0 10 "IP" "MI" 0.230746678923262 0.482114294321567 0.20565564197549 0.429174109070249 0.228508788460317 0.228715634215646 0.491382640501144 0.484104643205872 0.196013090568971 0.202411254679197 0.419276107825366 0.42799208785195 0.687971101599226 0.485596187168497 0.604079987223659 0.425766616982105 0.436874453082508 0 0.236711397122843 0.225338849223359 0.000137080025999247 0 9.91415172498472e-05 7.89659638113868e-05 0.562829657759629 0.999670532640251 0.762929160660715 0.774333002555058 0.000158809131864495 0.000329467359748647 0.000260300699192159 0.000249182257771254 91 3601
3908 78548 3 0 10 "IP" "MI" 0.238818786525592 0.502910761580069 0.193832935458654 0.407593867445796 0.2262910329215 0.228847979942503 0.486565035575619 0.485627181395174 0.198258287442099 0.20108409666044 0.424278736062231 0.426328470540557 0.693957799389595 0.491559564811428 0.593175319561193 0.419550951293588 0.608496104920374 0 0.291218723113018 0.304968984428019 0.00016051963570475 0 8.04461351869337e-05 8.16453488710371e-05 0.39119166630265 0.999513553624294 0.708320060786584 0.694612701580787 0.00015170914127153 0.000486446375705716 0.000380769965210903 0.000336668642323389 83 3601
3909 179102 4 0 10 "IP" "MI" 0.239076255016799 0.493168963107764 0.202635976827488 0.417642829630977 0.224563261187972 0.226775205509428 0.487840080363763 0.485492899764327 0.195769210363296 0.199432897893943 0.422954490830456 0.426488132291876 0.690414721714199 0.4886686597434 0.597838085084727 0.422535324858644 0.544012727968183 0 0.274708804609884 0.278435774864038 0.000214902097734297 0 0.000108904628586558 0.000110117619211055 0.455640522325449 0.999633794817176 0.724907455120248 0.721198994280174 0.000131847608633664 0.000366205182823797 0.000274835641281146 0.000255113236576962 87 3601
3910 589667 5 0 10 "IP" "MI" 0.239021580245072 0.500809657629284 0.195818137533038 0.409820388760256 0.227261016806402 0.228621384063351 0.490415611490143 0.486109905014389 0.195799640388286 0.20050014126537 0.420325094856823 0.425885335827463 0.694903981114826 0.492219867152692 0.592117919186693 0.418914722657758 0.583315093843678 0 0.265771234093108 0.287758156397234 0.00014249456331186 0 6.96150036314859e-05 7.18388123500341e-05 0.4164220630958 0.999626853113369 0.733885915106515 0.711916541442882 0.00012034849720955 0.000373146886630586 0.000273235796745026 0.000253463347534292 83 3601
3911 283563 1 0.1 10 "IP" "MI" 0.238773731405558 0.503452197863368 0.19322252957751 0.407111273782494 0.22847389845508 0.230063362191019 0.491679696653214 0.488009705098757 0.19570993723092 0.20007533217863 0.418889151559133 0.423996380055071 0.697310992051657 0.494161533643025 0.589007798987059 0.416896787385437 0.587103665646368 0 0.272521657662204 0.290569008318498 0.000147398657185725 0 7.58715886580126e-05 7.54097913285508e-05 0.412640214354051 0.999696267190639 0.727172751152507 0.709142916376041 0.000108721342395183 0.000303732809361157 0.000229719596630948 0.000212665514133029 90 3601
3912 483758 2 0.1 10 "IP" "MI" 0.239793037854454 0.49891188680612 0.198166800688178 0.411750357648653 0.226019760924431 0.227589248776148 0.488775753259894 0.485381846036943 0.196060133205913 0.200245719491035 0.421775491666741 0.426640620485099 0.693402047555033 0.49086330307362 0.594472653385127 0.420223884925123 0.57366531356059 0 0.276876941324125 0.288920395390486 0.000145489518228582 0 7.63986367770917e-05 7.53024164106795e-05 0.426027806467613 0.999580209099801 0.722739461751626 0.710710672495073 0.000161390453568739 0.000419790900199331 0.000307198287471231 0.000293629698030434 88 3601
3913 203865 3 0.1 10 "IP" "MI" 0.225044227784302 0.468214952855802 0.213789040780011 0.443742534795609 0.231532626706893 0.22651569538929 0.497398967793008 0.477660753176187 0.19322855917793 0.206404540250569 0.412843621517756 0.434727111055318 0.683092549880486 0.480624722165381 0.61342214020851 0.430929038804306 0.283327601365839 0 0.152386843495326 0.144168702140351 6.42432899000678e-05 0 4.02761277521512e-05 3.45864168963484e-05 0.716430181488713 0.999751792712642 0.847351215187851 0.855580518950027 0.000177973855548166 0.000248207287358052 0.000221665189071 0.000216192492725591 89 3601
3914 527141 4 0.1 10 "IP" "MI" 0.239533065906255 0.503366264819044 0.193907922714418 0.407115892895363 0.225451906721409 0.227247078340599 0.485272912105046 0.482163149106043 0.1987613157934 0.202836018388466 0.425593346319737 0.429868469766371 0.692232050968263 0.49012400794255 0.595505256896284 0.4210127773841 0.610643888604197 0 0.275906089468304 0.301335452625306 0.000149667320419205 0 9.29136258697004e-05 8.21666969341496e-05 0.389088219287327 0.999685430277793 0.723761111479707 0.698360091448418 0.000118224788057043 0.00031456972220726 0.000239885426119614 0.000222289229342234 86 3601
3915 640666 5 0.1 10 "IP" "MI" 0.238619725697218 0.496184176455832 0.199521146204052 0.414412802033266 0.223428563608222 0.227359756971892 0.482946329170314 0.485067990575372 0.199058678765831 0.200305358710999 0.427901378778028 0.426876047392697 0.689408046277331 0.487953317284308 0.598885183680882 0.423182387690517 0.587172772629063 0 0.304881747759756 0.303389649484258 0.000172765489905918 0 9.41403282192011e-05 9.07287606541857e-05 0.412515471586507 0.99963219540651 0.694779230169378 0.696271400594669 0.000138990294523671 0.00036780459348986 0.000244881742646819 0.000248221160418859 89 3601
3916 65462 1 0.2 10 "IP" "MI" 0.233583692977801 0.488210357381176 0.202490194324669 0.422675420419138 0.22536806919854 0.224825310114598 0.482581207835052 0.474851930439833 0.200786281775859 0.207292158982407 0.428001774917189 0.43738456343227 0.683777072290939 0.481661320629404 0.610568635082935 0.429586543404177 0.539747675428296 0 0.237889077372069 0.26236790238757 0.000129331125172501 0 9.05503735943242e-05 7.39030397154273e-05 0.459506147148748 0.998719748714426 0.76104037369509 0.736603006706856 0.000616846297783756 0.00128025128557399 0.000979998559246953 0.000955187865858103 88 1259
3917 783576 2 0.2 10 "IP" "MI" 0.237176695323837 0.496092154929259 0.19838103970709 0.414566673402868 0.222513912180625 0.226075634116564 0.478513133226335 0.480036873792951 0.202110951288847 0.203695227681618 0.432237864880803 0.432001369291589 0.685766241621025 0.484761545594584 0.604187218677554 0.42639564878326 0.588801176077499 0 0.306875529116511 0.304246470184706 0.000151926884354094 0 0.000127136430383689 9.43122371210368e-05 0.41077273416424 0.999461116921692 0.692575916333919 0.695250362069384 0.00027416287390707 0.000538883078307926 0.000421418119186401 0.000408855508789228 89 3601
3918 324700 3 0.2 10 "IP" "MI" 0.232811325738266 0.476993013440851 0.212353152833697 0.434500534012763 0.226387624256953 0.224308575231822 0.489368090116462 0.477498594039542 0.195783920226449 0.204442226036452 0.421006356501269 0.434750812845154 0.683507525227041 0.480928091152377 0.612579299096598 0.43046218494489 0.394369715390418 0 0.222855774657779 0.207580364786586 0.000109253055926967 0 7.60952826173061e-05 6.22160915888769e-05 0.605361070343172 0.999696279806268 0.776818814463358 0.792120565732679 0.000159961210483224 0.000303720193732207 0.000249315596245129 0.000236853389145712 88 3601
3919 668389 4 0.2 10 "IP" "MI" 0.24098896939247 0.502502101976138 0.195781992305424 0.408054916081345 0.224803426213903 0.225592697182012 0.485231176476266 0.479892296181808 0.198170277567152 0.203425729253843 0.425575657444405 0.432285344394655 0.691385092788384 0.489105136613418 0.59737799912642 0.422084499586117 0.594494718285675 0 0.2436960887356 0.286191817590286 0.000222233693519691 0 0.000100632107385213 0.000110098619793102 0.405176012837678 0.999726506916029 0.755981538354411 0.713499339554908 0.000107035183127408 0.00027349308397059 0.000221740802603743 0.000198744235013009 89 3601
3920 65903 5 0.2 10 "IP" "MI" 0.234761242718665 0.490100818919222 0.201794359245466 0.420855716427656 0.226019635470047 0.22598780708108 0.485483252899581 0.478701080910967 0.198809414915655 0.204824383069604 0.424979442174759 0.43347459658831 0.686768685269792 0.48455521898338 0.605428157230725 0.426654612244156 0.512911155844284 0 0.254673407969352 0.258915334697744 0.000102584432068942 0 6.37983545110334e-05 5.60174897317742e-05 0.486839388954582 0.999703917584707 0.745028583716561 0.740803866638399 0.000146870769064893 0.000296082415293358 0.000234209959575662 0.000224781174125195 87 3601
3921 396516 1 0.3 10 "IP" "MI" 0.237402327663672 0.500672698911024 0.194424808084507 0.409755847535909 0.221218064107767 0.225195417785438 0.471865304872908 0.475336928812582 0.206831027830359 0.207158748237686 0.439009853867329 0.436738633993306 0.683815809556876 0.482503487526467 0.608414584152553 0.428631431631601 0.635146446861628 0 0.32577578771259 0.326868309354348 0.000153644945869325 0 0.000117039681042313 9.16703295111358e-05 0.364574525754617 0.999590160893997 0.673822226564758 0.672769649156938 0.000125382437885262 0.000409839106003156 0.000284946041609709 0.000270371159203542 88 3601
3922 584839 2 0.3 10 "IP" "MI" 0.238127765492812 0.50544907717196 0.190845006199508 0.404861291458699 0.22405107239479 0.227383937673533 0.477807637538448 0.479658457389055 0.2040602671804 0.205219266576882 0.432987904125313 0.432400587052784 0.689562775561135 0.487479593369949 0.600124539956791 0.423585752508228 0.655539814684004 0 0.31523904780803 0.329437813371371 0.000174664332650772 0 0.000111858298173064 9.69719580868257e-05 0.344159733696432 0.999679222376197 0.68440840320903 0.670237913642105 0.000125787286912682 0.000320777623802634 0.00024069068476763 0.000227301028437061 85 3601
3923 868955 3 0.3 10 "IP" "MI" 0.236947209132069 0.499191621903499 0.195521314974592 0.411371799988339 0.223671433598446 0.225306422480536 0.477935616957899 0.475417070132125 0.203361222107289 0.207178636489977 0.432565388244824 0.436769954919629 0.68592506521105 0.483989233038346 0.606061173571858 0.427105171349818 0.610764626553227 0 0.27085079832665 0.299217466276551 0.000177829765833027 0 0.000108464033074625 9.68519546593575e-05 0.388950581435463 0.999663140720828 0.728779977854797 0.700452952026488 0.000106962245476716 0.000336859279172373 0.000260759785478753 0.000232729742301381 88 3601
3924 569637 4 0.3 10 "IP" "MI" 0.234265515402312 0.485871124265322 0.205166482410671 0.425031104355009 0.223084541386447 0.221942786246091 0.479629861733803 0.470589418368277 0.201379474555145 0.208551775755647 0.430821543534578 0.441699987605738 0.679292843034849 0.478523104384369 0.615097732721462 0.43270149943224 0.535284111929612 0 0.249139185519347 0.265723900415688 0.000125368074611929 0 7.40198635536072e-05 6.73580782714729e-05 0.464456719222452 0.999686985083608 0.750542007781414 0.733979726799116 0.00013380077332441 0.000313014916391791 0.000244786835686005 0.000229014706924215 88 3601
3925 804939 5 0.3 10 "IP" "MI" 0.22313032373763 0.452890447646477 0.2269020359205 0.4595232185181 0.228696700489004 0.219005198235886 0.492986021729446 0.463527352572725 0.194346156088408 0.212443430180309 0.4169734114067 0.449145442699254 0.670832222462521 0.469155883765789 0.633691622189218 0.442558035646006 0.181169292727517 0 0.0922251354345941 0.0906413855128963 7.35632720137246e-05 0 5.74779033000974e-05 4.33449777643083e-05 0.818517403268795 0.999602972205813 0.907350527409014 0.908980641266575 0.00023974073167433 0.000397027794187537 0.000366859253091618 0.000334628242764923 88 3601
3926 814453 1 0.4 10 "IP" "MI" 0.2304014062026 0.484926018385123 0.202770368860798 0.42615683843685 0.224228905441288 0.223240466028369 0.477259877607393 0.46892917126335 0.20442827178739 0.21134105323756 0.433001224339186 0.443411295443991 0.677870777672256 0.476817082042616 0.618539693885749 0.434423033477511 0.504430100796244 0 0.239560301741307 0.249990244710623 0.000114308949662627 0 6.96174292788683e-05 6.17023580567031e-05 0.495302602234237 0.999676155841499 0.760121510534391 0.749706949573382 0.000152988019856023 0.000323844158500684 0.00024857029502237 0.000241103357938317 86 3601
3927 804801 2 0.4 10 "IP" "MI" 0.225833489543251 0.474087381309171 0.208663676573232 0.437339861440101 0.226032836618335 0.221659494507649 0.480532083387611 0.464424123355628 0.203087840067865 0.214078975724131 0.429723174021915 0.448053479359464 0.673525820669235 0.472754703746681 0.625830492365227 0.438646277406858 0.429680427696569 0 0.204948207501705 0.21150982464952 0.000144559435245931 0 9.72441714615754e-05 8.04784384031476e-05 0.569999278056457 0.999484380287753 0.794585553829186 0.788056282226152 0.000175734811727358 0.00051561971224702 0.000368994497647331 0.000353414685924858 88 3601
3928 117395 3 0.4 10 "IP" "MI" 0.233660365740094 0.483744724265533 0.206674543073096 0.427303615911205 0.223184253378813 0.222372364563698 0.478989124445793 0.471019387298976 0.201975714099881 0.208570291512292 0.431373629055594 0.441265837212279 0.679216983682605 0.477767950110438 0.61722054868527 0.433474001055132 0.495961840419343 0 0.255236944747163 0.253935533052277 0.000181737555776237 0 0.000100749473556117 9.54159975079892e-05 0.503674946784758 0.999627973469109 0.744387328346058 0.745694255646611 0.000181475240123291 0.000372026530890975 0.00027497743322301 0.000274795303603366 87 3601
3929 595642 4 0.4 10 "IP" "MI" 0.230988278704424 0.484557889010688 0.203446963833329 0.426464689875062 0.224268615269135 0.223238276080815 0.478650533872786 0.469808951873767 0.20334490336571 0.210514292066739 0.431752598905609 0.442519898074008 0.678495170054374 0.477465861309747 0.617306159265777 0.433798193121695 0.503949649109314 0 0.23746691736123 0.249417622645754 0.000140182994109252 0 7.27163005695838e-05 7.15729757457883e-05 0.495766285830438 0.999690780155887 0.762211347197608 0.750277584338016 0.00014388206613882 0.000309219844112736 0.000249019140592451 0.000233220040483575 88 3601
3930 762784 5 0.4 10 "IP" "MI" 0.236175485716125 0.491502366359347 0.201648215072768 0.41921795580816 0.219130867973024 0.221260958645984 0.469551797498999 0.468641117369165 0.206866127044787 0.209686520334886 0.441044059432615 0.443605821061634 0.676567312335133 0.476466991644174 0.618200862452441 0.434728596359327 0.58034505763376 0 0.29875201391567 0.299544330395107 0.000151741119541949 0 0.000113850723225969 9.00166397897324e-05 0.419293641545318 0.998690347435571 0.700178773718298 0.699554424268272 0.000209559701379747 0.00130965256442865 0.000955361642806567 0.000811228696831665 86 1379
3931 495262 1 0.5 10 "IP" "MI" 0.23769711350954 0.493848348063633 0.200756459017889 0.41673960579882 0.218992222877846 0.218553688377456 0.468504337105846 0.462347574144009 0.207623015498762 0.212945978004897 0.442272265397606 0.450016995388582 0.675243024764842 0.474859898471975 0.621325452521548 0.43639052416641 0.614131076694067 0 0.269989712099551 0.302695704491891 0.00368429089104339 0 0.0013779577733822 0.00173750499053012 0.38203298376694 0.999628624958533 0.728333569715986 0.695295935273133 0.000151648647949676 0.000371375041467495 0.000298760411080868 0.000270855244446233 90 3601
3932 37726 2 0.5 10 "IP" "MI" 0.229085781283662 0.482662589167591 0.203538260674225 0.428350872713943 0.224072965310551 0.221879598734652 0.475642119156948 0.465028402002302 0.205755162388039 0.213679706365654 0.434725980079003 0.447359573589712 0.675038345328865 0.474215586891877 0.622973129427917 0.437053537066374 0.518946358905191 0 0.245454236548236 0.256468820917981 0.000185350923645171 0 0.000119584390272939 0.000102104269825062 0.480730299807019 0.999677040841016 0.754165147005486 0.743189118604305 0.000137990364144926 0.000322959158983956 0.000261032056004949 0.000239956207888944 87 3601
3933 51610 3 0.5 10 "IP" "MI" 0.239596268737783 0.500711452041341 0.196203927309948 0.409696182822471 0.217914437922076 0.219489494988677 0.466067289076128 0.464245854219339 0.208813401135918 0.212095362513194 0.444570558441716 0.448096871878727 0.677000201648535 0.476958846267013 0.61711269095906 0.434177551081579 0.647788021359857 0 0.281520265271951 0.319286275494278 0.000170604291499066 0 9.85576548722356e-05 9.20209593195285e-05 0.351944418033788 0.999707022147481 0.718159978200996 0.680420985532361 9.69563148554981e-05 0.000292977852519515 0.000221198872180343 0.000200718014041722 88 3601
3934 200343 4 0.5 10 "IP" "MI" 0.224043759129319 0.458222815820528 0.222127861768114 0.453792734487259 0.222711384440167 0.215539426642381 0.477490725734563 0.454745222278296 0.202855712551565 0.217316438612084 0.432808976735369 0.457932407102221 0.662294570211868 0.463130779615788 0.642300012931762 0.448555226579045 0.294294019883444 0 0.142684592465543 0.146152044884289 7.18064791800493e-05 0 4.9277073460382e-05 4.03725453390974e-05 0.704482682600265 0.995179889633519 0.853006209065846 0.850412381721488 0.00115149103711083 0.00482011036648112 0.00425992139515052 0.00339520084888401 88 306
3935 438792 5 0.5 10 "IP" "MI" 0.23109484160121 0.478560295000458 0.209100293992032 0.432484128982959 0.221173031184136 0.218723830996863 0.472585162672493 0.461798251807245 0.205784489041896 0.213623556751577 0.437988767194877 0.450633541583353 0.67099170378221 0.470842908419864 0.628508339785505 0.440516820489862 0.515451393489276 0 0.249449322019263 0.258576629365759 0.000137611704740629 0 9.65199343913064e-05 7.87984007436183e-05 0.483798681960137 0.996492722037528 0.747323592504612 0.738955287177143 0.000612312845846108 0.00350727796247203 0.00313056554173359 0.00238928505635399 88 1856
3936 843460 1 0.6 10 "IP" "MI" 0.228386067888418 0.464416831432015 0.220228069765325 0.447331886157494 0.219354916456388 0.212923734130782 0.47069213658928 0.450516750499812 0.205852018341732 0.218690887800216 0.439732731686959 0.462168707972937 0.660664718475588 0.46168350909688 0.644770975907273 0.449952624221535 0.370611688575947 0 0.166106498439801 0.181609599586688 9.02617039670055e-05 0 5.97983494583073e-05 5.0477412393814e-05 0.628775452430627 0.998434426937923 0.832432025342915 0.817187403629273 0.000522597289458587 0.00156557306207734 0.00140167786782533 0.00115251937164532 88 2216
3937 825653 2 0.6 10 "IP" "MI" 0.225745909130209 0.465434505947854 0.216805201097423 0.44622534296248 0.220111634016149 0.214384047239284 0.469505925763954 0.451170023811252 0.207570371479587 0.219539524248158 0.440750978428005 0.461487796766444 0.660241590385641 0.461775296250312 0.643915096825167 0.449766589000825 0.406333014196201 0 0.194278762595462 0.201918761288098 0.000119638195868912 0 0.000112693275982366 7.75006110834899e-05 0.593332273973658 0.999617002368523 0.805283351331899 0.797696873669304 0.000215073634272062 0.000382997631476656 0.000325192796656849 0.000306864431515032 87 3601
3938 622197 3 0.6 10 "IP" "MI" 0.229924916995992 0.477034257287168 0.209529628129623 0.434166282934159 0.219551263540581 0.216578186033942 0.468479766091483 0.456443269412228 0.207997471834021 0.21667827806442 0.441819600474641 0.456088312420831 0.666054366570515 0.467178973076414 0.634205378028065 0.444175439251457 0.490015060892653 0 0.237375147844398 0.245948156984734 0.000170285818358436 0 0.000107011481617746 9.34557178617573e-05 0.509672564865885 0.999511544132923 0.762159664098242 0.75363156401045 0.000142088423103383 0.00048845586707656 0.000358176575742594 0.000326823286953969 83 3601
3939 718040 4 0.6 10 "IP" "MI" 0.218943583525606 0.45572454546824 0.219609267641107 0.45625452711619 0.224026124826959 0.216694971224683 0.474732780396091 0.452711760802434 0.206289906096014 0.22039356506845 0.435396967260017 0.459970368783473 0.659664679577248 0.460784270753195 0.646292738805571 0.450828435291678 0.320786674695671 0 0.164674944490111 0.160733030161478 8.61133265794818e-05 0 7.44488448178197e-05 5.30910382949489e-05 0.677308183610306 0.99329902630564 0.829013130991162 0.834287472897535 0.00181902836744424 0.00670097369436001 0.00623747567390913 0.00492640590269194 80 1973
3940 693085 5 0.6 10 "IP" "MI" 0.233138702242142 0.479867273343832 0.209551726365597 0.431046775426743 0.216858201459151 0.215278024505913 0.464484475681598 0.455925627142996 0.209097645034848 0.215804117610971 0.446138296139781 0.45658525963672 0.665274928207206 0.466771048036236 0.634453489011416 0.444583500370668 0.54625309021792 0 0.267050850532819 0.277293558934193 0.000212380058850758 0 0.00042947819784018 0.000213362912282371 0.453379260637876 0.999166283527551 0.731959244966281 0.721984835723766 0.000155269085352934 0.000833716472449121 0.000560426303059318 0.000508242429759478 83 3601
3941 222201 1 0.7 10 "IP" "MI" 0.230323264448946 0.47515526297513 0.211693066267641 0.436029781113493 0.21694041826844 0.212706728233252 0.462883885363254 0.448401782053039 0.210756251334321 0.220498311252496 0.447604766684972 0.464233383499194 0.659970410950638 0.462031762623768 0.642947628854459 0.449415559931335 0.496268511043663 0 0.23043387935893 0.246968461106626 0.000252836872092386 0 0.000353318084914535 0.000202062161800575 0.503328983636892 0.999645030740003 0.768915882243757 0.752564628746475 0.000149668447353381 0.0003549692599968 0.000296920312398443 0.000264847985099031 89 3601
3942 584123 2 0.7 10 "IP" "MI" 0.224565614734608 0.469008490860746 0.212076174973679 0.442410441299641 0.217558850788457 0.212253154896911 0.459264078669047 0.442604493419617 0.214611946743742 0.225668005452877 0.451254524406106 0.470162503601932 0.654377620419976 0.456688182459718 0.652356127170298 0.454895539714794 0.440141250027093 0 0.19462288404097 0.21376101459112 0.000108006524813204 0 8.91308079262261e-05 6.59137350394492e-05 0.559594449973473 0.99959777533858 0.804944976425738 0.785874174270032 0.000156293474621147 0.000402224661419581 0.000343008725366319 0.000298897403808713 90 3601
3943 612604 3 0.7 10 "IP" "MI" 0.223270203254169 0.465786557049456 0.213884813156995 0.445568890502134 0.215885861613643 0.211459656018945 0.456313356532529 0.441814112125953 0.215758034856346 0.225641593161086 0.454119658398608 0.470918583949078 0.650615720886757 0.454425804534142 0.655284441174427 0.457094223957609 0.478954399348753 0 0.213831839733486 0.233418759151146 0.000181623063632401 0 0.000249382902768041 0.000143341458886859 0.520705599757394 0.999631489969081 0.785610586766957 0.766160885396649 0.000158377830219681 0.000368510030919402 0.0003081905967893 0.000277013993318334 89 3601
3944 62620 4 0.7 10 "IP" "MI" 0.226002889329914 0.472515222017921 0.210135219982642 0.43875856373232 0.217377544156568 0.213247683932606 0.459795436067725 0.44572963396338 0.213967153732806 0.223651590658707 0.450773004635694 0.467008745977377 0.656628117419088 0.459120068076318 0.647753964374155 0.452420697790259 0.474823637649224 0 0.227475138365625 0.236825584657935 0.000141390982952005 0 0.000592488213025924 0.000241383744930974 0.524007387816086 0.998259447153701 0.770531636000875 0.761547513705044 0.00102758355173804 0.0017405528462987 0.00140073742047426 0.00138551789208944 86 3601
3945 307432 5 0.7 10 "IP" "MI" 0.226586749598972 0.474865532242315 0.208289941774206 0.436176608749224 0.219360228151281 0.215189603849835 0.463624652940738 0.449386454147585 0.212255584914594 0.222015407901956 0.446822215522636 0.463211280047467 0.661136581600088 0.462430987205115 0.642560934590756 0.448942743309257 0.524736079560647 0 0.226483910446285 0.253075068158878 0.000127536682524917 0 9.88030697434998e-05 7.57855941380667e-05 0.474374232353557 0.998620724852175 0.772377552868294 0.745791380035881 0.00076215140327164 0.00137927514782536 0.00103973361567721 0.00105776621110218 87 2470
3946 827151 1 0.8 10 "IP" "MI" 0.225906706826885 0.466593451414601 0.215758357873014 0.444880264981109 0.214100018557823 0.206779385295216 0.453460656135757 0.432902980162181 0.21676065984617 0.229547916769491 0.457284660355129 0.480012624757028 0.646786110679924 0.450840726930878 0.662066934488675 0.460885318432056 0.460372212750114 0 0.178436083407311 0.217285901351748 0.000149175389748346 0 0.00054807684179286 0.000227847702377286 0.539238995953223 0.99951170051161 0.820581467781424 0.782101689339853 0.000239615906914437 0.0004882994883905 0.000434371969472572 0.000384561606022267 91 3601
3947 274256 2 0.8 10 "IP" "MI" 0.220168870402669 0.458553236695224 0.217902631607564 0.453183363976448 0.214445756681175 0.20681752977463 0.452066213878518 0.430695535844979 0.218525056304028 0.231883695265098 0.458688309683199 0.482294671410495 0.641432156858474 0.446868344299296 0.66831138317669 0.46497513912898 0.38971418638628 0 0.177159498488225 0.190580497327459 0.000127264772357994 0 0.000303262117579697 0.000141677343280214 0.607613676821088 0.982415878259151 0.808780090767502 0.798074022860378 0.00254487202027359 0.0175841217408492 0.013757148626693 0.0112038024688829 92 2575
3948 138370 3 0.8 10 "IP" "MI" 0.230810013392685 0.483170812590198 0.204481544931857 0.42761246417856 0.212974981825646 0.211155106732359 0.450899128130654 0.442583637775714 0.218163561991143 0.224524823739884 0.46000289903177 0.470100490405748 0.65494010195069 0.458782817197015 0.647169930662884 0.452682983345169 0.586732592511047 0 0.27582985922045 0.294571936234397 0.000211956949703807 0 0.000249017887094158 0.000154746398043765 0.412901043877508 0.99952968125641 0.723547527808087 0.704944846266465 0.000154406661741085 0.000470318743590348 0.000373595084368435 0.000328471101093991 92 3601
3949 728863 4 0.8 10 "IP" "MI" 0.228177282616507 0.473579422392523 0.211019778850153 0.437509431540329 0.210965676568289 0.207989438079755 0.446767250793553 0.436010870659778 0.220002827083689 0.227683958539222 0.463990835260084 0.476780418299709 0.64713239726455 0.452026868583592 0.658706564473064 0.459529048633294 0.538225241620536 0 0.260277307460616 0.272473945883642 0.000317471276187386 0 0.000400857741655101 0.000240501136475946 0.460958647114744 0.998269438158763 0.737997198454933 0.726117417474305 0.000498639988532091 0.00173056184123717 0.00132463634279539 0.00116813550557667 92 3601
3950 299817 5 0.8 10 "IP" "MI" 0.223162272682101 0.462964865113316 0.216540174236034 0.44848983403315 0.213021971943164 0.206122347645297 0.450007011640538 0.430303710508759 0.219037158499796 0.231475222755605 0.460856461970055 0.482681124439984 0.642306592270562 0.447588205818144 0.667052555491436 0.46419359560677 0.454434784609443 0 0.1885988044959 0.217901699560429 0.00605304874004332 0 0.00408791483683111 0.00341028661727392 0.539338163019677 0.999414890399947 0.806831214219321 0.778278252102081 0.000174003630836497 0.000585109600053274 0.000482066447947634 0.000409761720216607 91 1630
3951 843581 1 0.9 10 "IP" "MI" 0.227663781840385 0.460666512075956 0.22320249640081 0.450958258943729 0.208051510700265 0.200296359531822 0.44421367349623 0.422953459250916 0.219309722944739 0.232468242746466 0.466507244034318 0.490339291870661 0.636011652072473 0.442654037238008 0.674980462092015 0.469237326845374 0.429369925148728 0 0.184508574856762 0.211169587648243 0.000353541194984189 0 0.00115285575683762 0.000490663334494872 0.570095778086028 0.999512700238181 0.813920587099161 0.787983459146659 0.000180755570260102 0.000487299761818728 0.000417982287239403 0.000356289870603191 89 3601
3952 810008 2 0.9 10 "IP" "MI" 0.221221305984116 0.46033573650241 0.21725170364839 0.451368572749524 0.214372379184211 0.203508857272664 0.45139288789047 0.42345556424424 0.21909327544718 0.235723252536762 0.459787775642108 0.48999267171084 0.639102542440991 0.444871121788308 0.672068231632332 0.467256799414862 0.396706656702417 0 0.150409433245053 0.18483492932322 0.000170240558575074 0 0.000495983105858584 0.000217489305544306 0.602937688326109 0.999513471974583 0.848644322972104 0.814576401813928 0.000185414412898394 0.00048652802541725 0.000450260676984289 0.000371179557308593 92 3601
3953 111305 3 0.9 10 "IP" "MI" 0.226225145480024 0.474014111932319 0.208781183769467 0.436926953958885 0.209268655239148 0.204269767952313 0.440894901431012 0.426110406092856 0.224130698882897 0.23383686160268 0.470288633832843 0.487172398206826 0.639763568671486 0.446811328065638 0.666748744255043 0.465005873209339 0.565980827103329 0 0.240268303340827 0.275656442949967 0.00222858999462686 0 0.00590124851710615 0.00267567659554455 0.430331083289486 0.989513716570762 0.744337842711491 0.714667113469298 0.00145949961255805 0.0104862834292384 0.00949260543057572 0.00700076698519035 92 299
3954 381581 4 0.9 10 "IP" "MI" 0.224126307725474 0.463329161565039 0.217032596510733 0.448144549183395 0.208799045016401 0.200405078412245 0.441164516010098 0.418921581639082 0.223231651220904 0.236792832791627 0.469915734558839 0.494402164047562 0.63333043115412 0.44101595072059 0.677057080523264 0.470957695701855 0.453319184460544 0 0.166670998572625 0.212343270012719 0.00807969197909889 0 0.0117657948681116 0.00658473022263448 0.534845835053214 0.987443114435843 0.811341992558172 0.7723512961936 0.00375528850714316 0.0125568855641568 0.010221214001091 0.00872070357104681 92 170
3955 501662 5 0.9 10 "IP" "MI" 0.227838409264201 0.468136858286677 0.216187716472302 0.443174692147655 0.208064311455442 0.201696046927013 0.442958048899969 0.424817933944796 0.220723828948493 0.232191923277956 0.468207765881742 0.488471177129569 0.637598767646656 0.445313740629573 0.669103468698751 0.466619845790812 0.496667316050376 0 0.206425652402363 0.241899728420994 0.0016107134462847 0 0.00454800904996458 0.00201791186050294 0.501551040174372 0.999500586685941 0.788605668014574 0.755724557471908 0.000170930328967166 0.000499413314059353 0.000420670533098895 0.000357802246595055 93 117
3956 453714 1 1 10 "IP" "MI" 0.217793186174251 0.45421379417128 0.219759005285213 0.457493918626732 0.207608022453165 0.19818958183393 0.435081050889644 0.41106080952418 0.227926209652191 0.242603120806507 0.476186698882781 0.502677173639096 0.623590790461346 0.433269613680827 0.69028833574391 0.478983759958735 0.431960084427237 0 0.154649028430137 0.199298101782809 0.017124367992566 0 0.0217342897308489 0.012890089893332 0.505622990565387 0.833820898162302 0.676702637322923 0.669728808729682 0.0452925570148099 0.166179101837698 0.146914044516092 0.118082999594177 93 418
3957 591430 2 1 10 "IP" "MI" 0.228943484067328 0.477386510892666 0.208357492349791 0.43363436011064 0.20412367926111 0.198414578941813 0.430392638984785 0.414294600124062 0.228921101012699 0.239424096064166 0.480841434127504 0.499334753584015 0.631481742270251 0.440539810817902 0.676702689426656 0.471435532155173 0.567691587767418 0 0.21778432418429 0.272441098827219 0.00138529454645013 0 0.00233796518460053 0.00123653197877913 0.429353498939563 0.996683015575737 0.776755698561361 0.723693521579755 0.00156961874656842 0.00331698442426259 0.00312201206974881 0.00262884761424702 93 3304
3958 778048 3 1 10 "IP" "MI" 0.226430601277965 0.464775993362176 0.218023710579075 0.446699354284414 0.206694932868142 0.198181275901557 0.437744471672404 0.415515775275372 0.224193092226571 0.237833179348351 0.47332033655341 0.49820537998152 0.631306810047664 0.439306676832327 0.680049982153997 0.47279394509665 0.462160467550601 0 0.193318709788779 0.225512232738679 0.000883971481918102 0 0.00136157149729261 0.000744648426899561 0.536783575509838 0.999523075686419 0.804900077346974 0.773392791571278 0.000171985457643428 0.000476924313581516 0.000419641366953799 0.000350327263142588 87 3601
3959 350992 4 1 10 "IP" "MI" 0.213928164850981 0.44239975478935 0.227811094418965 0.469927480229385 0.210508052276203 0.197629460929028 0.442703949017399 0.410649766212565 0.223575001644806 0.242438959199201 0.468700194971416 0.50323539062207 0.622065678056212 0.431673367766993 0.693825055262971 0.480888219231873 0.290944718081491 0 0.113429452221102 0.135950348199325 0.00062030192419533 0 0.00418445596063084 0.00154985062070841 0.70725919098993 0.995873824233573 0.878721354374353 0.859532123504657 0.00117578900438374 0.00412617576642699 0.00366473744391422 0.00296767767530914 96 115
3960 91166 5 1 10 "IP" "MI" 0.222176938734644 0.458919757718752 0.219433349925108 0.45265525291609 0.207232904593973 0.197960725978352 0.437359243381172 0.413551787445552 0.225370267974035 0.239724820981597 0.474136078899878 0.500290463949042 0.62737056930697 0.436547283983811 0.684528438880741 0.475769342751124 0.450526634829624 0 0.166149668466403 0.211218832283161 0.0077707828580477 0 0.0142346741073366 0.00725281636466376 0.524362505782997 0.932362228466356 0.762133122771001 0.734806330231647 0.0173400765293315 0.0676377715336439 0.05748253465526 0.0467220211205284 94 116
3961 627654 1 0 20 "IP" "MI" 0.239988936778969 0.505038941301344 0.19275439051345 0.405392184937613 0.228229661811748 0.230039677692861 0.491200045149279 0.48865757456704 0.196015953138774 0.199463408765627 0.419846571052198 0.423306971769403 0.698258276283578 0.49483938612219 0.588233752417851 0.416317034472799 0.626843740968221 0 0.281252529292644 0.307742483960531 0.00013458520868838 0 6.91098597425713e-05 6.8948852814098e-05 0.372931378694482 0.999755799100599 0.718492141271029 0.692016274811646 9.02951286079182e-05 0.000244200899400538 0.000186219576584145 0.000172292375009402 90 3601
3962 251034 2 0 20 "IP" "MI" 0.240016243261883 0.507139894849446 0.191041291538607 0.403342485357598 0.228618987969646 0.231464088060241 0.491646163454095 0.491204365852273 0.195791561272583 0.19839337769269 0.418982048612149 0.42068503101574 0.70009931929177 0.496463327209842 0.585226230503881 0.414546988765756 0.608867553683502 0 0.299129584043706 0.307158424308587 0.000124303520265887 0 6.54750470618213e-05 6.41649080128466e-05 0.390898460239648 0.999693206802222 0.700577068697726 0.692564130653976 0.000109682556584055 0.000306793197777888 0.000227872211505559 0.00021328012942431 89 3601
3963 229936 3 0 20 "IP" "MI" 0.239553434077906 0.493542720932427 0.202792171040754 0.417394429497067 0.225734743384858 0.226125510185733 0.490650148982778 0.483583179686229 0.194350063599916 0.200577113104192 0.420165803287487 0.428529129442649 0.691413687648497 0.489069012890774 0.597719347744863 0.422230871434834 0.511488661411255 0 0.235523293896937 0.254126860888311 0.000213446918453784 0 0.000129099823270811 0.000116129515859167 0.488171019649013 0.999754855799094 0.764153779581903 0.745569599291254 0.000126872021277986 0.000245144200906009 0.000193826697889343 0.000187410304575386 87 3601
3964 245557 4 0 20 "IP" "MI" 0.241963437410357 0.511503026334783 0.188806979819177 0.39876971015232 0.224412513437507 0.229528519663352 0.483735676648664 0.488718754742989 0.199144498501751 0.19893493916472 0.427161449879518 0.423153845899297 0.695904470511217 0.494522178037871 0.586886417485649 0.416500095497106 0.657827806123534 0 0.32054516574453 0.333604046969104 0.000160865069689519 0 8.48071351927535e-05 8.36980137244409e-05 0.341924813522724 0.999765341161759 0.679199276872985 0.666149992789703 8.65152840527379e-05 0.000234658838241096 0.000170750247292651 0.000162262227468716 81 3601
3965 631343 5 0 20 "IP" "MI" 0.24308047619222 0.510555884224575 0.190432417994942 0.399664798438997 0.225247529346737 0.229790502792173 0.487109526145231 0.490437438093287 0.197001513061229 0.197633519384219 0.423837296911371 0.421449087923191 0.698118508331129 0.495922352348958 0.585067450440389 0.4151029504807 0.662096643081478 0 0.303428777206311 0.329730769635014 0.000165765751801572 0 6.78156040042408e-05 7.98690743772559e-05 0.33764701136954 0.999718039842021 0.696301946945304 0.670000337828639 9.0579797180257e-05 0.000281960157979011 0.000201460244380229 0.000189023461970184 89 3601
3966 274218 1 0.1 20 "IP" "MI" 0.23317956678789 0.489412959390922 0.201166062426385 0.42159742748641 0.227518630617351 0.228039896382235 0.488541548643472 0.48265389006963 0.19754625996956 0.203124285084059 0.421893452527167 0.429432735479229 0.688738093787476 0.486644272832035 0.601836607480004 0.424545130707828 0.503441394445271 0 0.261735628004 0.256979852847107 0.000117741546868441 0 6.73292429903359e-05 6.21251788647917e-05 0.496249764296746 0.999608850496815 0.737891580096036 0.742662924177216 0.000191099711114911 0.000391149503184684 0.00030546265697362 0.000295097796812251 87 3601
3967 196110 2 0.1 20 "IP" "MI" 0.238810769353436 0.497482299970835 0.198579166296113 0.413139146086932 0.225944012316455 0.226504977709907 0.487109125374966 0.481601303045755 0.197460625022957 0.202684671959549 0.423577546700006 0.430497179044838 0.691259759379798 0.488562415766038 0.598724463278619 0.422582660513962 0.59240005250397 0 0.265812977688285 0.29141995487164 0.000197726463830599 0 0.000181377436222282 0.000127644974267161 0.406867458672049 0.998961723423594 0.733114906392326 0.707636117443931 0.000534762360150466 0.0010382765764064 0.000890738483166537 0.000816282710161138 85 1502
3968 631714 3 0.1 20 "IP" "MI" 0.234766704048456 0.486387509411041 0.205297011733677 0.424777111755277 0.226953899211917 0.22682824120498 0.489912645577971 0.482208211849043 0.195824657038756 0.202425243966052 0.420568565812149 0.429937010569496 0.688548844465352 0.485887231188541 0.603546912738485 0.425390607524606 0.467369258797772 0 0.240946600346039 0.23870715403408 0.000120568407734838 0 6.59226415824284e-05 6.28197579065278e-05 0.532324818259721 0.999701706293154 0.758749498845097 0.76099010440341 0.000185354534771665 0.000298293706846263 0.000237978167280941 0.000239921804603359 89 3601
3969 808583 4 0.1 20 "IP" "MI" 0.239580659578187 0.502049348867401 0.195086534653652 0.408429259302388 0.222782283871766 0.22834041807306 0.478934102380064 0.485422031102421 0.201901943974371 0.200770428762716 0.431992278631811 0.426458323526239 0.690703361523013 0.488689788053452 0.597758907390739 0.422412963319147 0.615769037779324 0 0.338439870897655 0.324782331723316 0.000166697410688129 0 0.000106071819225748 9.26990739159841e-05 0.383966669375147 0.999712193083491 0.661255490460717 0.674932430025319 9.75954348407548e-05 0.00028780691650942 0.000198566822402648 0.000192539177448855 88 3601
3970 693256 5 0.1 20 "IP" "MI" 0.237083690044271 0.487959575532254 0.205849666860837 0.423171373059124 0.226192597686664 0.225466119599111 0.491472237887125 0.482019212650328 0.193864316853037 0.201442401759294 0.418929748871413 0.43018437844231 0.688742407330046 0.48692353892338 0.601156385473168 0.424334529105366 0.468311398350061 0 0.215729018231366 0.231797409088588 0.000168299169661255 0 9.82796345292727e-05 9.00947213839907e-05 0.530894073714734 0.99850624333846 0.782859230617633 0.766976338497024 0.000626228765544438 0.00149375666153998 0.0013134715164715 0.00113615769300415 87 2221
3971 807708 1 0.2 20 "IP" "MI" 0.232456637893062 0.481074983019943 0.208168158192232 0.430146556054836 0.226075768936816 0.223822306128019 0.487457015986976 0.474813793591358 0.197223662614386 0.206479531188825 0.42297327297619 0.437463448471902 0.682354712957898 0.480849919650234 0.611871351995443 0.430474419983893 0.457916542077031 0 0.213817695751821 0.226167764965748 0.000151490799017625 0 9.3157290018763e-05 8.21785788955057e-05 0.541770690140614 0.999660733816888 0.785839830477394 0.773500944500138 0.000161276983337628 0.000339266183112076 0.000249316480766862 0.000249111955219278 88 3601
3972 186754 2 0.2 20 "IP" "MI" 0.240308439916458 0.508166811947831 0.190325509068229 0.402162734783922 0.22502703763218 0.22797315827415 0.482818593011111 0.482822925024432 0.200565623158352 0.202878491812639 0.428007559782895 0.429188723183097 0.693308635822788 0.491119001224037 0.59376962403922 0.419947611163235 0.648979783086348 0 0.297300597830909 0.32190448454941 0.000220240362091894 0 0.00015769248564094 0.000127937511124258 0.350696386187407 0.999662932856091 0.702324329521624 0.677750509030182 0.000103590364153535 0.000337067143908817 0.000217380161825314 0.000217068909283427 90 3601
3973 168346 3 0.2 20 "IP" "MI" 0.229915396508303 0.472745576864022 0.213771102235371 0.438952728498632 0.228950270584457 0.224306916342658 0.494777432265413 0.476038915228253 0.193233485289858 0.20582826626617 0.41536649162392 0.436331656762979 0.683172583435417 0.480749427229547 0.612832853791399 0.430676544589359 0.349845761246709 0 0.168703174920585 0.173372916784312 0.000111103667480724 0 6.18679307220962e-05 5.77815201159099e-05 0.649862819898353 0.999697482029917 0.830975011131294 0.826321973996939 0.000180315187457172 0.000302517970082826 0.000259946017398349 0.000247327698633607 87 3601
3974 205013 4 0.2 20 "IP" "MI" 0.229830774816922 0.476031270925175 0.210575501152871 0.435423011679458 0.226288042681027 0.224011816912884 0.486633263397077 0.474808069855753 0.197990130238681 0.206638706032818 0.423650787565242 0.437464538891323 0.680130634410833 0.478859207450766 0.615204337424369 0.432493041858922 0.413478963468306 0 0.229160534327857 0.215282708276051 0.000118633593540706 0 7.20112482054248e-05 6.3829654406582e-05 0.586208205024234 0.999478963337747 0.770325750864047 0.78426907598653 0.000194197913919559 0.000521036662253501 0.000441703559890265 0.000384386083012129 85 3601
3975 315973 5 0.2 20 "IP" "MI" 0.232309928226753 0.475538546657422 0.213285793148135 0.436046889003226 0.226527194347036 0.222175538179697 0.489777450518561 0.472018416790698 0.195445353389236 0.207511926486792 0.42039173435607 0.440412849767397 0.681012660753485 0.47871936087385 0.616243073024163 0.43269641128584 0.380509717209021 0 0.161887991869794 0.182734324942935 8.34961829207381e-05 0 3.50102372985153e-05 3.99303331886969e-05 0.618706478520439 0.999047538887399 0.837234058920051 0.816395108714204 0.000700308087619608 0.000952461112600858 0.00084293897285653 0.000830636009673141 89 3601
3976 606969 1 0.3 20 "IP" "MI" 0.226499863655131 0.468710289673855 0.214306840156562 0.442898879733838 0.226370728740903 0.221366460606424 0.484408280761085 0.466888779777759 0.200069071210566 0.211499556743393 0.426119113067364 0.445548439105953 0.674237053002457 0.473062091797154 0.625875468110521 0.43847833704377 0.387567770279166 0 0.192341622645398 0.193549303732272 0.000102526212552635 0 5.76407987058412e-05 5.34212634774972e-05 0.612117296701615 0.999666845727675 0.807323912063002 0.806123240652274 0.000212406806666077 0.000333154272325506 0.00027682449289431 0.000274034351976074 90 3601
3977 813786 2 0.3 20 "IP" "MI" 0.23645636917309 0.494544047204829 0.199112524260152 0.416169856669274 0.221918392760824 0.224544510013259 0.474939192094511 0.474810982056278 0.204603769171798 0.207051016639968 0.435719068375348 0.437312835877682 0.682919271947174 0.481309942524269 0.610767310071918 0.429863858515771 0.577823721909683 0 0.298382323315805 0.297532689067511 0.000166907589896518 0 9.1711713554563e-05 8.776051251386e-05 0.421907153044204 0.999748692141251 0.701341626140819 0.702201716162554 0.000102217456216466 0.000251307858748577 0.000184338829821689 0.000177834257420919 88 3601
3978 799658 3 0.3 20 "IP" "MI" 0.231489284060821 0.479260218861992 0.208876985799234 0.432073159514857 0.225511675917331 0.222723362191315 0.484344041090113 0.471133091249321 0.199276578096979 0.208797663216643 0.425916408853647 0.441244673822429 0.679724322169468 0.477972150934599 0.616951227112855 0.433366873395434 0.444579896582958 0 0.204789667746151 0.218473710108411 9.11904185590622e-05 0 5.35824497844306e-05 4.86073495159039e-05 0.55518078641099 0.99970764172849 0.794917850669615 0.781251947419503 0.000148126587492444 0.000292358271509685 0.000238899134449717 0.000225735122569494 87 3601
3979 403824 4 0.3 20 "IP" "MI" 0.232677381106721 0.490643073999218 0.199455844973118 0.420076919200407 0.224178406049368 0.223546300538895 0.479400670099349 0.471288113277472 0.20272063979826 0.209437763442343 0.431225498900434 0.440967595208005 0.680402087694984 0.480241678353652 0.611614248213721 0.430971417218372 0.574359180211353 0 0.249662987594707 0.278041224729134 0.00791515144689947 0 0.0025250595582926 0.00353052450008352 0.417603584574413 0.999709090850736 0.747584106721234 0.718215673174703 0.000122083767335174 0.000290909149263673 0.000227846125767183 0.000212577596079483 88 2348
3980 537406 5 0.3 20 "IP" "MI" 0.235460561651336 0.497987424195019 0.195193508706847 0.412410138293888 0.222416654741741 0.224851843893427 0.474808893560525 0.474220295941162 0.205362347280622 0.207891454308224 0.436138049554613 0.437911379406675 0.682729060286504 0.482179456769464 0.608447310295692 0.428989898497583 0.643372008094065 0 0.296263762873122 0.318731658864367 0.000175815005970471 0 8.42453917817984e-05 8.81830321630681e-05 0.356357585243513 0.999741364589361 0.703464194026565 0.681001241299152 9.45916564517857e-05 0.000258635410638778 0.000187797708530294 0.000178916804318095 92 3601
3981 319695 1 0.4 20 "IP" "MI" 0.235579685263167 0.491332872130979 0.201350132095791 0.419393186509814 0.221808859826469 0.223223568261814 0.475847145143302 0.472926014034054 0.203692528387185 0.207588787813163 0.434814379411736 0.439371726013043 0.68061211335145 0.47986321331129 0.612631448296139 0.43137526167242 0.579576601872595 0 0.278589215831773 0.291458998161804 0.000188264109557954 0 9.99691601116186e-05 9.77834889557585e-05 0.420108142129838 0.999689523427368 0.72107751226083 0.708221396339967 0.000126991888008897 0.000310476572632091 0.000233302747285232 0.000221822009272772 89 3601
3982 445795 2 0.4 20 "IP" "MI" 0.238091062299886 0.500880435783914 0.194827279020821 0.409444038492352 0.220293297828076 0.223654074494552 0.47058876550412 0.472589899398718 0.207171903787743 0.20826476033974 0.440356745243919 0.439547430661701 0.682038434622514 0.481234778899426 0.610263943148304 0.429910244223417 0.658122227762303 0 0.319267537297947 0.333453419267939 0.000222206439499328 0 0.000117498980055011 0.000115771243115447 0.341375468284506 0.999312678131309 0.680133587119485 0.665952572792193 0.000280097513691434 0.000687321868691048 0.000481376602513053 0.000478236696751783 91 3601
3983 121103 3 0.4 20 "IP" "MI" 0.238774479434915 0.497521519431271 0.198384646213041 0.41301565133346 0.222441260547338 0.223762363544072 0.477071774660032 0.474243220041357 0.203054040806378 0.206853343033286 0.433414085696108 0.437954890373728 0.684978103526326 0.482862418395667 0.608292030052705 0.428217920910916 0.610518337685484 0 0.284405232644391 0.305015596460582 0.000186356966781579 0 0.000115830855493669 0.000102591240909428 0.389178642409433 0.999667454874379 0.715249139143254 0.694657835104163 0.000116662938302237 0.000332545125621087 0.00022979735686148 0.000223977194345509 85 3601
3984 869984 4 0.4 20 "IP" "MI" 0.236900120897188 0.495571243509683 0.198502504451403 0.4149723814722 0.21954273529205 0.222255480494992 0.470251325626304 0.47080422456022 0.206730280946781 0.208623296228799 0.440654433611718 0.441434196254964 0.67869833668423 0.478784659422949 0.613856081626984 0.432452947144887 0.618211126320736 0 0.302113742546387 0.313908176930492 0.00200967676565569 0 0.000355266250159415 0.00081500076297023 0.379232122088612 0.998319769714269 0.696337818151581 0.684150110031711 0.000547074824996491 0.00168023028573073 0.00119317305187235 0.00112671227482613 87 1027
3985 142392 5 0.4 20 "IP" "MI" 0.234374597122544 0.487515333332738 0.203728152781378 0.423446436707972 0.222985684355946 0.223204551135978 0.477842241089868 0.471979977426283 0.202929071044772 0.208414890817212 0.432819660210652 0.440275047532648 0.680564832614468 0.478977607984084 0.615072114643362 0.432326044876415 0.524993042220748 0 0.262635586079233 0.266593373432392 0.000131872877980859 0 8.74293349705292e-05 7.40073623023474e-05 0.474739258951007 0.999632096510925 0.737014655132376 0.733079111159263 0.000135825950264357 0.000367903489074658 0.000262329453421162 0.00025350804604313 89 3601
3986 59381 1 0.5 20 "IP" "MI" 0.227604458754788 0.468523918169968 0.215648357807188 0.443098917210911 0.224000225593178 0.219823559547891 0.480493885777677 0.464661537614007 0.201343979530434 0.212111278559307 0.429752716899604 0.447822756436491 0.671428243895857 0.470916643747552 0.629103615896928 0.440552052936687 0.379648910922834 0 0.201439436720971 0.194734606610859 0.00035275794338228 0 9.88637748326188e-05 0.000152021727238698 0.619799399104317 0.999665846650763 0.798177092013924 0.804841307041732 0.000198932029466352 0.000334153349236713 0.000284607490271566 0.000272064620170571 86 3601
3987 531659 2 0.5 20 "IP" "MI" 0.21959830431517 0.449846992676909 0.226162357099086 0.462480071134277 0.226891477832802 0.21809729382173 0.485275069749159 0.458693962078988 0.199563388755383 0.216104537584752 0.424816604529717 0.453994703693621 0.664587075969702 0.464116357087614 0.641830283439221 0.447611175294896 0.224191705418493 0 0.119439167081348 0.113574676119075 6.23154693160999e-05 0 5.41024573086078e-05 3.84295264478786e-05 0.774810712799228 0.997332538125414 0.878024842218748 0.884354980614012 0.000935266312963698 0.00266746187458572 0.00248188824259576 0.00203191374046492 87 1024
3988 415167 3 0.5 20 "IP" "MI" 0.232322200032199 0.478369406393262 0.210506568291539 0.432865815663867 0.222785757479434 0.21959908500684 0.478774860044202 0.465618276299485 0.20174868586781 0.210970260521167 0.43149518061024 0.446823212885579 0.674707042518474 0.474052862644602 0.623225514680516 0.437275588409163 0.463096420647905 0 0.224153280399853 0.232273108330298 0.000108747164502413 0 8.11814624124892e-05 6.38419667967766e-05 0.536632508985425 0.999672545235966 0.775492942234877 0.767410252802132 0.000162323202167184 0.000327454764034059 0.000272595902857236 0.000252796900773179 88 3601
3989 39338 4 0.5 20 "IP" "MI" 0.230611960994829 0.476022386322153 0.211133548412873 0.435160042066774 0.219959871535917 0.218538988460023 0.471660927083559 0.462755182498701 0.205660577321149 0.212624202240015 0.438836412043937 0.449660691622593 0.669110820990769 0.4699799993378 0.629418327974037 0.441396701729588 0.488658469870434 0 0.247912232117762 0.249152945094717 0.000146498776679401 0 0.000106733694298515 8.52871302114807e-05 0.51083370333099 0.999390145158347 0.751536597625134 0.750291483492498 0.000361328021897037 0.000609854841653392 0.000444436562804735 0.00047028428257372 88 3601
3990 86868 5 0.5 20 "IP" "MI" 0.229065655953912 0.481206676115877 0.204925875733899 0.429912189366381 0.223019366007998 0.221952466818156 0.474885085321191 0.466342432247246 0.205619205988614 0.212514136399629 0.435804106104336 0.446030251900661 0.674037488780065 0.473947889236936 0.623059218122142 0.437459023784567 0.489442297961518 0 0.24791720691563 0.247722568216407 0.000113962542230167 0 0.000101660159962033 7.21590264333844e-05 0.509466649803589 0.993724046282246 0.748314976567328 0.748586780494791 0.000977089692663623 0.00627595371775427 0.00366615635707953 0.00361849226236844 90 900
3991 66699 1 0.6 20 "IP" "MI" 0.227220153523934 0.474948533965564 0.209125323250924 0.436449672357296 0.222748978646483 0.219511761352211 0.474067598160919 0.460519630315478 0.205949742235157 0.215713508736136 0.436163367035424 0.451991387522995 0.669480893522628 0.469597433671982 0.630788574222217 0.441797039839295 0.436275209571225 0 0.213345899675441 0.217833067559787 0.00010494998338302 0 9.34046266185984e-05 6.62147358511015e-05 0.56343708255141 0.999691451282019 0.786303482547561 0.78185163570433 0.000182757893982809 0.000308548717981097 0.000257213150379785 0.000249082000032282 88 3601
3992 71691 2 0.6 20 "IP" "MI" 0.23036120886977 0.481471855850783 0.205836534329116 0.429685604410894 0.217699873838177 0.216709893462478 0.464513370626916 0.456701881497317 0.210226275397456 0.216690833879934 0.446172622776086 0.455989635344411 0.664770976170425 0.467414149822043 0.632753643606505 0.444108729355128 0.553500328950198 0 0.254916436379554 0.274257273417284 0.000213906975651042 0 0.000185175119914379 0.0001342847669788 0.446089673879101 0.998670004511114 0.744067541279499 0.724832757732847 0.000196090195050407 0.00132999548888566 0.000830847221033132 0.000775684082890587 89 2944
3993 378844 3 0.6 20 "IP" "MI" 0.232947694302534 0.479473288091377 0.20990483242792 0.431651648593892 0.220824691668302 0.217414424783649 0.473896082032238 0.460520910368819 0.204307947889197 0.213586942829849 0.436522568095569 0.451978940115546 0.671186810754485 0.471189152023984 0.627799723146965 0.440168202591727 0.506970860895653 0 0.229907754470253 0.250129308823786 0.000107189096339642 0 8.50366946469808e-05 6.47031740941486e-05 0.492365641180705 0.999128219661031 0.769215299214817 0.749069352930346 0.000556308827302622 0.000871780338968911 0.000791909620283302 0.000736635071773197 89 3601
3994 446553 4 0.6 20 "IP" "MI" 0.226075075497391 0.469219392190936 0.213552055058015 0.442197929789278 0.220057012212761 0.215343442997335 0.468402372219444 0.45247964486266 0.208673486428039 0.219278463048265 0.442196527941655 0.46015282834049 0.661475530707486 0.463120009403884 0.641504004534319 0.448445665741567 0.441976675408999 0 0.209908931114623 0.219246130057032 0.000170475847046801 0 0.000142510712753069 0.000104638111773922 0.557323215207431 0.997790996648132 0.787962519941461 0.77908589128517 0.000529633536523522 0.00220900335186778 0.00198603823116338 0.00156334054602403 89 1496
3995 857787 5 0.6 20 "IP" "MI" 0.227475625185505 0.476437858528011 0.207849123007147 0.43484139667221 0.221909322392432 0.217655311391057 0.471793450061097 0.456486663465159 0.207225473347198 0.217732630107508 0.43859466609672 0.456120099113798 0.667040258968993 0.46803258323919 0.632807226461853 0.443405108325992 0.479811475221721 0 0.211628195144799 0.23239295582537 0.000125352456041805 0 8.69876601733644e-05 7.10762001274545e-05 0.519733404694371 0.999032344056251 0.787437355784245 0.766824584911913 0.000329767627866277 0.000967655943749155 0.000847461410782225 0.000711383062589199 85 3601
3996 648212 1 0.7 20 "IP" "MI" 0.23052192848366 0.484138484079528 0.20336652346483 0.426617653888575 0.215472526951753 0.216222191870489 0.457504797282125 0.454172521200863 0.214424271467453 0.218423481450051 0.453183270019817 0.458303542661285 0.662216647305902 0.465091240992108 0.636214276382333 0.446226769576727 0.586776865738665 0 0.292033386807562 0.298684231220786 0.0032591698681699 0 0.00278636147684938 0.00203980612522461 0.409781039312405 0.999445201361018 0.704733287473867 0.698885193113856 0.000182925080759853 0.000554798638981807 0.000446964241720902 0.000390769540133003 90 906
3997 374610 2 0.7 20 "IP" "MI" 0.222500639889507 0.4598055331895 0.218953878508505 0.451927187146122 0.219521626262787 0.213150054304239 0.467272836455974 0.447285078567879 0.209176940579769 0.222111193377846 0.443084401316513 0.465439594525823 0.655172320456533 0.457881678974 0.650242012466119 0.453739040018423 0.371930130137362 0 0.1832963256545 0.185933009488859 8.59326794372131e-05 0 9.37362838550307e-05 5.97062522463134e-05 0.62740823823902 0.998189218321705 0.81502766020256 0.81269003506231 0.000575698944180296 0.00181078167829502 0.00158227785908459 0.00131724919658456 89 653
3998 530965 3 0.7 20 "IP" "MI" 0.227013813596847 0.465603234472633 0.217821434642773 0.44592970200292 0.217333179353517 0.21252183841721 0.464952276626774 0.448592242476524 0.209159113068215 0.220144553291689 0.445409662015648 0.464085363027334 0.656868831367575 0.459541172695561 0.647125101002676 0.451997530477297 0.41514666668542 0 0.202610807397806 0.208845940928862 0.000396395985120662 0 0.00108930646597929 0.000489774454333645 0.58406218556504 0.999119581510941 0.795524947840671 0.789985551123015 0.000394751764419673 0.000880418489059292 0.000774938295543687 0.000678733493789011 89 3601
3999 855616 4 0.7 20 "IP" "MI" 0.225916558928889 0.453306828190881 0.228899799985599 0.458764858002038 0.21841322834392 0.209352756027189 0.471482103968001 0.44519080014897 0.204262687713312 0.220245469261949 0.438778248830058 0.467638792207799 0.653682543299998 0.45632571974506 0.653407956960859 0.455418571738575 0.29507531056926 0 0.137843761494732 0.146260731224743 6.26379072888405e-05 0 5.4988603461048e-05 3.93041734991746e-05 0.704488812293215 0.99906768783569 0.86150968834368 0.853070308137434 0.000373239230236021 0.000932312164309995 0.000591561558126775 0.000629656464323507 84 3601
4000 713550 5 0.7 20 "IP" "MI" 0.232607967194654 0.485224007566669 0.204170697242132 0.425640222917265 0.217919266693191 0.215746209788875 0.46459587389767 0.454384856919754 0.210162609572752 0.217816029376876 0.446069653359187 0.45824629189395 0.66627344367672 0.467949775525604 0.63214933619176 0.443448173876527 0.556727083829614 0 0.241564748987264 0.271848718890975 0.00016405982716342 0 0.00013917573723891 0.000102180399950509 0.44217831009913 0.99671758631935 0.755460412517241 0.725728860430875 0.000930546244092598 0.00328241368065006 0.00283566275825533 0.00232024027819976 91 3416
4001 9205 1 0.8 20 "IP" "MI" 0.221883376929752 0.45182479268928 0.22632477509087 0.460256072740217 0.217907845403649 0.208112274062684 0.464826891431758 0.437811523555732 0.209767741574227 0.226083570251079 0.445632702141244 0.47508856168212 0.647903496396085 0.451252624284996 0.662176086916175 0.460580442568925 0.303220639582969 0 0.137478307334467 0.148063177080792 7.07970770392991e-05 0 6.28386591990548e-05 4.44735744069591e-05 0.696359744823439 0.99943214671623 0.861929790738794 0.851411954086858 0.000348818516552455 0.000567853283769948 0.000529063267540611 0.00048039525794219 90 3601
4002 590792 2 0.8 20 "IP" "MI" 0.230660861287925 0.483033950683938 0.204545685215868 0.427852793252956 0.21309637368146 0.209187363079338 0.451303226423021 0.437730935612262 0.218016712852843 0.227481176211176 0.459614473825604 0.475339094876068 0.652944598048723 0.457149144854345 0.650043574279887 0.454490807080092 0.567401794793951 0 0.225229628410471 0.271439531849789 0.000373666427912527 0 0.00127103819473349 0.000540052262558943 0.432081660616824 0.999424660038237 0.773016016695696 0.727626332282908 0.000142878161313006 0.000575339961763216 0.000483316699099209 0.000394083604744244 86 3601
4003 524098 3 0.8 20 "IP" "MI" 0.218410663768208 0.453429767992609 0.22109360747676 0.458545919824703 0.218878074192897 0.208299791120238 0.462429162194719 0.433905054860424 0.213024915514478 0.230295801085239 0.448218953024234 0.479185110849778 0.645588529081343 0.449665889459772 0.664414324076476 0.462257855052692 0.334080703276299 0 0.128656450909121 0.154523071718485 0.00010513844815297 0 0.000353294940985287 0.000149931525118163 0.66559130208242 0.999586344989519 0.870599210059933 0.844985119186852 0.000222856193127821 0.000413655010480864 0.000391044089961467 0.000341877569544849 90 3601
4004 429298 4 0.8 20 "IP" "MI" 0.224176804105214 0.462754399457305 0.217794301789392 0.448862108466159 0.214998002434923 0.20749734546058 0.457354966070965 0.435431397478947 0.214127990439776 0.227888458710503 0.453341993936892 0.477533710594902 0.646672152000717 0.45167505302001 0.659810750939671 0.460100147310051 0.419499596145985 0 0.16217195098874 0.197130628879884 0.000135195490142285 0 0.000192019988777962 0.000108545033898507 0.580159909485706 0.999524464991994 0.837194485764098 0.802389579853816 0.000205298878166734 0.000475535008006186 0.000441543258383949 0.000371246232400736 92 3601
4005 438836 5 0.8 20 "IP" "MI" 0.22983262360723 0.476084700994309 0.210263662515016 0.435062037689267 0.212679082091947 0.207430015619556 0.453199202143376 0.436623547597847 0.215676985860578 0.226655705332941 0.457540261909151 0.476488727418013 0.649941721318733 0.45520753232233 0.652596353708535 0.456470396859635 0.516201525968399 0 0.209857066182905 0.24866148935394 0.000121459679461851 0 0.000317798735288027 0.000144533025926434 0.483513192477749 0.999459124430203 0.789394876651761 0.750821058868378 0.00016382187439071 0.000540875569797063 0.000430258430046178 0.000372918751755041 90 3601
4006 65899 1 0.9 20 "IP" "MI" 0.227590139736521 0.475864892773428 0.208677187229133 0.435372451639232 0.213275534383226 0.207231051731328 0.451611309151367 0.433364396042586 0.217804357347386 0.229753119619305 0.459053712475512 0.479715261752232 0.648096725851075 0.453410072533646 0.656234664195825 0.458265794198623 0.488228758619314 0 0.189050039458727 0.231005543303997 0.0188258233062836 0 0.0166922474645022 0.0119284490128165 0.488220061873126 0.989516672818568 0.785236252363263 0.749060403250446 0.00472535620127663 0.0104833271814323 0.00902146071350808 0.00800560443274076 91 113
4007 174951 2 0.9 20 "IP" "MI" 0.224192916902809 0.469375116918779 0.211343679448436 0.441999711262233 0.214348962101847 0.207232320660243 0.452213836507942 0.432067756615416 0.218282572494618 0.231006106551415 0.458701318039615 0.481057165798121 0.645774199664899 0.451022680328416 0.66063235849447 0.46079668325752 0.45713751390025 0 0.201105563612759 0.222648420688305 0.00209665114055042 0 0.00236098928206868 0.00148498219346085 0.540236845581577 0.996578501963615 0.794121801112183 0.773769221087324 0.000528989377621817 0.00342149803638539 0.00241164599298918 0.00209737603091066 89 2097
4008 584930 3 0.9 20 "IP" "MI" 0.22688730545088 0.469108144693304 0.214215381753449 0.442260252194488 0.215298127002345 0.207188741769429 0.45791280150984 0.435028256355952 0.213770820013102 0.227997550079333 0.452797925605923 0.47808383198879 0.649374174222654 0.453882495724903 0.655983751845884 0.457862636677432 0.463922168285125 0 0.17807438007718 0.218411587963121 0.00330999714734843 0 0.00527349742398044 0.0028411667729837 0.532556538064838 0.999390265888129 0.816106972471109 0.778296777902403 0.000211296502688219 0.000609734111871414 0.000545150027730966 0.000450467361492247 79 304
4009 829172 4 0.9 20 "IP" "MI" 0.21157092381974 0.433018296918464 0.234903282786759 0.479826812967336 0.217463615113196 0.203724412741393 0.461285929980646 0.425251485307576 0.21282702852271 0.234190127290971 0.449373133364955 0.488153674924339 0.632758951674329 0.439448041175286 0.68192043860044 0.472883798633099 0.147605850535051 0 0.0681534661022441 0.0714470920202081 0.000139829286659161 0 0.000527839158736299 0.000217354926575717 0.848778584699423 0.994914697204964 0.92629915876307 0.923810491217116 0.00347573547886702 0.00508530279503604 0.00501953597594998 0.00452506183610008 94 1754
4010 238805 5 0.9 20 "IP" "MI" 0.226425427516193 0.471768399847581 0.211259733402257 0.439468932448166 0.209906430864466 0.203415072431115 0.444163770378603 0.425260700986261 0.221700482135827 0.233809500076077 0.46695546513378 0.488066473929403 0.639746930811774 0.446895268770248 0.666769715614162 0.465014750919355 0.511027843199434 0 0.195954843310475 0.242166404579154 0.000708511769522721 0 0.0030736985383417 0.00123167304645185 0.486871947505633 0.993588946857057 0.795566723567367 0.752275806749842 0.0013916975254097 0.00641105314294312 0.0054047345838171 0.00432611562455124 91 311
4011 147118 1 1 20 "IP" "MI" 0.228255239919758 0.478139532695588 0.206824171723802 0.432944079801995 0.211858856713078 0.204912941465471 0.447433995733002 0.427692366208361 0.22037048668462 0.233032427580065 0.463679344927706 0.485867355900824 0.645027038098307 0.450896586234535 0.660227085988487 0.461038765049492 0.520424142609641 0 0.192838457566953 0.244328368379965 0.00211447293307247 0 0.00488101323331737 0.00230181779668942 0.477025493978864 0.996503843218086 0.799361115539779 0.751132365239278 0.000435890478421722 0.00349615678191346 0.00291941365994983 0.00223744858406728 93 117
4012 550954 2 1 20 "IP" "MI" 0.228172030071475 0.472663507576455 0.211901231300363 0.438478776600028 0.209091960097175 0.202129811704733 0.444491662540058 0.424095476685676 0.220545328789868 0.233673574010472 0.466649430155184 0.489546693545151 0.639393801873383 0.446974485362563 0.666120134100704 0.465014606957027 0.524940821713102 0 0.18413611959884 0.244468299327626 0.000848953729699287 0 0.00217745854522136 0.000992925473709811 0.474047195133013 0.999410668125104 0.81322541233302 0.754141231023183 0.000163029424185955 0.000589331874895589 0.000461009522918138 0.000397544175481339 90 117
4013 875845 3 1 20 "IP" "MI" 0.222078374862195 0.459871817632677 0.218615260677117 0.451827632016884 0.213570073660386 0.204149002168409 0.451066444713281 0.426208468651785 0.218479760376882 0.233582703574445 0.459860524965573 0.487182895178492 0.63979745069099 0.445496049591096 0.670677724628444 0.466528053587482 0.390381597379019 0 0.165380889528418 0.187916263939824 0.00337044643925667 0 0.00643620975165263 0.00322815435037654 0.595881439378949 0.96323916559791 0.797083815662486 0.783030314640628 0.0103665168027759 0.0367608344020903 0.031099085057443 0.0258252670691723 90 95
4014 468388 4 1 20 "IP" "MI" 0.219500593355241 0.451240685507367 0.224589615627642 0.46077292926776 0.212817960607687 0.201309276928975 0.451084510169837 0.421198921245117 0.217836280948453 0.235653360359191 0.460065811976441 0.492515549978256 0.633627830891903 0.440963575184234 0.678079256935286 0.471351073997518 0.362632037239337 0 0.126515694336924 0.165621535255039 0.0012643571206835 0 0.00289020128628342 0.00135945283960727 0.611181721832411 0.904247601465929 0.785422893919908 0.76510456923547 0.024921883807568 0.095752398534071 0.0851712104568844 0.0679144426698836 95 176
4015 496038 5 1 20 "IP" "MI" 0.229872038242905 0.481433500369113 0.205403510248872 0.429580049626785 0.207672554333761 0.201536664357281 0.438952510054735 0.421498316734103 0.224619407049839 0.235765717213371 0.473100639948585 0.492425375717809 0.639081256933948 0.447169229586154 0.665788634512083 0.465174942453303 0.548661365276691 0 0.175647529474945 0.251273578908368 0.0211610429397809 0 0.0368063491045615 0.0192268066582411 0.429993982515745 0.999540748514472 0.787177310910137 0.729167298075366 0.000183609267783098 0.000459251485528056 0.000368810510356706 0.000332316358025476 95 116
4016 617112 1 0 30 "IP" "MI" 0.240680997708188 0.504318276974401 0.19396684561091 0.406104066801789 0.225578389683844 0.229345083154214 0.486357549505933 0.48857305297541 0.198006239941818 0.198891220256788 0.424790187466502 0.423284654895016 0.695604470546246 0.492976967343957 0.590864305809516 0.418172828447661 0.622013529855707 0 0.318992749486996 0.319924946283095 0.000242783708105924 0 0.000251520218951979 0.000166755125880729 0.377573221670393 0.999341898010645 0.680321585847462 0.679492393020239 0.000170464765794656 0.000658101989355267 0.000434144446589848 0.000415905570785738 91 3601
4017 216892 2 0 30 "IP" "MI" 0.238962507124934 0.499158411545654 0.197167719896189 0.411499494409943 0.2276953882162 0.230048672910481 0.491940767518168 0.49021528289497 0.194876806379883 0.19808500110823 0.418820745615245 0.421688958524262 0.696706568251616 0.493588059219563 0.590129527384302 0.417529013625539 0.567997727759572 0 0.290861185873424 0.290641772724869 0.00014671954658014 0 8.30382388437816e-05 7.76853391406224e-05 0.431757118374679 0.999756609346714 0.708876109301619 0.709107857042373 9.8434319169498e-05 0.00024339065328599 0.000179666586112638 0.000172684893617269 84 3601
4018 251550 3 0 30 "IP" "MI" 0.239052297258738 0.49979805374128 0.196736308370406 0.410831241595097 0.227377274907086 0.228718173740434 0.491715765216703 0.48696966853073 0.194827622429066 0.199841760551761 0.419094221132791 0.425041836320758 0.695147745906258 0.492646835260489 0.591405691351233 0.418513835470383 0.583205967953288 0 0.256212144301272 0.284620462884599 0.00014903093418281 0 6.22049610993686e-05 7.16560061658714e-05 0.416550224826927 0.999751454095489 0.743522631291897 0.715127129497175 9.47762856021357e-05 0.000248545904510797 0.000203019445731636 0.000180751612059334 89 3601
4019 791399 4 0 30 "IP" "MI" 0.237177612444134 0.498876403828251 0.196060984338209 0.41179442078398 0.228559865394411 0.229797926350651 0.492882694592768 0.488587057421445 0.194886620175984 0.199376115195897 0.418043404300027 0.423410267131678 0.695535404189196 0.493249454352972 0.59032371971009 0.417959832934655 0.575302905119247 0 0.276346997548284 0.287328829045048 0.000154044659649453 0 6.74132835715073e-05 7.47611039362267e-05 0.424433190185783 0.999729787813562 0.723380252849306 0.712402269480595 0.00010986003532041 0.000270212186438326 0.000205336318838324 0.000194140370421484 90 3601
4020 764414 5 0 30 "IP" "MI" 0.238672744285324 0.5028760985466 0.193681037904786 0.407740556868433 0.226769470839132 0.23026482932247 0.488484559505743 0.489206202659788 0.19696204488391 0.199155970181949 0.422040593973177 0.422696297411178 0.695707044446926 0.493317210268951 0.589799052970645 0.417707241385582 0.58290742462725 0 0.299298163863616 0.298563736047605 0.000144491683343017 0 8.24892992004504e-05 7.67543998922256e-05 0.416840564365012 0.999737864730644 0.700426851617626 0.701173342366296 0.000107519324394678 0.000262135269356432 0.00019249521955694 0.000186167186206295 84 3601
4021 295762 1 0.1 30 "IP" "MI" 0.237689272889748 0.491255999113414 0.203208438222608 0.419638486429503 0.225728097084408 0.226085004764015 0.48781538617385 0.481852713146076 0.196663079445061 0.202060246554686 0.422942224414488 0.430217955999661 0.689502374738171 0.486815288607795 0.601931764222356 0.424434649340211 0.524304451652415 0 0.266567509150961 0.268014114053509 0.000132881503003221 0 7.96588895419681e-05 7.18942185558777e-05 0.475419588397934 0.999679467502679 0.733121407776251 0.731683805218391 0.000143078446647638 0.000320532497320823 0.000231424183246031 0.000230186509544541 90 3601
4022 601085 2 0.1 30 "IP" "MI" 0.238645027901962 0.490534110068151 0.204842300342482 0.420382556105041 0.225641021426216 0.226110854462328 0.489394231542822 0.483598805174404 0.19519979157485 0.200524421632279 0.421240229634178 0.428485594654796 0.690396903790506 0.487579784451004 0.600566513549612 0.423643784435852 0.515625177875862 0 0.260311234706507 0.263399021573063 0.00140531149655744 0 0.000241009543551799 0.000564495503696003 0.482818002471082 0.999616571764413 0.739175964472674 0.735769743936662 0.000151508156498708 0.000383428235586583 0.000271791277267338 0.000266738986579373 90 3601
4023 534144 3 0.1 30 "IP" "MI" 0.234764971200946 0.494592665038732 0.197864241751791 0.416302922412188 0.228580734967655 0.229903497339664 0.490131533766322 0.486359397649422 0.197005427720565 0.201419029493729 0.420340321320293 0.425666888510105 0.693249203508265 0.490141300038435 0.596288698966084 0.421001488909064 0.519555930942314 0 0.277830906121566 0.267879514418096 0.000116583774619447 0 7.21020326678898e-05 6.33451072876606e-05 0.480165550062724 0.999710344973566 0.721871846216268 0.731832081022731 0.0001619352203424 0.000289655026433806 0.000225145629497338 0.000225059451885488 79 3601
4024 59637 4 0.1 30 "IP" "MI" 0.238344789940995 0.495277749633752 0.200121641727487 0.4155511229459 0.225881670601877 0.227345160892273 0.4873786373721 0.483512963116247 0.197099521302822 0.201676730542954 0.423194306339931 0.428559759623321 0.691571621435144 0.488551685017101 0.598897893573263 0.422616403641368 0.543390570298943 0 0.261678028512116 0.273012447443056 0.000172342367516631 0 8.28166978492117e-05 8.65306172537556e-05 0.456145232096421 0.999499037484627 0.737830362900273 0.726502316369009 0.000291855237119114 0.000500962515372523 0.000408791889761395 0.000398705570681974 87 3601
4025 800537 5 0.1 30 "IP" "MI" 0.243775482557318 0.510914168692238 0.190649009706517 0.399352170677249 0.222901217448152 0.227978172606334 0.481409156403581 0.486159238193679 0.199993250999202 0.199870024733227 0.429749186847982 0.42578681465076 0.694654872611805 0.492780065674425 0.590512285438945 0.418349882251783 0.657553487763241 0 0.307541135815961 0.330822968442505 0.000162736101975506 0 8.72332632770398e-05 8.55265760612789e-05 0.342199910525856 0.999756168839114 0.692190081188359 0.668924037741679 8.38656089279368e-05 0.000243831160886221 0.000181549732402752 0.000167467239754554 89 3601
4026 365425 1 0.2 30 "IP" "MI" 0.235702287751178 0.490528289353545 0.202258574061845 0.420438447243575 0.225810441751936 0.225605133554969 0.485664772025314 0.478426630535441 0.198500922113248 0.204759021220483 0.424837889113445 0.433767544075049 0.687117863058084 0.484701781797786 0.605518517395576 0.426530480507307 0.513445037363231 0 0.248062400371565 0.257354247151852 0.000127581827008567 0 7.34727393991243e-05 6.78345450003568e-05 0.486273788606464 0.999713306814597 0.751634773197764 0.742355651454603 0.00015359220329579 0.00028669318540339 0.000229353691271897 0.000222266848545269 88 3601
4027 501401 2 0.2 30 "IP" "MI" 0.241141896618078 0.506941038445427 0.191991204207631 0.403359256573776 0.222524693985734 0.227034853243535 0.478214549707728 0.482119331537013 0.202312828711048 0.202653454808063 0.432552828017022 0.429877576560596 0.690701443847347 0.489023652797527 0.596957487726741 0.422003939389993 0.651636134016993 0 0.31555586478267 0.330303321799993 0.000182472569023183 0 8.81331072253949e-05 9.24167706086023e-05 0.348007657284192 0.999556502506828 0.684049011266981 0.669299433227106 0.000173736129791274 0.000443497493171578 0.00030699084312343 0.000304828202293027 87 3601
4028 774333 3 0.2 30 "IP" "MI" 0.238204301562638 0.498633575443644 0.196930101110858 0.41199452395044 0.22495370325541 0.227541282642602 0.483735228120015 0.483310825229194 0.199577328910713 0.2020376359157 0.427059222301211 0.428704000855208 0.690699287460649 0.488444834340014 0.598545065937271 0.422709402557375 0.586396486393583 0 0.305851201701977 0.302539306805679 0.000173083043092574 0 9.63438876758721e-05 9.12978166378381e-05 0.413327385171217 0.999752462348641 0.693871978240507 0.697193670111172 0.000103045392107448 0.000247537651358707 0.000180476169839401 0.000175725266511161 89 3601
4029 13662 4 0.2 30 "IP" "MI" 0.23201148810237 0.484156539302977 0.204870432047643 0.426943256801297 0.227065088304128 0.225904719347701 0.488055170547127 0.478556631723639 0.197519550254497 0.204917272733601 0.422418553878668 0.433621239485042 0.684981295754199 0.483347133109003 0.607307255035741 0.427916324769991 0.481647692609744 0 0.247136518635402 0.244641997888704 0.000139372722283511 0 6.75565053101277e-05 6.94864520706051e-05 0.518059167654853 0.999727515870962 0.752574760434223 0.755073167089223 0.000153767013119474 0.00027248412903851 0.000221164425064642 0.000215348570001985 87 3601
4030 252293 5 0.2 30 "IP" "MI" 0.238329768809143 0.501405401902608 0.194650862553416 0.409106445143263 0.225137317311225 0.227152749145047 0.482828075953373 0.481101074363896 0.200454221354739 0.20367312176359 0.42784508531491 0.430969453862639 0.690619835265416 0.488284954925035 0.598778205671745 0.422810091580357 0.613159918459346 0 0.291763889488653 0.306969560511426 0.000129479613997908 0 6.9980579605383e-05 6.75764658461532e-05 0.386607946314523 0.999721962537777 0.707966697388663 0.692771032388413 0.000102655612132925 0.000278037462222575 0.000199432543077714 0.000191830634315067 87 3601
4031 324947 1 0.3 30 "IP" "MI" 0.237563816375855 0.495198301933212 0.199456156339889 0.415470290934518 0.223116757707758 0.22533201331971 0.479166129064108 0.478238167266951 0.202010799504196 0.204638459772782 0.431731752419689 0.433851208588325 0.686012587403323 0.48410771450772 0.606105415616867 0.427118611314937 0.586187411652808 0 0.305196882845063 0.302759340429706 0.000181416462728557 0 0.000135291464802291 0.00010711832077066 0.413524238399885 0.999740540424879 0.694480769350598 0.696950556625222 0.000106933484578781 0.00025945957512124 0.000187056339537132 0.000182984624301675 91 3601
4032 765231 2 0.3 30 "IP" "MI" 0.239710762580081 0.501877800237338 0.19532082608373 0.408549483401037 0.221600166037882 0.225472367058195 0.475941886686266 0.478979387920398 0.203300531100729 0.204055970930578 0.434621641990636 0.433057836599287 0.686783295676158 0.48551227969321 0.602677328115038 0.425503150141138 0.634160205521762 0 0.330331307229681 0.328919622960258 0.00108766283084132 0 0.000275807779780256 0.000468655029370563 0.364527133287567 0.998887764590586 0.668633910777773 0.669923907812906 0.000224998359828911 0.00111223540941377 0.000758974212765912 0.000687814197465873 73 3601
4033 107502 3 0.3 30 "IP" "MI" 0.23614105260957 0.491139951878227 0.201997813131322 0.419722377186523 0.225877081672337 0.224389116564615 0.486662248544951 0.476272309711043 0.197685422486043 0.205649950542172 0.423762701486328 0.435992792585873 0.686407250846522 0.484526414722718 0.605333186159536 0.426668099880637 0.544610801751213 0 0.234743486777224 0.263867747648812 0.000123183405689957 0 6.19487522506805e-05 6.25795579092416e-05 0.455153724176856 0.999774980122511 0.765006423834899 0.735895439861761 0.000112290666240945 0.000225019877489155 0.000188140635626602 0.000174232931517762 86 3601
4034 546871 4 0.3 30 "IP" "MI" 0.228200451015087 0.470380317578545 0.214356607134466 0.441191954790461 0.22763398924272 0.223002221956917 0.489865953712999 0.472277193292213 0.196244948332656 0.208050645290887 0.42028332653595 0.440143540678429 0.678836662214723 0.477129579511605 0.618652200758009 0.43426919163813 0.38558984773028 0 0.183583190639236 0.190168576418577 0.000103636485106517 0 5.72254452860248e-05 5.370141085774e-05 0.61415097794163 0.999745541961151 0.816138801886488 0.809567642598442 0.00015553784298411 0.000254458038849529 0.000220782028990487 0.00021007957212293 85 3601
4035 816455 5 0.3 30 "IP" "MI" 0.233614410577395 0.491308560360115 0.199851320991342 0.419498585078742 0.223736862710559 0.224588590049322 0.478921987782563 0.474406759697277 0.202664909909394 0.207537505850693 0.43153707314058 0.437809567870112 0.681939863337276 0.481350988418444 0.610053736751429 0.429820936203565 0.562890573709836 0 0.268124600353713 0.280681877679953 0.000146937162654498 0 8.62301837126982e-05 7.86195001565438e-05 0.436842260403078 0.99960806356569 0.731472302125676 0.718965143485868 0.000120228724431852 0.00039193643430984 0.000316867336898822 0.000274359334021944 87 3601
4036 764849 1 0.4 30 "IP" "MI" 0.236260951546778 0.486693136792245 0.206121170593516 0.424286408924503 0.222613755680743 0.22279764236416 0.479925150704199 0.473969234132215 0.200701419193336 0.206239530653789 0.430507387708768 0.43827711063334 0.681672349591682 0.480063586730657 0.613062120440641 0.431165320762671 0.514558843402025 0 0.264238598540879 0.264411728078765 0.000132995687282157 0 9.25218988901233e-05 7.62605704809059e-05 0.485136302064738 0.999628231799209 0.735396568452704 0.735241922278051 0.000171858845954505 0.000371768200790943 0.000272311107526645 0.000270089072703261 88 3601
4037 792371 2 0.4 30 "IP" "MI" 0.228176932710161 0.476686237946433 0.20834187269766 0.434659513712913 0.225420963935322 0.223481808321126 0.481283082211198 0.470390051483146 0.201963234558848 0.210201533870702 0.429078582470279 0.441974145661738 0.67707970496661 0.475871120127859 0.62050664112721 0.435500332531305 0.43987352766594 0 0.226581696468377 0.222993961629886 0.000130104071738761 0 9.28895345855819e-05 7.44961161662409e-05 0.559717832948993 0.999503392957064 0.772940748688606 0.776545358502247 0.000278535313328773 0.000496607042935854 0.000384665308431419 0.000386183751701285 89 3601
4038 164541 3 0.4 30 "IP" "MI" 0.23225401613201 0.487431248042422 0.202031021747937 0.423450375840948 0.22465882355376 0.223230453733693 0.479986505437401 0.47078083890388 0.202463188000118 0.209623467936843 0.430597024101905 0.441585413407347 0.680143293419462 0.479183731239993 0.614117677684898 0.432106058377556 0.54197396506623 0 0.247717551807341 0.26608737233197 0.000150640900363741 0 7.61275499897958e-05 7.63483332596279e-05 0.456083826832616 0.992740562082584 0.747047325081715 0.729130364803593 0.00179156720079006 0.00725943791741636 0.00515899556095446 0.00470591453117742 89 659
4039 11315 4 0.4 30 "IP" "MI" 0.23063829744839 0.481318540597921 0.206163675841107 0.429777243845876 0.223437428614176 0.222574849117683 0.477370613962343 0.469275443337802 0.203722879061116 0.210354767512309 0.433196905480653 0.443068192169892 0.676650575180249 0.47577564717987 0.620241322414532 0.435573001954582 0.492969004371519 0 0.24589111114922 0.248711774960017 0.000113983815863114 0 7.16102174205211e-05 6.236237785752e-05 0.506776775296414 0.999710892766598 0.753816883631034 0.751010039098743 0.000140236516204442 0.000289107233402121 0.000220395002325219 0.000215823563382454 88 3601
4040 17764 5 0.4 30 "IP" "MI" 0.23718164173788 0.48580394859005 0.207983674407097 0.425294453522145 0.22314417199551 0.220139086979995 0.482288567707706 0.468855899629703 0.198947962286094 0.208475805860225 0.428048129077064 0.443575284126146 0.680464900713385 0.478835796317252 0.615407442553416 0.432464118090809 0.498863713658891 0 0.197669676106881 0.237586792020003 0.000168482435146351 0 9.00351004554055e-05 8.77803456101516e-05 0.50082389979665 0.999651532461253 0.801950765010608 0.762067221846743 0.000143904109311786 0.000348467538746644 0.000289523782055623 0.000258205787643882 88 3601
4041 779030 1 0.5 30 "IP" "MI" 0.231352442862584 0.486082727195897 0.202458214762576 0.424833609804773 0.222186995547532 0.221578874632004 0.473695643374475 0.466495086510296 0.206066656532502 0.212085339201536 0.437051314336633 0.445886260811902 0.67511831304212 0.475249867924026 0.620610210496614 0.436110542513916 0.545907167115214 0 0.261495716523134 0.272475449343605 0.0001515819646246 0 9.07302499299714e-05 8.16121173767373e-05 0.453814345655615 0.99971114190496 0.738188450892756 0.727230373722119 0.000126905264546052 0.000288858095039828 0.000225102334179977 0.000212564816899713 89 3601
4042 809706 2 0.5 30 "IP" "MI" 0.23001464103689 0.479894459529786 0.206877823036024 0.431136015393673 0.223084162782026 0.22130235188354 0.475728896863167 0.466197076592226 0.204798069927646 0.212043576711139 0.434710703405955 0.446191217735408 0.674401155702456 0.473785670797159 0.623719469674809 0.437510528056856 0.512455151952743 0 0.251196068990014 0.256982733224722 0.0001569819815667 0 9.53051764773598e-05 8.47490857441307e-05 0.487234637497812 0.999664297165155 0.748449213268435 0.742684001545646 0.000153228567877953 0.000335702834845208 0.000259412565074235 0.000248516143888094 88 3601
4043 818273 3 0.5 30 "IP" "MI" 0.235559997166045 0.492744128362764 0.199957145015329 0.417949235352819 0.220431587714261 0.221771696478033 0.47082403779593 0.468028154736779 0.206974334442227 0.210751012845941 0.439966770830731 0.444298879555515 0.677763281358339 0.477054802073213 0.617682492303498 0.434226624183034 0.590692958492766 0 0.282924097614688 0.297154956667955 0.000436486383372614 0 0.00034959422268963 0.000265615173171201 0.408773957558251 0.999750876004379 0.716544515991747 0.702405159348986 9.65975656108761e-05 0.000249123995621394 0.000181792170876052 0.000174268809886967 83 3601
4044 284007 4 0.5 30 "IP" "MI" 0.225797651172655 0.466927962542439 0.215430667842642 0.444780453626609 0.224334218660026 0.219081019334039 0.479944595318178 0.46179713827852 0.202092057898259 0.214128721203533 0.430274979794691 0.450800233158815 0.66921288916672 0.469222976209523 0.631651446944434 0.442304002181528 0.362069806194913 0 0.178984289408942 0.18085197600401 7.5192383735425e-05 0 6.36909324178075e-05 4.62455237634397e-05 0.637687195375086 0.999716480404316 0.82070491010892 0.818869246583813 0.000167806046265023 0.00028351959568375 0.000247109549719521 0.000232531888414097 88 3601
4045 331923 5 0.5 30 "IP" "MI" 0.233054747417459 0.487950499136936 0.202217897950578 0.422842428673308 0.220494546895202 0.220839999106419 0.470375612537745 0.465475582535603 0.20722791084614 0.21223449200708 0.440082154142642 0.446865951369049 0.674389293419081 0.47444262608337 0.621680300803798 0.436764937409979 0.572051955306085 0 0.275470702532445 0.287261194945682 0.000158560242328455 0 0.000103203757633799 8.84233170516075e-05 0.427668518851279 0.99973057847376 0.724221336512796 0.712453271796759 0.000120965600307818 0.000269421526239555 0.000204757197125991 0.000197109940507628 87 3601
4046 80263 1 0.6 30 "IP" "MI" 0.229273635146114 0.482684903282028 0.203660869588768 0.428407527228117 0.222721272900996 0.219300246562144 0.472921539347668 0.459521638707387 0.20709562890461 0.216445543805471 0.43764823376287 0.453019084734661 0.671295154609255 0.4714829069593 0.62720204229885 0.43993225238885 0.500414277017075 0 0.214293541668367 0.240524124486548 0.00011684877376424 0 8.1141576634767e-05 6.63451100237383e-05 0.499315764421727 0.999729038508838 0.785397708826926 0.759192885426193 0.000153109787433951 0.00027096149116172 0.000227607928072697 0.000216644977235433 88 3601
4047 544423 2 0.6 30 "IP" "MI" 0.239364918149948 0.493976774085317 0.202008947056957 0.41663375722281 0.21913906988973 0.219483674597691 0.471884529899251 0.467210071901983 0.204614371185248 0.20935154598921 0.438512606520484 0.445143490750468 0.677987662637369 0.477681021193539 0.615974864231414 0.433444692626162 0.599203971352504 0 0.278267741939838 0.300832122641038 0.000206574187263178 0 0.000167498400882748 0.000126909332945468 0.399954504449435 0.996108651450186 0.71876434254824 0.696647931407578 0.000634950010798206 0.00389134854981379 0.00280041711103914 0.00239303661843792 86 1984
4048 562424 3 0.6 30 "IP" "MI" 0.237485463526833 0.490834684483905 0.203435850175213 0.419951788697958 0.219894296722434 0.218923941214388 0.471607367404347 0.464099082820075 0.205407357099188 0.211707287865542 0.438586824678439 0.448332525336913 0.676303701463655 0.475441763688432 0.620550495139943 0.435702655362456 0.568714661271721 0 0.262864721537009 0.28405886119927 0.000131308376382882 0 8.87639464517835e-05 7.46860825500525e-05 0.43102861806563 0.999595294072809 0.736735550119935 0.715589786664517 0.00012541228626635 0.000404705927190982 0.00031096439660454 0.000276666053663122 82 3601
4049 86236 4 0.6 30 "IP" "MI" 0.230983586413608 0.482246191516855 0.205592392264059 0.428785485523629 0.219654664230104 0.219422649480474 0.468054808113259 0.461973306612075 0.208539786382819 0.214176231403258 0.442321228910196 0.450461920230326 0.670060900124186 0.47058053029472 0.628308410050135 0.44071161208809 0.510222971936062 0 0.264687649697724 0.262037487910053 0.000532739862408318 0 0.000352545073706734 0.000298568429644288 0.489057451272845 0.999607092741548 0.734659654204291 0.73737223231215 0.000186836928684584 0.000392907258451664 0.000300151024278526 0.000291711348152528 86 3601
4050 850811 5 0.6 30 "IP" "MI" 0.227300972205732 0.475855973518105 0.208219027707754 0.435419026358566 0.222081119956776 0.217949171194105 0.471834724379891 0.456858803283857 0.207400059382555 0.217667731802334 0.438644338896695 0.455722691591508 0.667331263356613 0.468001583972656 0.633286818892643 0.443456186306267 0.466982189399466 0 0.20881198329738 0.227009524913351 0.000124793851982225 0 7.80181226104839e-05 6.79337208932836e-05 0.532739673324455 0.999697835244717 0.790858309325073 0.772687463701688 0.000153343424096575 0.000302164755283485 0.000251689254936286 0.000235077664067341 88 3601
4051 47286 1 0.7 30 "IP" "MI" 0.225731912567985 0.463381072587068 0.218976117819099 0.4484525598176 0.222135432248447 0.214817571414555 0.475327840111158 0.452911208304665 0.204171069249892 0.218338712131355 0.434898888197648 0.459805907583326 0.662684916230987 0.463521930694128 0.641485899200345 0.448091750161159 0.340487907741866 0 0.15454668019512 0.1661310284905 0.000298670571554168 0 0.000217266168816364 0.000172256741809936 0.659025070493873 0.999662910362806 0.844936107250272 0.833422336486831 0.000188351192706488 0.000337089637194011 0.000299946385791247 0.000274378280858981 90 3601
4052 343268 2 0.7 30 "IP" "MI" 0.227221566083031 0.474409413539168 0.209520415496111 0.436799961766041 0.219789246946157 0.216119436195246 0.467615245232333 0.453971313077848 0.209171182871674 0.218633563591205 0.442920969193014 0.458701831482149 0.663130249224434 0.465095845738671 0.637325161958989 0.446391368108836 0.495170955221445 0 0.21851892168118 0.240561517552012 0.000141881237709589 0 0.000110411134217179 8.45329296182097e-05 0.504521090778954 0.999646853714333 0.781111569857504 0.759095438619442 0.000166072761890693 0.000353146285666692 0.000259097327098735 0.000258510898928217 88 3601
4053 623892 3 0.7 30 "IP" "MI" 0.235446418674999 0.492330951810304 0.200217943322442 0.418276322199484 0.217894668196577 0.217370376165238 0.464666744702179 0.458383022126402 0.209961813340141 0.215574957534337 0.445788012033833 0.454149233855935 0.670711463036813 0.471662708402642 0.62575471419692 0.439545418376785 0.607519599385718 0 0.272109495947361 0.30043802839172 0.00014560521610995 0 0.000119238510415447 8.95520483328894e-05 0.392210383277715 0.999633855411851 0.727494760481029 0.699219767681807 0.000124412120456334 0.00036614458814866 0.000276505061194377 0.000252651878139806 87 3601
4054 590037 4 0.7 30 "IP" "MI" 0.229793452393129 0.479082800708458 0.20749173629493 0.432016752472268 0.218626319902533 0.214498055025505 0.467003327698736 0.452042299536334 0.208596310053133 0.218881233814681 0.443380466914134 0.460632220412416 0.662917827321167 0.46587539080253 0.634969280162744 0.445522466146523 0.520608475561624 0 0.219157046643623 0.25084861829344 0.000136309887811478 0 0.000109688032563112 8.2646448268164e-05 0.479088663476716 0.999610718172691 0.780416392674031 0.748779847158135 0.000166551073848527 0.000389281827309022 0.00031687264978309 0.000288888100156622 83 3601
4055 14389 5 0.7 30 "IP" "MI" 0.237267508783955 0.490833402277483 0.203140567064114 0.419839354107992 0.215402548896325 0.214164332280819 0.46125918610331 0.453346423282917 0.210755937995858 0.217183141665379 0.449294628208949 0.45922183383848 0.666834389961099 0.468490376960157 0.631079646725351 0.442781016434542 0.607170339959564 0 0.258983604775721 0.298106039678468 0.000207141815888659 0 0.000182413206553395 0.000131998001768305 0.392516528337484 0.999681305102841 0.740589246629692 0.701542299448465 0.000105989887063296 0.000318694897159397 0.000244735388033615 0.00021966287129893 86 3601
4056 628788 1 0.8 30 "IP" "MI" 0.224830843652589 0.46706814402447 0.214394564820517 0.444581698846819 0.219399338996327 0.213529478381222 0.466903770457244 0.448154466836438 0.209489879397673 0.221715837596588 0.443622040995514 0.464648614230394 0.657759661030138 0.460490499892396 0.645600281814778 0.4511854250942 0.394875953193253 0 0.184891242016657 0.194834295139285 9.56068772859136e-05 0 0.000119684681074826 7.15503938225605e-05 0.604833628398923 0.999628623763397 0.814666526839312 0.804798884632895 0.000194811530538452 0.000371376236603011 0.000322546462955895 0.000295269833997209 91 3601
4057 260650 2 0.8 30 "IP" "MI" 0.221554206664784 0.455743886355045 0.222117640460912 0.456273182680915 0.219920763468492 0.211012650503802 0.468215712891608 0.44256780326714 0.208680858586409 0.224529254041668 0.442268928239473 0.470322845873942 0.652487620637078 0.455213665752123 0.65532775308899 0.456604689847353 0.316651907005612 0 0.13821107745579 0.152274786545407 0.000257711393509951 0 0.000330353270252436 0.000194573189709801 0.682887716193382 0.999638117518022 0.861114427535303 0.847228542908743 0.000202665407495965 0.000361882481978129 0.000344141738654005 0.000302097356140751 89 3601
4058 109867 3 0.8 30 "IP" "MI" 0.223787879451079 0.469384036612014 0.210929874542252 0.442004271742492 0.219632205706774 0.214767605803306 0.46544994011897 0.449133670259329 0.211184430278886 0.22202226228345 0.445304102325311 0.46363033456974 0.658187690961159 0.461111082924957 0.644136567104588 0.450539524881216 0.45074314366335 0 0.218060446912857 0.224197041987762 0.000147798689545658 0 0.000578101036933361 0.000239183851360973 0.548808110438805 0.999172932296865 0.780642686725856 0.774950577081447 0.00030094720829935 0.000827067703135457 0.000718765324352865 0.000613197079429492 93 3601
4059 723717 4 0.8 30 "IP" "MI" 0.230808067834298 0.482384404994748 0.205289948013301 0.428558695230511 0.215890281370479 0.211981343814823 0.459435495000796 0.445679592805335 0.213126467149013 0.222457743444456 0.451537426847971 0.467097146055547 0.6586796930196 0.462372400829871 0.64087415860677 0.44920490788492 0.550825412962772 0 0.235144218655578 0.267898186625521 0.000606258546432883 0 0.000830333539731523 0.000479482550464413 0.448368773338274 0.999511372124389 0.763628244433699 0.731263965286717 0.000199555152521751 0.000488627875611488 0.000397203370991182 0.000358365537297615 89 3601
4060 265857 5 0.8 30 "IP" "MI" 0.23036905198558 0.480687907360847 0.206429370706522 0.430354679410103 0.216473797737058 0.213250782329993 0.460880032224254 0.44850147167286 0.212118878932246 0.221048090891127 0.449686102830741 0.464351029289534 0.660093632052631 0.463225837559269 0.639596340529894 0.448272978240276 0.547518448390464 0 0.230532759066291 0.264794593623906 0.000277699144557283 0 0.000515919692723205 0.000263554946585635 0.452060368731853 0.999622946952479 0.768632393112315 0.734664729863097 0.000143483733125684 0.000377053047521022 0.000318928128671433 0.000277121566411849 89 3601
4061 564415 1 0.9 30 "IP" "MI" 0.227616202358099 0.479666676702826 0.205038321382193 0.431416239981512 0.216442004155045 0.210411228369043 0.458986721356984 0.440388784839605 0.214334917082358 0.226327718352804 0.452135593314596 0.472861760408459 0.654469434882186 0.459423508328893 0.645700956817354 0.452414018699165 0.528398020651626 0 0.206446012837469 0.249415242846709 0.00221901575150932 0 0.00347828215825485 0.00189054477017822 0.469215517280948 0.999567374331478 0.789703406512276 0.748372783499174 0.000167446315916936 0.000432625668522074 0.00037229849200037 0.00032142888393914 93 1988
4062 800418 2 0.9 30 "IP" "MI" 0.221454341738362 0.460727488753016 0.217098478376953 0.451063207935921 0.219580722788119 0.209773501527304 0.465860194182849 0.438531723172645 0.21047292274836 0.227349487674959 0.444629492948856 0.474700355140942 0.650808566053785 0.454780224421375 0.654920888800272 0.457076337317842 0.367381870178536 0 0.139848414400232 0.169994001963108 0.000122460483912615 0 0.00039274649712264 0.000168610240230529 0.632047913324362 0.998540495259026 0.858365037549208 0.828742726222881 0.000447756013189699 0.00145950474097377 0.00139380155343716 0.00109466157378114 88 3601
4063 186155 3 0.9 30 "IP" "MI" 0.233381174235489 0.471576361317373 0.217948287094352 0.439755005383132 0.21272189692259 0.207148395929409 0.459526156462261 0.441780021897777 0.209851068738453 0.22124182243188 0.451136593919896 0.471138294730792 0.653251467087487 0.457674823456532 0.649041178264686 0.453972100644845 0.481981153661385 0 0.203338005510487 0.236163606960288 0.00264987362223812 0 0.00297673657016419 0.00188984371011329 0.515213434654595 0.999643018714034 0.793383012025336 0.761678647331878 0.000155538061781789 0.000356981285965885 0.000302245894013014 0.000267901997721413 90 310
4064 197849 4 0.9 30 "IP" "MI" 0.226159897982022 0.472334150231555 0.210340426820462 0.438870616743541 0.21324970941835 0.207943454268642 0.452041604875069 0.435345571478448 0.217538229821899 0.228516449152278 0.459181764705482 0.477802673641073 0.647353061669014 0.453098869874518 0.656395105794639 0.458774473248187 0.502310486712555 0 0.207035923387048 0.241310637006486 0.00011387000107044 0 0.000190974510088694 0.000101166492570697 0.497271591071951 0.998438434563819 0.791412170280123 0.757528270890672 0.000304052214422907 0.00156156543618151 0.00136093182274075 0.00105992561027158 95 3538
4065 677663 5 0.9 30 "IP" "MI" 0.226109770500381 0.471308379491912 0.211228594735213 0.439991293858579 0.214872715167891 0.209129079187875 0.45619296263047 0.438284890671464 0.2152175694627 0.226828059216488 0.454950965691993 0.474802312260837 0.650111564856148 0.455105108077156 0.653274223414402 0.456753728264964 0.467102162512251 0 0.194218493096657 0.224428320809628 0.000339277951030284 0 0.00116752832023666 0.000494491017062555 0.532034758266351 0.998863479766259 0.803549844501712 0.774176164305068 0.000523801270367017 0.00113652023374069 0.00106413408139468 0.000901023868241914 91 3601
4066 675976 1 1 30 "IP" "MI" 0.227190925904458 0.473950045174761 0.209780620524006 0.437078043832829 0.212502976215807 0.206840108310439 0.451359205069529 0.433953624627187 0.217493565609371 0.228880074990852 0.459746860402115 0.479430354820154 0.646534010430703 0.452923302514351 0.656154261124229 0.45893164804141 0.534089608032542 0 0.200171935000712 0.250898147262071 0.00913138982610141 0 0.0132320978887676 0.00744109387967711 0.441641026159755 0.921468519987226 0.720360073494668 0.689226693852392 0.0151379759816013 0.0785314800127744 0.0662358936158528 0.0524340650058603 91 115
4067 587183 2 1 30 "IP" "MI" 0.234229949890226 0.49194774588033 0.199581420907415 0.418564348107335 0.207974452435087 0.207904723271306 0.441001057085672 0.436633669032759 0.222782183141745 0.227284391010986 0.470470840355658 0.47674480309602 0.650109125596618 0.456364922933984 0.649647995060146 0.455437222376258 0.64230766106433 0 0.288667231954998 0.32193101852386 0.00150150542509423 0 0.00345004878136628 0.0016439030276813 0.35603217532709 0.99935804518644 0.707412629690715 0.676010795070054 0.000158658183485643 0.000641954813559784 0.000470089572920766 0.000414283378404816 91 114
4068 345598 3 1 30 "IP" "MI" 0.227927222637122 0.474732785207264 0.210001208971671 0.436585972584402 0.212730177410073 0.206027900396479 0.453238026256832 0.433208353564818 0.215921306619517 0.228804533407525 0.457965890800931 0.480370574319078 0.646685300443674 0.453618627694513 0.654727048998713 0.458429912380848 0.506470606509646 0 0.186270388742638 0.237070782141662 0.0012528221885236 0 0.00109586800112753 0.000789711863396408 0.492064153338576 0.999268362883705 0.811958536231647 0.761607846609434 0.000212417963254701 0.00073163711629524 0.000675207024587427 0.000531659385507383 93 3601
4069 447594 4 1 30 "IP" "MI" 0.230147077467947 0.4874089245934 0.200244738163518 0.423365506880289 0.212566446069924 0.208320563575316 0.449988261049257 0.435504921403951 0.218853651597456 0.228962337474268 0.461346712935516 0.478042785740511 0.651034087113186 0.457332965821717 0.648060727235242 0.454574024762309 0.589418464320887 0 0.221896413574858 0.278051895484193 0.00274888442202001 0 0.00349954854955708 0.00208930811065165 0.407690918114304 0.99942205146634 0.774120050111771 0.719464034909122 0.000141733142789387 0.000577948533659571 0.000483987763813607 0.000394761496033644 95 116
4070 184738 5 1 30 "IP" "MI" 0.22188294573721 0.450426173107425 0.227797054907145 0.461673176139112 0.215172926079294 0.204900735397586 0.460808710935864 0.432470094062651 0.210823561716516 0.228110430396169 0.449629875634462 0.480812970843364 0.64195660721409 0.447668548875158 0.666731047019829 0.4642925037521 0.305214613941276 0 0.129669655867443 0.146882642254997 0.000580413774820489 0 0.00132468612207968 0.000624539168317495 0.693952357479123 0.999424238000673 0.868442979013055 0.852032797323698 0.000252614804780082 0.000575761999326806 0.000562678997422531 0.000460021252987149 86 3601
4071 694206 1 0 40 "IP" "MI" 0.241769730040604 0.502724790729945 0.196328438417331 0.407914035672658 0.227839839223447 0.229190216243188 0.49417698285609 0.490229047238559 0.19304893149837 0.197366252589122 0.416566368701055 0.421710754573923 0.698799785507239 0.495595318781439 0.586743622504823 0.415518893855731 0.57516263447191 0 0.2789403397074 0.290223987718795 0.000136219674928055 0 6.33731699024653e-05 6.78532069881055e-05 0.424580905112983 0.99969906519322 0.720773549851511 0.709495306418604 0.000120240740179024 0.000300934806779625 0.000222737271185762 0.000212852655612393 86 3601
4072 846022 2 0 40 "IP" "MI" 0.241343370568074 0.510649954655647 0.189103314674362 0.399638331939394 0.225801327808471 0.230995651482404 0.487057745118572 0.491975394262794 0.197711648762569 0.197360989471525 0.424120686129466 0.419876583198754 0.698140349858949 0.496430937998132 0.584175952908456 0.414684288373752 0.673015502309769 0 0.324254538158428 0.339283724305503 0.00014296712180728 0 8.14825421842718e-05 7.62432451634941e-05 0.326757838999303 0.999762454003161 0.675502429850707 0.660480667209818 8.36915691205741e-05 0.000237545996839259 0.00016154944868063 0.000159365239515556 90 3601
4073 227980 3 0 40 "IP" "MI" 0.242140961103977 0.503904041289832 0.195642633258588 0.406656615244598 0.226297971117094 0.227837761719517 0.49049947989097 0.486492902279295 0.194974798286792 0.199536637376191 0.420242394247509 0.425528166156439 0.696276693940589 0.493508161181476 0.590154068921571 0.417607978538859 0.598555858441385 0 0.262446330605797 0.293622199226952 0.000291864804373224 0 0.000107852361864131 0.000136586668388747 0.401014419485242 0.999733670772835 0.737235059761742 0.706037658540807 0.000137857268999362 0.000266329227164863 0.000210757270597254 0.000203555563852583 88 3601
4074 355051 4 0 40 "IP" "MI" 0.243174544899259 0.500828784800314 0.199115558923661 0.409715412208165 0.223350905018742 0.226747285167264 0.48594139163355 0.486911637942961 0.196385120390592 0.198122892506293 0.425035510827304 0.424992597021298 0.693272735085265 0.491196947857179 0.593623571820547 0.419947715192466 0.596248470642482 0 0.303236009764028 0.307910877242446 0.000157814227269702 0 8.64194764469587e-05 8.35119919271151e-05 0.403496867990476 0.999746038189424 0.69650042809072 0.691831776048774 9.68471397728889e-05 0.000253961810576309 0.000177142668805089 0.000173834716853376 90 3601
4075 556316 5 0 40 "IP" "MI" 0.241879493102225 0.504161354462994 0.195165908927156 0.406277279389898 0.224552005898529 0.22855394638428 0.485818683967884 0.488524696900168 0.19743382954031 0.198240090718245 0.425079206054922 0.423342203013957 0.694985445385033 0.492739252168979 0.590839829185711 0.41833438164493 0.619774821744021 0 0.317769096309331 0.319679725124744 0.00015783776986745 0 8.84950888023529e-05 8.39016585143456e-05 0.379959980466952 0.999737739983607 0.681958276405572 0.680053585713497 0.000107360019159532 0.000262260016392952 0.000184132196295027 0.000182787503244118 88 3601
4076 246074 1 0.1 40 "IP" "MI" 0.241449494489417 0.495368374386932 0.202792798568122 0.415462355099888 0.224742326975271 0.225333152763398 0.488443042962397 0.482512897537527 0.195226799287933 0.200812378841858 0.422074405696506 0.429569714474989 0.691524974228086 0.488577133879002 0.598831976697913 0.42257646102885 0.546055693306925 0 0.259060639815743 0.27480327187575 0.000156919377666891 0 8.21510581800553e-05 8.14813562259857e-05 0.453584711281365 0.999603687748433 0.740532111919518 0.724809651324177 0.000202676034043379 0.000396312251566566 0.000325097206559353 0.000305595443846762 88 3601
4077 565543 2 0.1 40 "IP" "MI" 0.232995431955203 0.491314094938561 0.199322854459782 0.419611702072492 0.229824655211418 0.228839414349413 0.492873161037157 0.48327095968006 0.195811222868992 0.203269767282558 0.417764123439044 0.428842810084377 0.691659501516034 0.48887902182131 0.598403844611331 0.422361858653947 0.518651611276738 0 0.237741207886838 0.253356618236852 0.000130225151963215 0 5.91386122054805e-05 6.34303325290358e-05 0.481064155206031 0.999702712219585 0.761966427821567 0.746352119959318 0.000154008365267456 0.000297287780415411 0.000233225679389382 0.000227831471301182 90 3601
4078 133090 3 0.1 40 "IP" "MI" 0.233992857809089 0.491786594740142 0.19961227447206 0.419193127565363 0.226601105889557 0.227868102627323 0.486032405261314 0.481493001959849 0.198953520126769 0.203981700890681 0.424429985983168 0.430587052110054 0.68846206632597 0.486203083980809 0.602547495489511 0.424983562242951 0.501008554690778 0 0.262987356179132 0.257076249547056 0.000125671119694681 0 6.7257877938486e-05 6.49113529508919e-05 0.498593245492435 0.99904963097041 0.736169119073157 0.742196144241244 0.000272528697092641 0.000950369029590182 0.000776266869772797 0.000662694858749383 88 1620
4079 697245 4 0.1 40 "IP" "MI" 0.236685135797251 0.497028375676726 0.197125718381409 0.413672608817426 0.226609145261737 0.2291362039011 0.485912401179155 0.48522440517647 0.199101541217868 0.201711625050521 0.424818028349997 0.426759180107533 0.692430484960088 0.489222671222984 0.597938884649797 0.421925536476647 0.569425165867837 0 0.298277239578428 0.292995972711221 0.000142657417789421 0 8.44192839210312e-05 7.66106015159685e-05 0.430321349444116 0.999755494551857 0.701460205248902 0.70675048602528 0.000110827270257324 0.000244505448143442 0.000178135888748654 0.000176930661983321 88 3601
4080 348089 5 0.1 40 "IP" "MI" 0.234632538538399 0.492937268364568 0.199160742818767 0.418030934078367 0.228964144747958 0.229301384046072 0.491658913233888 0.48512203303639 0.196096741162149 0.202002383530202 0.418870968505077 0.42693838608508 0.692898067332429 0.489672839183791 0.597259867511119 0.421526645006299 0.498754459483253 0 0.258259997609393 0.254241713240928 0.000113651902375412 0 6.83642645143838e-05 6.10827366155237e-05 0.50100316967597 0.99973784068159 0.741477966166246 0.74550286472139 0.000128718938401223 0.00026215931840966 0.000193671959847517 0.000194339301067074 88 3601
4081 70763 1 0.2 40 "IP" "MI" 0.23440412812731 0.489978916312551 0.201670273272041 0.421045605796271 0.226880276458015 0.226728683780925 0.486923112578988 0.479470459772582 0.198491929896998 0.204870928923931 0.423721436541283 0.432704513780017 0.688013088366249 0.485267812002589 0.605033132092971 0.426026021562293 0.50085120322028 0 0.243977678011952 0.250884454987099 0.00020967299541908 0 0.000102257469508835 0.000105068240637146 0.49848173438188 0.999268414741251 0.755292291850518 0.748406432066591 0.000457389402420764 0.000731585258748946 0.000627772668020547 0.000604044705672755 85 3601
4082 519061 2 0.2 40 "IP" "MI" 0.23826885090364 0.495477363375222 0.199939911587024 0.415279458749036 0.225075795755162 0.226279398969242 0.484830616732963 0.481188065538304 0.198844508715688 0.202877068826587 0.426132340817625 0.43090159303604 0.689624045628044 0.487039343538955 0.601661489129299 0.424239428401387 0.550411478049502 0 0.279882729753738 0.281712193596265 0.000134329090510689 0 6.71121286390548e-05 6.83605618852723e-05 0.449226170621045 0.999240093771386 0.719537513026202 0.717724153172646 0.000228022238941859 0.000759906228614058 0.000512645091421265 0.00049529266920388 91 3601
4083 542279 3 0.2 40 "IP" "MI" 0.230041449793083 0.481337089450301 0.205872536898507 0.429961783441383 0.226793344046418 0.224865476296343 0.486020994819486 0.474452055479809 0.199225499477402 0.207805991941175 0.424565997327339 0.437860359089483 0.681700270135845 0.480314285694266 0.612904028317084 0.4311016897795 0.439345689769447 0 0.215388096341032 0.219311236910158 0.000108574688517042 0 6.29511321226407e-05 5.7406120084275e-05 0.560393968878947 0.999726280096784 0.784357559307086 0.780425950528366 0.000151766663089658 0.000273719903215999 0.000191393219758784 0.00020540644139178 90 3601
4084 504567 4 0.2 40 "IP" "MI" 0.230794728253381 0.484241002459803 0.203724802394101 0.426866442468187 0.227581805710508 0.226634420673825 0.486959725466294 0.477970235977179 0.198925786596934 0.206093504881599 0.423585780149441 0.434229664233592 0.685010954637714 0.482819641284189 0.608744093872633 0.428478403554662 0.479484362987874 0 0.240936431518446 0.24123888099876 0.000214386803826936 0 9.97798754929206e-05 0.000105233282680539 0.520108597291325 0.999629435107406 0.758692849613441 0.758378215556559 0.000192652916973887 0.000370564892593637 0.000270938992620411 0.000277670162000836 88 3601
4085 458084 5 0.2 40 "IP" "MI" 0.235681035305671 0.491439041629029 0.201347305828334 0.419489197096075 0.225825602498684 0.225840613325504 0.485722896813843 0.478771963115035 0.198655220468673 0.204659064808004 0.425047041376219 0.433407594580673 0.687347251129859 0.485159281180505 0.604661591105011 0.426144351763912 0.514649324351962 0 0.247262038169149 0.257507550581419 0.00178437890263551 0 0.000816077422349287 0.000879272134369816 0.483444441516714 0.999675762273542 0.751669132014864 0.741381738221457 0.000121855228688488 0.00032423772645839 0.000252752393637988 0.000231439062754425 91 3601
4086 648367 1 0.3 40 "IP" "MI" 0.240508655322659 0.49788575087462 0.19957856778636 0.412757096316259 0.221693491778097 0.225011163046709 0.478054499994069 0.479589433007085 0.201609054562703 0.203119561684418 0.432642334634404 0.432501522130036 0.687213310147465 0.485141688261251 0.604307184033481 0.426006905305034 0.587573609732992 0 0.30222939511234 0.303962067090763 0.000162963509674977 0 8.66059134486824e-05 8.52150652421025e-05 0.412160542774236 0.999739512773063 0.697503732509672 0.695773484686389 0.000102883983096466 0.000260487226936548 0.000180266464539084 0.00017923315760567 91 3601
4087 618477 2 0.3 40 "IP" "MI" 0.234077416215982 0.485240774085918 0.205592487116993 0.425843555942992 0.223802288377308 0.224961496523781 0.480311576647378 0.476732197197779 0.201306245141592 0.205663628155715 0.430045834985554 0.435471162446276 0.682841201117071 0.480577591633014 0.6125623604143 0.430647528720826 0.490830296567621 0 0.26919870094133 0.256686246030316 0.000153108112957746 0 7.78028040614179e-05 7.80381396848637e-05 0.508894947877219 0.999753851335968 0.730542121035243 0.743053520944394 0.000121647442202301 0.000246148664032257 0.000181375219365122 0.000182194885605864 87 3601
4088 721031 3 0.3 40 "IP" "MI" 0.232285986692864 0.483756169179021 0.205454448079215 0.427265620752749 0.221587339919701 0.224043659979582 0.474629954010838 0.47420499343653 0.204635769749085 0.20717256148897 0.436017043953392 0.437991358676297 0.677916986592147 0.477353708329628 0.617262779317269 0.433945199286468 0.51300674390704 0 0.28683345531544 0.270238016372341 0.000144381789120608 0 8.39359436728049e-05 7.7116290560442e-05 0.48672373651846 0.999729063721932 0.712886466096725 0.729488512313678 0.000125137785378875 0.000270936278068326 0.00019614264416179 0.000196355023420705 90 3601
4089 519008 4 0.3 40 "IP" "MI" 0.235091541641539 0.495426033421387 0.197270688355142 0.415188844585086 0.223767239526642 0.22581406818357 0.477795800045956 0.476257599610288 0.203656120531545 0.206880502239008 0.432735110462907 0.435894902622229 0.68467284935175 0.48293716573953 0.607807311125695 0.428173814661445 0.592284466684596 0 0.289739830255398 0.298333942806773 0.000166425584051027 0 9.45363905088452e-05 8.81580414894355e-05 0.407444121526995 0.999733257850183 0.70996543742304 0.701388482091318 0.000104986204357389 0.000266742149817188 0.00020019593105301 0.00018941706041942 88 3601
4090 562865 5 0.3 40 "IP" "MI" 0.233382981858369 0.487093878543797 0.203285156029153 0.423883608899566 0.225855719638394 0.225499476181859 0.485073020691459 0.477325054023977 0.199042940161549 0.205671728049157 0.42532182589501 0.43489831422823 0.684738177678622 0.482973924987141 0.60799982423986 0.428236000729543 0.502438362280697 0 0.244527613340267 0.251618138804101 0.000121702323885028 0 5.79267215860294e-05 6.05184863523067e-05 0.497298707308126 0.999706843604961 0.755181944908673 0.748099891196543 0.000141228087291385 0.00029315639503907 0.000232515029474378 0.000221451513003237 86 3601
4091 525182 1 0.4 40 "IP" "MI" 0.23368408777223 0.487938285311036 0.202717779381839 0.422925683422518 0.222881416058518 0.22341927618738 0.47649069555793 0.472093354384284 0.203973322367347 0.208525704274193 0.434054805758002 0.44016065891274 0.679984780018127 0.478700654860467 0.615216806023379 0.432529821365595 0.549140813965688 0 0.277855321866618 0.279598520491784 0.000152170212657757 0 7.34794015543852e-05 7.63227943503315e-05 0.449971820849788 0.99832750439765 0.720901824983822 0.719139380919165 0.000735194971866384 0.00167249560235054 0.00116937374800589 0.00118577579470126 89 1388
4092 599208 2 0.4 40 "IP" "MI" 0.231742571937605 0.482831954227494 0.205723743569894 0.428303434691247 0.225632721496004 0.225404615255443 0.483428711516204 0.47625742500242 0.200275251989813 0.206573681104166 0.426886472989265 0.435983132888887 0.682779908689052 0.480616884748423 0.612572676663873 0.430626077324728 0.474707988610328 0 0.255766237353896 0.245435819623118 0.000127100437070695 0 7.68816013389418e-05 6.84867220925006e-05 0.525031815018511 0.999722250108872 0.743951227944268 0.754290805910951 0.000133095934090289 0.00027774989112787 0.000205653100496832 0.000204887743838705 85 3601
4093 433814 3 0.4 40 "IP" "MI" 0.240075902220054 0.486037841917403 0.210108368642209 0.424895019287226 0.221335982933597 0.22124228639029 0.481641885756975 0.475172730761003 0.197998456010146 0.203711955290419 0.428711273555519 0.437057139527147 0.682654171543941 0.48081567857373 0.611818779942774 0.43036365099635 0.521795298856194 0 0.267433231854163 0.269944378485516 0.000144551270662402 0 9.56248222064133e-05 8.17621568899539e-05 0.477855658411107 0.998181106042669 0.731611483987294 0.729032875062451 0.000204491462036386 0.00181889395733147 0.000859659336336431 0.000940984295142464 88 2224
4094 205568 4 0.4 40 "IP" "MI" 0.231431774526848 0.480914543564082 0.207254891962842 0.430276792080643 0.223295891625931 0.223056195905471 0.477958000708645 0.471210105288212 0.20307262056782 0.209002182132374 0.432612067571142 0.441096747130771 0.677783862058251 0.476507222109462 0.619329694663036 0.434860922585392 0.474214147996162 0 0.24800967728435 0.243360927638568 0.000152931012196883 0 8.70530987304238e-05 8.08097352045548e-05 0.525502966660206 0.999762253189807 0.751712457306302 0.756372726709047 0.000129954331434532 0.000237746810192647 0.000190812310617332 0.000185535917180078 90 3601
4095 782307 5 0.4 40 "IP" "MI" 0.228367639520675 0.473132142033657 0.211718532022626 0.438269172560973 0.22281594949904 0.222411094674709 0.47763293663931 0.470168867809889 0.202919324243446 0.209400857958838 0.432696499280344 0.442167577557187 0.673594683694424 0.47341154109895 0.624038714224909 0.437956944838634 0.428537427192055 0 0.245546403738531 0.226307580575573 0.000131655455998203 0 7.21358603989631e-05 6.84370861795341e-05 0.570782598821496 0.99877552618615 0.753419994350378 0.772715526603112 0.00054831853045111 0.00122447381384994 0.000961466050691837 0.000908455735135303 80 3601
4096 553672 1 0.5 40 "IP" "MI" 0.219231253830192 0.454929744580674 0.220824826521735 0.457147357876815 0.227624350963797 0.220740336508409 0.485157065921152 0.463066627468718 0.200280059959315 0.214543626527065 0.424836164745507 0.449531164806808 0.667595941302398 0.467312087420854 0.635648513008115 0.444264291956976 0.284123949670796 0 0.155864486252201 0.145141118329606 9.44707271341378e-05 0 4.93575661581532e-05 4.74437632097289e-05 0.71555341995254 0.999678634573815 0.84379565520291 0.854530987204518 0.000228159649529384 0.000321365426184694 0.000290500978730211 0.000280450702666273 86 3601
4097 125235 2 0.5 40 "IP" "MI" 0.236065912869804 0.494827589205813 0.198631633099497 0.415836219920346 0.222932089593875 0.223649270536418 0.476754188387967 0.472516019396636 0.203777491775436 0.20836584929389 0.433681856600384 0.43974942321941 0.682647273000097 0.481197612546653 0.610774974168823 0.429934076792252 0.59025089753245 0 0.282992070186198 0.296189149708379 0.0016905247565366 0 0.000507104061945478 0.000748824054468706 0.40794749868416 0.999749295684375 0.716307240161516 0.702878165061694 0.000111079026852503 0.000250704315625347 0.00019358559034033 0.00018386117545787 86 3601
4098 381980 3 0.5 40 "IP" "MI" 0.222741729972137 0.451237958767713 0.22807570842562 0.461195628685042 0.227117386947346 0.217644259405075 0.489681623757315 0.460790702227196 0.195832742178985 0.213718754379473 0.420212606387363 0.451935827962641 0.667503376324558 0.466613895244415 0.637627204984078 0.445102252564632 0.189657138928674 0 0.098026246732551 0.0955150003848325 4.25075942377806e-05 0 2.78793057926248e-05 2.33345647215224e-05 0.810056462888517 0.999634564873264 0.901603706408507 0.904144543194182 0.000243890588571168 0.000365435126736358 0.000342167553149809 0.000317121856264294 86 3601
4099 764818 4 0.5 40 "IP" "MI" 0.231761856411487 0.484969381264028 0.203773252107545 0.425933886978981 0.221583206241796 0.222700155275535 0.473034537003982 0.469795861987145 0.205856307424575 0.20999841611854 0.437278485790833 0.442510216349391 0.676045217928819 0.475747903111939 0.61962797565066 0.435436341586637 0.546898975587609 0 0.279123702376611 0.278958773524702 0.000115749025777789 0 8.96213441441309e-05 6.91025214704782e-05 0.45283190687703 0.999666675601596 0.720545407489012 0.720730659682951 0.000153368509583206 0.000333324398403712 0.000241268790232725 0.000241464270875929 87 3601
4100 714173 5 0.5 40 "IP" "MI" 0.228628261074256 0.467747337472815 0.217687762071421 0.444010646127548 0.224285508514165 0.218546035587898 0.483045312762919 0.463600661122468 0.19929864588393 0.211969533649825 0.427091743637681 0.448983407057272 0.671459805176319 0.471067430974621 0.628955941605176 0.440447598130182 0.345758104735466 0 0.167534758617274 0.172378801448324 8.93883616180974e-05 0 4.93716165374001e-05 4.65381282420103e-05 0.653947969322163 0.999643426473212 0.832141690528568 0.827296726812548 0.00020453758075293 0.000356573526788294 0.000274179237620891 0.000277933610886316 82 3601
4101 97857 1 0.6 40 "IP" "MI" 0.234329085954931 0.484531257109767 0.206704636872642 0.426418771416432 0.219758518202203 0.219930424407467 0.471560866506274 0.466632165535388 0.205444926112124 0.210320213221162 0.438779497783559 0.445747221158552 0.6740180285646 0.474072478865848 0.622469776205928 0.437161655496592 0.529495262525187 0 0.282393697560102 0.275739810868468 0.00016860474848532 0 0.000127576933264518 0.0001000947816083 0.470208710715933 0.999700502885427 0.717255475044121 0.723945138904792 0.000127422010394682 0.000299497114573244 0.000223250462512702 0.00021495544513165 86 3601
4102 712666 2 0.6 40 "IP" "MI" 0.229286511067022 0.479578053916105 0.20653455617523 0.431524790241019 0.222978972855823 0.22240463926848 0.475497789305803 0.46816310972993 0.205022871654454 0.211269697020942 0.43497693407975 0.444207022753558 0.674670123191325 0.474221101045495 0.622827124850626 0.437106604787392 0.491279560435498 0 0.253500644288207 0.25030664171849 9.1990801033335e-05 0 6.60445827961425e-05 5.29941415181745e-05 0.50849728700016 0.999699562024929 0.746195701166787 0.749418088545419 0.000131161763309068 0.000300437975070681 0.000237609962209272 0.000222275594572161 88 3601
4103 842648 3 0.6 40 "IP" "MI" 0.232451949984259 0.483993050398686 0.205403646959684 0.4270255850613 0.22247902388693 0.221492965945726 0.476025785985537 0.468366026920019 0.203908046295141 0.210216830396296 0.434251418022423 0.44401011689559 0.676423939816916 0.475979339930467 0.61952852365112 0.435254279804053 0.511861897654424 0 0.272759937922092 0.264863756837787 0.000164956711610876 0 0.000122681999775183 9.67512328538006e-05 0.487450347950574 0.998670149172147 0.726027936306393 0.73406512077129 0.000522797683391036 0.00132985082785254 0.00108944377174006 0.000974371158069694 83 3601
4104 454523 4 0.6 40 "IP" "MI" 0.233609207535112 0.481683734442792 0.208452382440322 0.429349389194003 0.220280690019456 0.218979878935697 0.473590542169642 0.464830570387543 0.20411296808766 0.211149287854466 0.436707351541098 0.447620508787328 0.672869776490266 0.473259137634916 0.623714638382448 0.438010271321792 0.517711944509175 0 0.261747463371709 0.264557222414764 0.000131977313782097 0 9.48773989832025e-05 7.66103118058114e-05 0.482010010788052 0.999588724171317 0.737863790681104 0.735084984592857 0.000146067388990624 0.000411275828682708 0.000293868548204117 0.000281182680572982 84 3601
4105 791900 5 0.6 40 "IP" "MI" 0.233004680703072 0.489849867164076 0.200387824508549 0.420892626226993 0.220785707879977 0.221894105315701 0.470427320891823 0.467555722673087 0.207505123156411 0.211331503648894 0.440091151405151 0.444796142512045 0.67568449389875 0.475812259150478 0.619224451313854 0.435401569129319 0.5768131763838 0 0.291478089267269 0.293956052014667 0.000173085810005419 0 9.33923723446145e-05 9.01562146243145e-05 0.422876477917834 0.999369108655677 0.707973371766301 0.705550245246252 0.000137259888360613 0.00063089134432282 0.00045514659408562 0.000403546524456634 83 3601
4106 87040 1 0.7 40 "IP" "MI" 0.234432976233149 0.495205673479429 0.196928496560437 0.415436131936001 0.221889813800477 0.221161596367495 0.472338982917938 0.465117071443977 0.206874518148695 0.212976019234943 0.438195435446565 0.447373302083937 0.677484386401121 0.477314739249259 0.616779033944075 0.433921435760133 0.594068096193531 0 0.262445759123201 0.290440124130436 0.000164937900987422 0 9.1881114293679e-05 8.68570449495215e-05 0.405640883490501 0.999614851266395 0.737164263879203 0.709205567773232 0.000126082414980735 0.000385148733604767 0.000298095883302482 0.000267451051382656 90 3601
4107 865212 2 0.7 40 "IP" "MI" 0.227120782684423 0.46132142592317 0.222103294419839 0.450551420522625 0.222968196189603 0.216096363001757 0.480766518094159 0.458652860717068 0.20012375664886 0.214161047734623 0.429401252608438 0.454007840363695 0.666185341875783 0.466524689025129 0.636388098803323 0.445064407543317 0.329350084825632 0 0.155737213973376 0.162984178358824 9.21648151927833e-05 0 9.26032960830119e-05 6.15231645814718e-05 0.670383188286298 0.999727099249067 0.843928906047287 0.836725232845738 0.000174562072877251 0.000272900750933377 0.000241276683253323 0.000229065630856489 88 3601
4108 675141 3 0.7 40 "IP" "MI" 0.231545185111753 0.483081461899405 0.205274680966087 0.427818546739109 0.220246894141984 0.220454312093027 0.470298368462877 0.465495554366474 0.207089591544663 0.211919230470114 0.440049239932578 0.446905362418519 0.672246391346763 0.472808281916695 0.624283502980864 0.438417351140669 0.541408906066274 0 0.290433593817948 0.281230225497749 0.000167032301144943 0 0.00012101364275487 9.70678612819048e-05 0.458220217467416 0.999362866470743 0.70893567029546 0.718226188704697 0.000203844165164609 0.000637133529256662 0.000509722243836688 0.000446517936272285 86 3601
4109 235894 4 0.7 40 "IP" "MI" 0.228574846502808 0.472888537195121 0.212241648350994 0.438432775343081 0.219691324848462 0.216547605070828 0.470167107841294 0.457314002040188 0.206773512397282 0.215888370606936 0.440348421132574 0.455294020834946 0.664813776422097 0.466619085734468 0.634903531355212 0.444875714377426 0.461733715529676 0 0.22379420640077 0.231445770424056 0.000211166165449918 0 0.000246828430781646 0.000152964770016643 0.537904718093011 0.999659997333603 0.775690191275841 0.768149560895887 0.000150400211863564 0.000340002666397216 0.000268773892607372 0.000251703910040868 89 3601
4110 481564 5 0.7 40 "IP" "MI" 0.228399822492822 0.479231286002926 0.206133375696067 0.431891124991624 0.221592952460263 0.218299166806128 0.470811522445315 0.457969933087575 0.207853608421867 0.216953192459601 0.439627637812931 0.454611216402075 0.668291941759212 0.46912204454612 0.630940176577535 0.442271850649992 0.50297574797119 0 0.231133961045969 0.24703296334872 0.000210092557980593 0 0.000126740646536853 0.000113065727763822 0.496676875289235 0.999725413054379 0.768510300374659 0.752641091204209 0.000137284181594725 0.00027458694562119 0.000228997932834662 0.000212879719307084 85 3601
4111 622642 1 0.8 40 "IP" "MI" 0.230346993599852 0.483991002171912 0.203434061614415 0.426917239726576 0.217987574239582 0.216099950076683 0.462865537936608 0.453611578258305 0.211810859661624 0.218953717208977 0.447808261632747 0.459064810875642 0.664434517916117 0.466642395908436 0.634198638485017 0.444789642737383 0.560535800522177 0 0.249163645983195 0.274611887262038 0.000457533618049127 0 0.000353322242463717 0.00027302877170488 0.438864706668975 0.99931776960118 0.749908242877105 0.724654275526195 0.00014195919079922 0.000682230398820482 0.000574788897236024 0.000460808440062694 89 3601
4112 544689 2 0.8 40 "IP" "MI" 0.231200470432261 0.482866353299193 0.205150750746384 0.428083410402578 0.220066402629132 0.217466122458961 0.469279174519831 0.457939172972877 0.208041885348963 0.216201448414075 0.441438868135209 0.454653817010376 0.668732995520354 0.469862811466586 0.629394084509422 0.441570213414905 0.538402652649651 0 0.244079490953807 0.26502755735375 0.000192213745557772 0 0.000459585893868212 0.000215976627620175 0.461272981123452 0.999708815628109 0.755222891144287 0.734537392241071 0.000132152481338836 0.000291184371890803 0.000238032008037971 0.000219073777558945 90 3601
4113 876368 3 0.8 40 "IP" "MI" 0.223377671952537 0.463083102370145 0.216818436490427 0.448693141521741 0.222801154634764 0.215209536570995 0.474212635529823 0.451591319724031 0.205766982367124 0.220051651123513 0.436032732015477 0.461183901478469 0.661388363158296 0.462693227929115 0.642637069981065 0.448922907490961 0.355395479642659 0 0.161480655932597 0.172620225222585 9.52017066946644e-05 0 9.17288823825584e-05 6.20412033493893e-05 0.64424511095705 0.999562450757801 0.838021709580231 0.826949019723384 0.000264207693597204 0.00043754924219849 0.000405905604789557 0.000368713850681304 82 3601
4114 4303 4 0.8 40 "IP" "MI" 0.229124556125432 0.468645759182677 0.216701339279085 0.442818948615654 0.218406596470121 0.213178289639623 0.469177993392815 0.451765314937527 0.206501008696655 0.217841494558619 0.441420049537727 0.461042439727895 0.660709442235177 0.46299773223807 0.641043842534359 0.448641516130852 0.433924493114834 0 0.199994262115853 0.214877587190788 0.000159870831477094 0 0.000149365296680817 0.000103630552973783 0.561852135459147 0.987578835120755 0.791207509613116 0.776710530322993 0.00406350059454194 0.0124211648792449 0.00864886297435087 0.0083082519332456 87 2816
4115 185179 5 0.8 40 "IP" "MI" 0.234462212570638 0.494006196097797 0.198010801789957 0.416666384134075 0.21918922037826 0.216429722061738 0.466884955206768 0.4552558128878 0.209372061165777 0.217831900758878 0.443688772391288 0.457480829176904 0.670081155010637 0.471849517251731 0.625214763714612 0.439491275922328 0.601682891456723 0 0.231687404694438 0.284339677487408 0.000140750305661099 0 0.000113929970384739 8.5869271377971e-05 0.398071213296608 0.999688826083126 0.767945369614445 0.715353690920186 0.000105144941006994 0.000311173916873468 0.000253295720732236 0.000220762321028359 89 3601
4116 75458 1 0.9 40 "IP" "MI" 0.232811928698744 0.489734161610186 0.200445873251959 0.421008589807465 0.218044543021188 0.214917709959153 0.4640285040246 0.451731334056817 0.210856121823543 0.219755121121126 0.446527136617024 0.46124619938148 0.665774181679084 0.468267158155817 0.631057116196628 0.443172809076707 0.593702476419634 0 0.238194945042498 0.283528198916719 0.00148462964551332 0 0.00351843160779466 0.00165529393789393 0.404691242025469 0.999556668507006 0.757920454112465 0.714509994580797 0.000121651909383927 0.000443331492993974 0.000366169237242735 0.000306512564590415 85 313
4117 379796 2 0.9 40 "IP" "MI" 0.233100436117524 0.47669076068249 0.212670136476877 0.434434351148553 0.214458231402881 0.21083615808055 0.461471237204655 0.44789078360586 0.20978072520756 0.219234019677467 0.44917307245447 0.465012769848203 0.658394825600955 0.462005278490222 0.641684881361905 0.449561184197755 0.509935103859217 0 0.22661569548384 0.252533950665654 0.000434631743518166 0 0.000311459284672605 0.000253224466101451 0.489489357778649 0.999686274303817 0.772808894437322 0.74697600725833 0.000140906618616392 0.000313725696182888 0.000263950794164956 0.000236817609915308 87 3601
4118 855368 3 0.9 40 "IP" "MI" 0.221679942435049 0.455599189504396 0.222410346375548 0.456377003522102 0.219962634650427 0.212142237520963 0.469955949730762 0.446642760754358 0.207224901636533 0.221840451697762 0.440441326474802 0.466303639319728 0.653784814606438 0.4570840551843 0.651475699709843 0.454710459904088 0.331021611654137 0 0.152509245825098 0.161827807196108 0.000137039463322241 0 0.000571585100788571 0.00023224579410948 0.664507667914667 0.990058820733196 0.837752826362984 0.830152291792898 0.00433368096787356 0.00994117926680413 0.0091663427111299 0.00778765521688469 89 1498
4119 878479 4 0.9 40 "IP" "MI" 0.229794495379051 0.484625910999447 0.202381386109727 0.426222793328812 0.216568464094826 0.215419688330743 0.459434533297289 0.452011746080591 0.2137600909231 0.219940446747769 0.451383472489769 0.460923948752369 0.66178264780462 0.465130023369548 0.636081923780596 0.446419812409036 0.559873167121824 0 0.264245384315566 0.279585673153337 0.000160521119371829 0 0.000297827484554949 0.000152594013466876 0.439389387972994 0.997981135989456 0.73363957574399 0.718806724115638 0.000576923785810108 0.00201886401054349 0.00181721245588936 0.00145500871755774 90 1139
4120 526159 5 0.9 40 "IP" "MI" 0.225660762709098 0.470776863084846 0.211571384447585 0.440617048853954 0.219404013340615 0.214357412335929 0.466718252408018 0.449796062004784 0.209712487545841 0.221082883653808 0.443909181855114 0.463222744099854 0.659422188385643 0.462214247062746 0.642366755647234 0.449481269863489 0.450799320034397 0 0.200935478414611 0.219345938045891 0.000664340793936615 0 0.00130255220930058 0.000651047295765725 0.548307007498799 0.999344403349132 0.797252435962119 0.779540516011773 0.000229331672867635 0.000655596650867789 0.000509533413969578 0.000462498646570064 90 3601
4121 707152 1 1 40 "IP" "MI" 0.226451675076027 0.473154408508448 0.210021465989035 0.438215564135633 0.218768521220874 0.212288499066597 0.465197683367161 0.445238348159815 0.210417662045325 0.22346022678518 0.445354880851045 0.468006516053516 0.657508695363497 0.460966679868305 0.643899354819541 0.450773195609198 0.455129191511719 0 0.183948458956304 0.215763236035097 0.000670996015716004 0 0.001943945420073 0.000859712526759372 0.543774208035479 0.997607210443531 0.81229647323311 0.781847748299181 0.000425604437086552 0.00239278955646864 0.00181112239051299 0.00152930313896306 89 115
4122 112865 2 1 40 "IP" "MI" 0.224918270970014 0.471707468396382 0.210105810749663 0.439698339470501 0.216709009781959 0.211754056375898 0.460436046790984 0.444034261459911 0.213211556107249 0.224196813916537 0.450571358056168 0.469306341689951 0.653381337127872 0.458468381883023 0.647514180773449 0.45346859892995 0.453983854074112 0 0.206594158326126 0.222848961712469 0.00038123562348378 0 0.00152418594180542 0.000626016253764252 0.545076513766354 0.998659054982585 0.790671700122753 0.775495060944735 0.000558396536050402 0.00134094501741495 0.00120995560931537 0.00102996108903254 93 118
4123 746606 3 1 40 "IP" "MI" 0.231021075094332 0.482883219895102 0.205169298309732 0.428101953928785 0.216025464831225 0.210477965231242 0.459766299893924 0.442728509678097 0.212922742164211 0.224141462843014 0.451275141856238 0.470848120363979 0.6575245051568 0.461645619987377 0.642233503316957 0.450237201638258 0.543416924400345 0 0.211963906988713 0.257982259320743 0.000997016862621026 0 0.00354114863801873 0.00148604111297244 0.455455006445434 0.999673235628123 0.784216735227243 0.740288921716306 0.000131052291599971 0.000326764371876793 0.00027820914602567 0.000242777849978449 90 119
4124 774328 4 1 40 "IP" "MI" 0.228343350711418 0.47553355504757 0.209523454607373 0.435737834932068 0.21696058589878 0.211651528944024 0.462161160442743 0.445187081279006 0.211457255229223 0.222770896790496 0.448443776415317 0.467998442734479 0.656955465554222 0.460771254781014 0.643751606627092 0.45093179364643 0.466880250337349 0 0.207937166557063 0.228772241923916 0.00103728749478877 0 0.00128511359839018 0.000774213490685054 0.531852838108674 0.99906955748312 0.790000663450473 0.769815217633896 0.000229624059188197 0.000930442516880234 0.000777056394073765 0.00063832695150327 86 3601
4125 114151 5 1 40 "IP" "MI" 0.224180667448545 0.464806588676533 0.215783049634001 0.446976374196413 0.215209095299711 0.207965956150897 0.458045979526468 0.436454908657517 0.213877776571824 0.227619469081423 0.453145734820757 0.477067463037085 0.647355718899152 0.452898790807608 0.657280295287248 0.459288254473124 0.384418511406695 0 0.159750675345495 0.184169738809804 0.000684714717480849 0 0.000691695456305707 0.000459304205664216 0.614253736757291 0.997295860127685 0.837011694367063 0.813429125472169 0.000643037118533445 0.00270413987231533 0.00254593483113609 0.00194183151236278 94 2472
4126 522489 1 0 50 "IP" "MI" 0.240632642254195 0.507479278890845 0.191217027159573 0.402880632689173 0.227403340485593 0.229863290032241 0.489452699267412 0.488633622274017 0.196797603591821 0.199334708920554 0.421637748238413 0.42329993109156 0.697899272772029 0.49505825803383 0.587349339671948 0.416079289367358 0.636573008462551 0 0.295525700888363 0.316347131151244 0.000211430362809969 0 8.60492865938132e-05 0.000101081233742642 0.363116449467271 0.999755649533514 0.70420422561482 0.683377274083559 9.91117073679876e-05 0.000244350466485511 0.00018402421022264 0.000174513531454458 86 3601
4127 47037 2 0 50 "IP" "MI" 0.238313002985146 0.501402896657472 0.194688557846006 0.409273547586487 0.226278594455387 0.230448770602257 0.486853501931987 0.489179571619061 0.198128806523084 0.199344900361647 0.423972374386432 0.422725129969002 0.69504036804279 0.492280515312319 0.592162264730737 0.418866729224033 0.567661189575915 0 0.298101190277863 0.293049954871039 0.000246196797839896 0 9.63806330204651e-05 0.000116189990030788 0.431995223635458 0.999773935885538 0.701633681017194 0.706670818636732 9.73899907869542e-05 0.000226064114461869 0.00016874807192294 0.000163036502197911 87 3601
4128 633002 3 0 50 "IP" "MI" 0.241530273849986 0.503389018664173 0.195572370330276 0.407237973280446 0.224824288581184 0.228879277308801 0.486206740778125 0.488508221136591 0.197433943347141 0.198569567771467 0.424768415960111 0.42341482565107 0.695233839739971 0.492569615301354 0.591575881448884 0.418614256286576 0.581618727159824 0 0.298764748878626 0.299936598626851 0.000149427247094176 0 7.75901200724851e-05 7.73326648440811e-05 0.418075754102939 0.999545320010725 0.700810025245721 0.699670115165739 0.000156091490142852 0.000454679989275144 0.000347635755580202 0.000315953542565168 90 3601
4129 721954 4 0 50 "IP" "MI" 0.236552329015758 0.497896699063018 0.196377395391992 0.412845860867329 0.228914372969069 0.230505497541896 0.492806223474143 0.489023798952578 0.195039493412175 0.199537827180487 0.417735287749873 0.422922610828568 0.695972199526723 0.49301279243028 0.590954715984653 0.418075872915243 0.550479422022086 0 0.27816896877068 0.279035367716279 0.000151885781698997 0 6.4111028717968e-05 7.28048323380245e-05 0.449241581664516 0.999741138723853 0.721573689280255 0.720699436724085 0.000127110531699047 0.000258861276146703 0.000193230920347333 0.000192390727298799 81 3601
4130 653966 5 0 50 "IP" "MI" 0.238956525064967 0.502355971569065 0.194376207533702 0.408210449956475 0.228336118145464 0.229959525357722 0.493309150426498 0.489072130954609 0.194315546448912 0.199051129116329 0.417479560561797 0.422872479899764 0.697252168568152 0.494715953041516 0.587742883098943 0.41639568120114 0.587108579913564 0 0.268675954525475 0.289561697087193 0.000157474917798773 0 6.30624727808418e-05 7.4696692111978e-05 0.412566925396977 0.999071160032737 0.730681521573087 0.709810743096578 0.000167019771660681 0.00092883996726279 0.000579461428657105 0.000552863124117478 87 3601
4131 576379 1 0.1 50 "IP" "MI" 0.235979040206247 0.489570467453211 0.203309735516437 0.421456144273351 0.227444971221831 0.227014394632822 0.490819375674829 0.482391197557934 0.195553443307086 0.202442028592772 0.419746373741503 0.429721429714411 0.690438406060899 0.487406098286065 0.601305207416295 0.423839832795894 0.487790267177905 0 0.240467514366732 0.245730195894514 0.000133158260187782 0 6.81953089762208e-05 6.79191687315705e-05 0.511941629636081 0.999761373096857 0.759268472576349 0.754012758801555 0.000134944925826259 0.000238626903142746 0.000195817747943485 0.000189126135198645 88 3601
4132 206247 2 0.1 50 "IP" "MI" 0.239717874385342 0.49379909556213 0.202680141612514 0.417100356195266 0.225783393920324 0.227303681912966 0.489104229002294 0.485465659613843 0.195529007880671 0.199904659296816 0.421458588978516 0.426542863311626 0.692804950218632 0.489291811803957 0.598113808790001 0.421874297169628 0.512671947100214 0 0.276249319248708 0.267829400766944 0.000149300758596667 0 6.51007880055154e-05 7.29630534375706e-05 0.486862145876084 0.999560897091918 0.723369306641296 0.731741166020685 0.000316606265105481 0.000439102908081975 0.000316273321990064 0.00035647015893338 79 3601
4133 285218 3 0.1 50 "IP" "MI" 0.239693360212208 0.498968885002774 0.197890645992278 0.411677255168974 0.223782191672358 0.22804973599076 0.483266271275832 0.485940520677204 0.199035311459769 0.200104031220229 0.427639551350014 0.426005631224696 0.691525287875326 0.489284154855823 0.597029988672277 0.421889683973142 0.580221043001545 0 0.296473453435632 0.298428087366528 0.000121665547886514 0 6.57073167278157e-05 6.37440389565677e-05 0.419540412580372 0.99976659345618 0.703289699854325 0.701335594849034 0.000116878870196364 0.000233406543819858 0.000171139393315938 0.000172573745481108 91 3601
4134 363253 4 0.1 50 "IP" "MI" 0.23820587788283 0.49659272384613 0.198759251696551 0.413970881977348 0.223483400550291 0.226583798946885 0.481577874205528 0.481884924838662 0.200242321427844 0.202463092692145 0.429309198196618 0.430122967980047 0.688273077380006 0.486559348804799 0.601464665816541 0.424600918236761 0.595160727999618 0 0.292182687280228 0.301730086622164 0.000174182525124037 0 6.77943598518977e-05 8.24731140769224e-05 0.404531645879221 0.999689355209737 0.707525390715722 0.697966474772757 0.000133443596036214 0.000310644790262963 0.000224127644197487 0.000220965491002601 88 3601
4135 724955 5 0.1 50 "IP" "MI" 0.238010362906069 0.496511247844386 0.198757033132829 0.414210240859708 0.227128808669324 0.226419088977277 0.48953428076135 0.48087689292805 0.196304756210779 0.203231971816119 0.421124615634255 0.431292279164254 0.69155826055267 0.488760905404779 0.598293761159727 0.422434628866345 0.555436472868071 0 0.23351218394575 0.267372384691692 0.000148296205509981 0 6.01699627791294e-05 7.06730020597482e-05 0.444269729571106 0.999685072455565 0.766175075914039 0.732320665146766 0.000145501355312923 0.000314927544435066 0.000252570177432156 0.000236277159481783 89 3601
4136 57234 1 0.2 50 "IP" "MI" 0.235769289581675 0.501033419363494 0.192841432816747 0.409479264799627 0.225685122946285 0.229658510932145 0.481436577306955 0.48427297124312 0.202257909062287 0.203016511613976 0.429324557110552 0.427700165833043 0.691112923460105 0.488701961182253 0.59811585349301 0.422392359607683 0.607241226482648 0 0.314330319242987 0.311006969326655 0.000210393398342759 0 0.000119813356239806 0.000111379465255372 0.39231321841574 0.999244057126544 0.684931385865165 0.688348537971599 0.000235161703268814 0.00075594287345637 0.00061848153560859 0.000533113236489868 88 3601
4137 718131 2 0.2 50 "IP" "MI" 0.237947198000284 0.501777114105773 0.194106742592306 0.408819994624026 0.224594682025072 0.227271315247638 0.48098527601399 0.480219046555473 0.201800545676692 0.204622751115457 0.429817811023616 0.431859755408796 0.689813195272995 0.487459573738499 0.600530039384454 0.423712695458963 0.589745245882481 0 0.276593984334383 0.293921930309987 0.000166796505276857 0 8.40931330200847e-05 8.50629502960238e-05 0.409987445004531 0.999730866701436 0.723119266516485 0.705803755445595 0.00010051260771064 0.000269133298563609 0.000202656016111487 0.000189251294121906 89 3601
4138 714470 3 0.2 50 "IP" "MI" 0.23461620819018 0.488940932854164 0.202638059279101 0.4219961923258 0.225421737777425 0.226368983351086 0.484686091419418 0.479943297592947 0.199060401047261 0.204030407009865 0.425884615177844 0.432192926970311 0.686406929318691 0.48433739368432 0.605728867336227 0.426888212100547 0.519396348559967 0 0.264581488528514 0.26459412769588 0.000148711131072527 0 6.61266938147317e-05 7.25830920907164e-05 0.480331920630667 0.999774103821471 0.735180579624481 0.735160356783997 0.000123019678293307 0.000225896178528718 0.000171805153190252 0.000172932428032902 89 3601
4139 460418 4 0.2 50 "IP" "MI" 0.235633439946134 0.489668507380133 0.202838362346375 0.42120047606497 0.224571758408655 0.225505009767343 0.483307243035793 0.478979424131267 0.199569517938634 0.204113648643093 0.427495968346523 0.433122072806986 0.685710208122132 0.483831168040703 0.606521528928102 0.427435561744249 0.525893410058392 0 0.272988840928779 0.270284619072293 0.000144356862756333 0 8.19814369743333e-05 7.65102173723676e-05 0.473671752430625 0.999083442763933 0.726295629506168 0.729030279135987 0.000290480648227244 0.00091655723606666 0.000633548128078845 0.000608591574348314 85 3601
4140 121851 5 0.2 50 "IP" "MI" 0.238369464416919 0.494003590233262 0.201382159007656 0.416748887912514 0.223597706243163 0.225225613384024 0.482790290455855 0.479846454712417 0.199254406389237 0.203126163250919 0.428088284835656 0.43224426559968 0.687192784044106 0.485440305447537 0.603762728647812 0.425808489490754 0.557406665618682 0 0.271215424143297 0.281911195152042 0.00014179717105886 0 6.4745841712009e-05 7.03219572660499e-05 0.442337629302403 0.999760514046506 0.728530595428388 0.717838951283445 0.000113907907855713 0.000239485953494135 0.000189234586602754 0.000179531607247147 90 3601
4141 338645 1 0.3 50 "IP" "MI" 0.240679842500622 0.499448783598893 0.198365923869581 0.41126539434692 0.224451030015974 0.226628612319615 0.485115925920384 0.48308834450466 0.197802841604693 0.201450521195779 0.425306663680195 0.429010183021425 0.691759484836212 0.489099131352358 0.597619286670053 0.42198755301058 0.561441926782683 0 0.270794207699851 0.283561061909193 0.000159526326541136 0 6.02931321889407e-05 7.51148737172078e-05 0.43824663246442 0.999614054597015 0.728825835548504 0.716080809853854 0.000151914426355786 0.000385945402985186 0.000319663619456245 0.00028301336323603 88 3601
4142 385830 2 0.3 50 "IP" "MI" 0.235323325261645 0.490949217951212 0.201588155963259 0.420076889836958 0.227681461827888 0.226704075618335 0.489722265415973 0.480145155022953 0.196511613603897 0.204208901063138 0.420563844792479 0.432103989910159 0.689708862707868 0.486686933682394 0.602308670630294 0.424514154123657 0.496376678139604 0 0.222097029056601 0.242203381484587 0.000188115092251473 0 7.89361604048103e-05 9.00687698597696e-05 0.503302350123579 0.999706942382142 0.7776033020294 0.757491873120672 0.000132856644565634 0.000293057617857751 0.000220732753594711 0.000214676624880684 87 3601
4143 360503 3 0.3 50 "IP" "MI" 0.22959073388505 0.474873058980375 0.211316690925806 0.436522530090938 0.225928631680881 0.223296197147366 0.484663718481613 0.472008360785365 0.199440764513079 0.208522990879453 0.425756700166484 0.440315973073884 0.678815562713297 0.476902764040084 0.619280446318338 0.43449235980264 0.42187707995217 0 0.219198701224081 0.214885011381409 0.000153240075944381 0 8.18082135984083e-05 7.87731749687103e-05 0.577670829886353 0.998445769537904 0.779617012656998 0.784055461581543 0.000298850085533146 0.00155423046209558 0.00110247790532224 0.000980753862078606 87 2223
4144 281630 4 0.3 50 "IP" "MI" 0.239137615630681 0.496137554803926 0.199902947808778 0.414505333262872 0.219847914750646 0.225595607042595 0.473169598438578 0.480425317582391 0.204268382365058 0.202854491579564 0.437449257103229 0.431580506303133 0.684581137423923 0.48319440681741 0.607025821753399 0.427899473575166 0.579039851655077 0 0.334032808630265 0.311592407003867 0.000188566443772121 0 9.92128466808378e-05 9.832106916423e-05 0.420642717259697 0.999699890835458 0.66567529525393 0.688104157683617 0.000128864641454597 0.000300109164542268 0.000192683269124182 0.000205114243351514 85 3601
4145 759959 5 0.3 50 "IP" "MI" 0.237369455267497 0.491944653786147 0.202335333385733 0.418864055134781 0.223538246268963 0.22380840837396 0.481544656034141 0.475994191049404 0.199983520656202 0.205296812239614 0.42884554915972 0.43620375183696 0.68471610991042 0.48305546035833 0.607615666281549 0.428083761500982 0.558423741878042 0 0.269300940105485 0.281211094483755 0.000143733311981008 0 6.62328316046201e-05 7.13731611401563e-05 0.441322824187877 0.999758110341312 0.730448503332186 0.71854018881414 0.000109700622100499 0.000241889658688133 0.000184323730724611 0.000177343540964957 80 3601
4146 638463 1 0.4 50 "IP" "MI" 0.236575471476762 0.49619061698204 0.197763811283395 0.414485751795835 0.22290748680509 0.225325375754675 0.476077015606166 0.475701823396561 0.204381609804494 0.206935224080596 0.434508134336615 0.436455594517648 0.684808334036526 0.482531107523368 0.609080645168486 0.428617122480719 0.587642597176699 0 0.293151367604882 0.29879317630428 0.000123363765149065 0 7.15696112839517e-05 6.60267225088003e-05 0.412108935301719 0.999631595211764 0.706507653229639 0.700888734939274 0.000125103756432706 0.000368404788235859 0.000269409554195354 0.000252062033936802 87 3601
4147 433645 2 0.4 50 "IP" "MI" 0.234239533709274 0.48664738029721 0.204340641543798 0.42419640564904 0.223764095462222 0.224893595207146 0.480853672354782 0.477299246504839 0.200924625296273 0.205114537136772 0.429557385399191 0.434817777899156 0.682897224378642 0.481451880583693 0.610379803976843 0.429680496821436 0.531360053307492 0 0.292571712475813 0.278352539519368 0.000150268044722217 0 8.86866134210512e-05 8.06757079771595e-05 0.468329056093469 0.999638965285868 0.7070886842265 0.721310659850514 0.000160622554317424 0.000361034714131551 0.000250916684266495 0.000256124922140231 87 3601
4148 809778 3 0.4 50 "IP" "MI" 0.232505342770886 0.481987002470059 0.207286344424494 0.429149887509659 0.224814198232289 0.223665937416979 0.48192990654226 0.473358360699389 0.20067357687018 0.207580797459407 0.42830347196789 0.438933747141864 0.680985478420155 0.478888545565257 0.615540718754082 0.432342862815495 0.479188190537654 0 0.244322970628343 0.243709699434608 0.000134265048222564 0 6.58239656466808e-05 6.74207793867835e-05 0.520445634786055 0.999556311267025 0.755241003060291 0.75587557135146 0.000231909628068407 0.000443688732974934 0.00037020234571968 0.000347308434545208 85 3601
4149 64079 4 0.4 50 "IP" "MI" 0.238139686714267 0.499534923100836 0.196142407448457 0.410976958296276 0.221922378472011 0.224877669533785 0.475936031375691 0.476643523171422 0.203673842958889 0.205678781692851 0.434675711550161 0.435478048447702 0.684939734720062 0.483911452751427 0.605495032100196 0.427178878998964 0.617070868614935 0 0.305448837042944 0.314043863783457 0.000138206212219504 0 6.6959848666826e-05 6.98598850141459e-05 0.382686093278804 0.99974539525522 0.694293653977115 0.685704583266572 0.000104831894041061 0.000254604744779549 0.000190549131274238 0.000181693064956646 88 3601
4150 537412 5 0.4 50 "IP" "MI" 0.23069821837053 0.480646538375206 0.206766075490978 0.43050369664165 0.225260977188124 0.223191614474925 0.481976697376919 0.470616352500006 0.201432028152684 0.209755696068759 0.428679383488043 0.441730494316892 0.679150810033579 0.477529007824735 0.617953799712422 0.433868778076758 0.483980785178599 0 0.224665749770948 0.238174830023816 0.000120832062733849 0 6.81816040474335e-05 6.34392792510048e-05 0.515754416365555 0.999757843155629 0.775071392627379 0.761568519902341 0.000143966393112093 0.000242156844371069 0.000194675997625678 0.00019321079459185 89 3601
4151 858236 1 0.5 50 "IP" "MI" 0.234693523560092 0.483232555249916 0.207991145254249 0.427849913456079 0.223727364177191 0.222326528024299 0.481536894128356 0.47227916814345 0.200150085462311 0.207383614268885 0.428637210338972 0.440038704285863 0.680747415761582 0.478808663585571 0.615524844985445 0.432394448207171 0.502561191843516 0 0.246276202453843 0.253492045514147 0.000164868863637373 0 0.000187372841172328 0.00011797404128454 0.496981096981898 0.999218624246518 0.752869907457901 0.745814339319126 0.000292842310948545 0.000781375753481661 0.000666517247083469 0.000575641125442128 80 3601
4152 422281 2 0.5 50 "IP" "MI" 0.238962133583283 0.497479168367741 0.198557874908105 0.413057189142139 0.218784354626631 0.224088507254352 0.469342286404603 0.476119978023049 0.20665227026758 0.205405306846961 0.44110294655226 0.435975926806326 0.681834995464267 0.480928629413501 0.610615452022647 0.430101863079983 0.617694602736534 0 0.345267418293645 0.32896665468089 0.000290127044878592 0 0.00013555845620351 0.000145770373030378 0.381888479597582 0.999696755037324 0.65438979076715 0.670677444210237 0.000126790621004835 0.000303244962675943 0.000207232483001675 0.000210130735842398 86 3601
4153 200229 3 0.5 50 "IP" "MI" 0.231328391742488 0.477203816604015 0.210607649558292 0.434061348769487 0.223294146660915 0.222481676942926 0.479582510653846 0.471489203278964 0.201561652920145 0.208236484581968 0.430770806054045 0.440837206774682 0.67710421534633 0.475861252319003 0.620405787060404 0.435466293090562 0.449376986046043 0 0.247082924686515 0.234630835504615 0.000161412999086142 0 7.5049975012576e-05 7.9777563074824e-05 0.550328033144679 0.999769333194152 0.752660777117079 0.765108113966902 0.000133567810191155 0.000230666805848479 0.000181248221393268 0.000181272965408037 88 3601
4154 351410 4 0.5 50 "IP" "MI" 0.228995905037631 0.471607422134571 0.21389082319108 0.439943176986421 0.225024692979369 0.221591874643003 0.484147787142519 0.469500698349941 0.199009140262387 0.209278131596266 0.426076030565362 0.442936774324302 0.675612472660003 0.474758899094239 0.622178095049733 0.43666189323059 0.407790293392551 0 0.202173477863314 0.204637448655441 0.00010891725741098 0 5.15924681943537e-05 5.38677056297618e-05 0.591574182221375 0.999505370776295 0.797374595082147 0.794834132019471 0.000526607128662713 0.000494629223705408 0.000400334586344562 0.000474551619458329 84 3601
4155 852278 5 0.5 50 "IP" "MI" 0.2340177352635 0.485277151976593 0.205691033943558 0.425658733752342 0.221595197181511 0.222102869252895 0.475600071264918 0.470722312401406 0.203659530658376 0.208582192689063 0.434928639210674 0.441566078167119 0.677715801697906 0.477008075923452 0.617932757290997 0.43425372624129 0.53154031430158 0 0.266440823692067 0.270500124797669 0.00010645231084199 0 7.4537836536476e-05 6.11153783840037e-05 0.468118132325545 0.998926760747366 0.732762125312181 0.728769298421376 0.000235101062032734 0.00107323925263409 0.000722513159216292 0.000669461402571543 87 2587
4156 639862 1 0.6 50 "IP" "MI" 0.235252648466497 0.487860441403144 0.204185066185039 0.42299460572751 0.221347096105397 0.221575159981694 0.47424524961958 0.469039654303345 0.204457686142853 0.209635754717449 0.436053181256514 0.443310363984621 0.678174904553587 0.476931249317148 0.618278507045341 0.434245014154576 0.555698059984991 0 0.258567769731178 0.276715128381808 0.000126420350591668 0 7.20798516049117e-05 6.72855521730008e-05 0.443988334169414 0.999576315666362 0.741056105741138 0.722914805483299 0.000187185495002845 0.000423684333638325 0.000304044676079663 0.000302780582719893 87 3601
4157 572566 2 0.6 50 "IP" "MI" 0.226695119021483 0.46575743058867 0.217517498915168 0.445914444339461 0.224373331131454 0.220399088934809 0.481447451483762 0.466393947684613 0.200727242179442 0.211037873002758 0.428714005433609 0.446097902880367 0.671467539087746 0.470825114793343 0.629282614097368 0.440635138323303 0.368996574128184 0 0.20629632225634 0.192438818217112 8.62919945200092e-05 0 5.45861850477011e-05 4.70840216524633e-05 0.630539204081109 0.999394995635306 0.793178329086739 0.807029909245245 0.000377929796187401 0.000605004364693921 0.00047076247187352 0.000484188515990267 86 3601
4158 271316 3 0.6 50 "IP" "MI" 0.234139692069536 0.482418179552621 0.20819959638141 0.428557124524935 0.221631951315984 0.221052375456037 0.476209893931828 0.469151151333724 0.203121112553605 0.209052962911733 0.434326159219041 0.44319987608596 0.676824018841557 0.475788457797331 0.620373671846748 0.435508222554221 0.523284457610255 0 0.257112607151033 0.264730516231588 0.000125512776284087 0 6.94663292911179e-05 6.60442676151993e-05 0.476463085957877 0.999732328970749 0.742601020186682 0.735000957550133 0.0001269436555838 0.000267671029250839 0.000216906332993166 0.000202481950664287 89 3601
4159 691570 4 0.6 50 "IP" "MI" 0.233420846805351 0.485516412274619 0.204686413678206 0.425353059292419 0.218919470752197 0.220597521350941 0.468971592006607 0.467171857322055 0.207099007338308 0.210463226173213 0.441467482647666 0.445164211824639 0.672937838908489 0.47376870223898 0.622248647189727 0.437455121935552 0.551836966268639 0 0.286935462817335 0.284875659146376 0.000157404276400522 0 0.000101150827186721 8.75872607676376e-05 0.447803323587878 0.99926087192472 0.712497821415474 0.71457292534815 0.000202305867083037 0.000739128075279502 0.000465564940004249 0.000463828244706594 85 3601
4160 148982 5 0.6 50 "IP" "MI" 0.236579861235108 0.494366673193404 0.199439668739406 0.4163105446569 0.220944419894444 0.223638224558915 0.473519061829248 0.473663030502016 0.204978718558193 0.207324437818145 0.43696310869897 0.438567063103728 0.681162505688466 0.48038645828339 0.611742825115744 0.430752455493327 0.587262984446627 0 0.300589584654887 0.301934304211395 0.00012300994361842 0 7.07858565595563e-05 6.58133478894076e-05 0.412517465779566 0.999787195295681 0.69918066223036 0.697844991059596 9.65398301881503e-05 0.000212804704319217 0.000158967258193183 0.000154891381119773 86 3601
4161 162583 1 0.7 50 "IP" "MI" 0.235307217388585 0.479654991523929 0.212103905230871 0.431482140545341 0.219955395988103 0.218590473491912 0.474562644652254 0.465968932960682 0.202986547744989 0.209687131697213 0.435918022942889 0.44645092926906 0.6738530868686 0.473268456425601 0.624777584673073 0.438087206548646 0.495110966493178 0 0.254325457596339 0.255141611249767 0.000144154476130015 0 8.95900112122981e-05 7.93302033397122e-05 0.504602449861233 0.999717359564074 0.745357417413191 0.744563181346702 0.000142429169458453 0.000282640435925669 0.000227534979257686 0.000215877200191815 88 3601
4162 614644 2 0.7 50 "IP" "MI" 0.238872754211982 0.504447880832802 0.192422967314763 0.406003802894141 0.222828011820404 0.223620003662629 0.476386098400736 0.472155003571795 0.203982876003048 0.208728414139997 0.4339738950467 0.440184451493658 0.685320769695015 0.484162711132322 0.605134257457808 0.426897892443776 0.628147573700746 0 0.261763798354347 0.303347693069347 0.000127135501303865 0 6.47996602777144e-05 6.52598367222491e-05 0.371624099654676 0.999650709454878 0.737926040366599 0.696357746290533 0.000101191143274094 0.000349290545122159 0.000245361618776361 0.000229300803398126 84 3601
4163 851571 3 0.7 50 "IP" "MI" 0.228054155088715 0.471654163695676 0.212882602990891 0.43971193415203 0.222310908928512 0.219939704577182 0.474957858098531 0.464126320623514 0.204715891081808 0.212715095532574 0.435324599481052 0.44834652559167 0.670304768594409 0.470023344370414 0.630313589605273 0.441363347664266 0.433347899789268 0 0.234180837010375 0.224200717091296 0.00122638480323927 0 0.000286067773077694 0.000510896195943034 0.565262048087107 0.999627626550519 0.765226280671529 0.775008495076612 0.000163667320385188 0.000372373449480727 0.000306814545018927 0.000279891636148598 86 3601
4164 820291 4 0.7 50 "IP" "MI" 0.224664868530674 0.468185972871919 0.212948080098 0.443311234309255 0.223257177744057 0.220405315413543 0.475023446990258 0.462869806349017 0.205497364086832 0.214330605125288 0.435178511638514 0.449643105352334 0.668327361688274 0.468424295516643 0.63277604931012 0.442993809982581 0.410037669731973 0 0.219006730203233 0.210047567503565 9.97487997418477e-05 0 6.68931735901087e-05 5.5587715912929e-05 0.589688185807766 0.999642744850039 0.780642304004819 0.789625187756414 0.000174395660519178 0.000357255149960636 0.000284072618357605 0.000271657024107546 83 3601
4165 487010 5 0.7 50 "IP" "MI" 0.229132064119541 0.481757913161104 0.204505999179976 0.429271153310466 0.221885051222408 0.221091738511077 0.471326112165766 0.4643297395039 0.207685958494612 0.21361784133739 0.439156248959422 0.448136502847335 0.672108853853025 0.472217359645284 0.625809799011978 0.439122620892117 0.508040719769446 0 0.2626496812447 0.25920794635385 0.000147783218077902 0 8.54891095568703e-05 7.8391825842817e-05 0.491680440519098 0.999717597245511 0.737062389931226 0.740509043490079 0.000131056493378313 0.000282402754488498 0.000202439714517307 0.000204618330228168 88 3601
4166 9743 1 0.8 50 "IP" "MI" 0.228393994549819 0.478759930991672 0.206601572982764 0.432422750432683 0.219572504853532 0.220044929539745 0.466456963911443 0.462367159066707 0.209898197043133 0.214457694084142 0.443890012756385 0.450150619574688 0.668011428943096 0.468982085613137 0.630957464110039 0.44237944672073 0.485081383077286 0 0.274808580795594 0.255901113184037 0.000142021788848382 0 9.32209633706022e-05 7.91272850675247e-05 0.514624746381791 0.99973804411338 0.724894475541232 0.743814524337335 0.000151848752074699 0.000261955886619888 0.000203722699803033 0.000205235193561274 87 3601
4167 252944 2 0.8 50 "IP" "MI" 0.229690194453094 0.485144365460914 0.201808626579135 0.425668108226638 0.219397515295701 0.219884168817229 0.466191435089274 0.461740881285258 0.210212732620238 0.214950587771394 0.444419079196395 0.450778865345329 0.668971878566024 0.470834157690489 0.626971946970768 0.440492535573036 0.564468510401104 0 0.277581806404826 0.284393212382268 0.000145026345987236 0 7.67806046279137e-05 7.48650828580379e-05 0.43527051602818 0.999695236068243 0.72210498583035 0.715314223732497 0.000115947224728984 0.000304763931757104 0.000236427160195394 0.000217698802377116 88 3601
4168 576435 3 0.8 50 "IP" "MI" 0.231089621355693 0.472630968389224 0.214930903747038 0.438799149142709 0.220212298302916 0.217230730864316 0.473781310730095 0.461376871540115 0.20387567823422 0.212700002266183 0.436551032923575 0.451193099143214 0.668532650522925 0.469046917356688 0.631506584247441 0.442411450322936 0.426384184124375 0 0.209857012410805 0.215450551836748 0.000103115813803505 0 5.12418343251e-05 5.22635576557343e-05 0.573292935192199 0.99962339044215 0.789779197250163 0.784195557708282 0.000219764869622018 0.000376609557849615 0.000312548504706718 0.000301626897314241 88 3601
4169 349351 4 0.8 50 "IP" "MI" 0.225619073357788 0.473602712538551 0.208825589594925 0.437831224353277 0.221251856093498 0.218263901634864 0.471731911052484 0.458769382838823 0.206838413079968 0.216291026089538 0.438620127386726 0.45395381275292 0.66513483108615 0.467824975162576 0.63195502876443 0.443691198206388 0.44529259423603 0 0.203555531212256 0.217626871182203 0.000817679802787061 0 0.000378506578916205 0.000401173986323871 0.553727882920868 0.999667886603722 0.795803395788403 0.78172033499665 0.000161843040315328 0.000332113396277624 0.00026256642042465 0.000251619834823155 86 3601
4170 540978 5 0.8 50 "IP" "MI" 0.235459736026694 0.481494395083448 0.210373248439688 0.429653878711767 0.218316215062619 0.215749949370586 0.470430718998098 0.45941829588268 0.20509772531211 0.2130941779535 0.439967643303516 0.453227811142414 0.669525900459899 0.470411052957906 0.628565151705298 0.440994067590965 0.491022095275452 0 0.237575292898855 0.248800251996468 0.000114448646318382 0 9.33014488782442e-05 7.02310727489129e-05 0.5087243523886 0.99973271492306 0.762120486208906 0.750925356667123 0.000139103689629323 0.000267285076939921 0.000210919443360833 0.000204160263660974 79 3601
4171 337295 1 0.9 50 "IP" "MI" 0.229801680212051 0.476048744878661 0.210332099254934 0.435257771490217 0.219632551063649 0.216797390585662 0.469428734833379 0.457622903254031 0.207299753491252 0.215860465305194 0.440871232769188 0.455082473889713 0.666231621861362 0.467529349904165 0.63349231805138 0.443920259820481 0.458882480134189 0 0.221427742459854 0.230001615607397 0.000205518577125273 0 0.000209011743604118 0.00013879410331234 0.540775741164087 0.99973483614242 0.778146919131456 0.769654682149346 0.0001362601245988 0.000265163857580101 0.000216326665085968 0.000204908139944491 82 3601
4172 105492 2 0.9 50 "IP" "MI" 0.234331564538798 0.489462564366423 0.202019679903735 0.421322145042077 0.218002949242301 0.217226708510535 0.4658500435598 0.459005834541278 0.209197504745585 0.215049751170069 0.444792175668582 0.453737036114348 0.669561222291635 0.471313528200852 0.626266935819388 0.440087316836525 0.567396580941752 0 0.261645090457722 0.282655120020764 0.000162017511922556 0 0.000255484878769703 0.000139463602404313 0.4323029791827 0.99969110555765 0.737848961141882 0.71697488612261 0.000138422363624722 0.000308894442349756 0.00025046352162569 0.000230530254221614 89 3601
4173 405975 3 0.9 50 "IP" "MI" 0.232903686934129 0.482270876047468 0.207443200006047 0.428832470431014 0.218426195368004 0.21816162087971 0.467547877221366 0.461542234590984 0.207994352805727 0.213522980944248 0.442849863066435 0.45109039269175 0.669491503181843 0.470273287880459 0.628960533756022 0.441116966642642 0.497743569129476 0 0.260620323070456 0.257547522101504 0.000146391223436632 0 0.000182659676259949 0.000110316710137301 0.501923176660669 0.999575269771805 0.73885088548587 0.742025526429938 0.000186862986418175 0.000424730228195082 0.000346131767414145 0.000316634758420954 86 3601
4174 590110 4 0.9 50 "IP" "MI" 0.222216683279799 0.462940330474132 0.216102408345934 0.448881824706843 0.221899028337352 0.216454903907068 0.471949057765798 0.454170823121573 0.207088591576306 0.218914924919688 0.438326882515554 0.458693547373067 0.660570615524219 0.462685914137242 0.642105924841928 0.448987652518063 0.374067179991205 0 0.186158814021584 0.186849059210895 0.000199905674362098 0 0.000182479256644151 0.000127071024534683 0.625506130098785 0.999427989587444 0.813145665559078 0.812587298831641 0.000226784235647457 0.000572010412556313 0.000513041162693747 0.000436570932929621 88 3601
4175 107661 5 0.9 50 "IP" "MI" 0.225164449868896 0.468738782885517 0.213117582387789 0.442752179055945 0.221189353746498 0.216478981068142 0.470495342737332 0.454623795346751 0.207854920087965 0.218476504437513 0.440058849038641 0.458182720708857 0.662832784683537 0.464396936735424 0.639449006913267 0.447235704753163 0.417506146965037 0 0.203398618037489 0.208167847977004 0.000174859057597682 0 0.000128128251928889 0.00010122647421001 0.582164514849775 0.999750368904292 0.796255594985746 0.791524033635588 0.000154479127589646 0.000249631095707528 0.000217658724835863 0.000206891913198004 88 3601
4176 534041 1 1 50 "IP" "MI" 0.230708156276633 0.469730936176618 0.217323735652728 0.441776780376976 0.218285772652629 0.214553228881799 0.470502299038141 0.456438328017474 0.20500964105402 0.214823544396698 0.439803449775174 0.456433198715083 0.66354715781106 0.465367242817267 0.637156921103447 0.446209333875761 0.419395954402148 0 0.208737002655108 0.213164633777518 0.00021114281494394 0 0.000197650562433044 0.000137268132877224 0.580230863295684 0.999734846804158 0.790840439087065 0.786481770400141 0.000162039487224466 0.000265153195842268 0.000224907695394787 0.000216327689464571 85 3601
4177 458254 2 1 50 "IP" "MI" 0.233202659377182 0.487431395571476 0.202767562233896 0.423336684839169 0.216805057694651 0.215999981339079 0.461755902160714 0.45521250100091 0.21183303137263 0.21747632919465 0.449027177672137 0.457759289603698 0.666007698410912 0.467992644285029 0.632076922801176 0.443527327436099 0.586145511041005 0 0.261458677822805 0.289147011182937 0.00027361854620081 0 0.0010419504866968 0.000433848679969 0.41347226756234 0.999709840425234 0.73728625821865 0.710217262878267 0.000108602850454237 0.000290159574766359 0.00021311347184845 0.000201877258826901 90 116
4178 377438 3 1 50 "IP" "MI" 0.235351213450886 0.49084742041223 0.201534070554462 0.419836093762384 0.215266693038801 0.215671576508683 0.460067687391742 0.456324332946634 0.211807535451602 0.216100300746406 0.450627134299569 0.456617857178817 0.666289482998371 0.469042758185729 0.62944190675247 0.44240473424286 0.589809587694661 0 0.287421520409937 0.300323793147937 0.00309341845786498 0 0.00154507160608088 0.00158732503455972 0.407001250836092 0.99972607858953 0.710826121108677 0.697899139190206 9.57430113821071e-05 0.000273921410469658 0.000207286875304997 0.000189742627297524 83 3554
4179 478930 4 1 50 "IP" "MI" 0.231017377379708 0.48645982831849 0.201836543986221 0.424347293246755 0.217415800955192 0.217788162693282 0.461608261095705 0.457684788053836 0.212468551226549 0.216867076957389 0.448997983899847 0.455155720711846 0.666221341028182 0.468362858819862 0.631172172170159 0.443068642951448 0.564700302572991 0 0.286231700344583 0.288540821231049 0.000220649020360189 0 0.00042294923143072 0.000214558426991726 0.434955633363893 0.999482207962877 0.712985266070483 0.710914532389352 0.000123415042756006 0.000517792037122563 0.000360084353503056 0.000330087952608095 81 3601
4180 525769 5 1 50 "IP" "MI" 0.230482213117035 0.468406983374147 0.218559722109737 0.44308360335095 0.216424365883507 0.211956469974938 0.467183920407098 0.451932868509749 0.206316965755295 0.21658005657984 0.443323817236097 0.461107567941987 0.65886304897548 0.46233988505979 0.641456744444873 0.449353726004258 0.435567274231601 0 0.207797625028067 0.219042028610066 0.000113264591947373 0 9.82511108037984e-05 7.12004824225944e-05 0.564168340454629 0.999655011968752 0.79181245417491 0.78062666055309 0.000151120721822594 0.000344988031248518 0.000291669686219046 0.0002601103544218 81 3601
4181 10037 1 0 60 "IP" "MI" 0.242514597254193 0.507172872512106 0.193017583463636 0.403356743668138 0.227125185045345 0.230024195550367 0.490822810645522 0.490189477633014 0.195274084742637 0.198084827528508 0.419821679221974 0.42174913975637 0.699663977849905 0.495934043594908 0.586376495734781 0.415111562700848 0.594465763842259 0 0.281159785875051 0.297984499229532 0.000162234077028045 0 8.94221675776907e-05 8.5495638392412e-05 0.405249873128386 0.9997110639488 0.718529079080872 0.701720845908626 0.000122128952327302 0.000288936051199887 0.000221712876499218 0.000209159223450441 84 3601
4182 354922 2 0 60 "IP" "MI" 0.239787719868563 0.505271625956189 0.192431842731063 0.405177195932345 0.22406081822772 0.229929123540428 0.482592031091681 0.488960276367301 0.19988455589487 0.199063643359397 0.428277817257171 0.422917740735483 0.693777661636711 0.492139776532068 0.59138004198533 0.418933532633446 0.61191167013225 0 0.315038675285512 0.315230663058744 0.000189491572597346 0 7.28237564348503e-05 8.94238369300013e-05 0.387799564697833 0.999731144634225 0.684713937046367 0.684500732452147 9.92735973198397e-05 0.000268855365775265 0.000174563911686828 0.000179180652179588 85 3601
4183 30630 3 0 60 "IP" "MI" 0.240866312142721 0.506155215578834 0.192602533865841 0.404312859783797 0.225748144567634 0.230100630427892 0.487584913446843 0.490370393994924 0.196984317230955 0.197983870382729 0.423118966294792 0.421498002587811 0.696715087138247 0.494518126324793 0.587570721479525 0.416505181656094 0.609885211530019 0 0.310503931593066 0.312831209441058 0.000166586600228108 0 6.85023264344569e-05 8.00623610478847e-05 0.389832468193937 0.999698618130285 0.689237831281519 0.686888228171006 0.000115733675815893 0.000301381869714746 0.000189734798980024 0.000200500026888742 85 3601
4184 134272 4 0 60 "IP" "MI" 0.240461777196321 0.496975137243916 0.200429543268923 0.413843621803915 0.227045378932699 0.227734428460633 0.494059183582981 0.487738362335801 0.192530318727905 0.198330911496381 0.416596304475508 0.424291364674075 0.695241584589654 0.492743709735596 0.59129077349321 0.418433793860138 0.532307751189826 0 0.251912486414859 0.266498742747177 0.000408189961500812 0 0.000206084896164935 0.000208588787873693 0.467153852012358 0.999708789003245 0.747656534922438 0.733078828178355 0.000130206836315319 0.000291210996755007 0.000224893766538145 0.000213840286593889 89 3601
4185 89591 5 0 60 "IP" "MI" 0.23730744223885 0.496628177487279 0.198036557751004 0.41407098653907 0.22770489126658 0.22908159948866 0.491839823460221 0.487481977336161 0.195039352176514 0.199713186467947 0.418938758504817 0.424501599488156 0.69409393299409 0.491795970708017 0.592789096395465 0.419368259011354 0.562435737428626 0 0.266963373432694 0.280256003652908 0.000139202494042254 0 6.59501074623436e-05 6.93225407841134e-05 0.437209607627207 0.999680345105083 0.732725094954193 0.719415064680011 0.000215452450124179 0.000319654894916611 0.000245581505650097 0.000259609126297636 90 3601
4186 50688 1 0.1 60 "IP" "MI" 0.241772460941568 0.5084304741857 0.191312951123637 0.401901396733982 0.224089149978558 0.229265863692943 0.482864304247211 0.488327227888986 0.19972456963383 0.19905935368678 0.428056992668205 0.423542325265993 0.695127474613069 0.493107063871928 0.590096874444247 0.417940634119956 0.64859572068457 0 0.327979935489031 0.332990223630938 0.000191753218652055 0 8.01434566077272e-05 9.28980531056649e-05 0.351115587540768 0.999748510984476 0.67176360734846 0.666743753768867 9.69385560097651e-05 0.00025148901552356 0.00017631370590151 0.000173124547089664 89 3601
4187 602783 2 0.1 60 "IP" "MI" 0.234211161279892 0.487169290414915 0.204020998223692 0.423962687069928 0.227478716141833 0.227640819190681 0.490151522146702 0.483159967036352 0.195989768833825 0.202256052741175 0.420195086218847 0.428946706472778 0.689330696612406 0.486533766602277 0.602266819798693 0.424674772652101 0.463944663734828 0 0.243522786885332 0.238000889940949 0.000146076630197232 0 6.69229867533895e-05 7.17175897904301e-05 0.535709662512178 0.999574727100635 0.756083128431214 0.761611174604305 0.00019959712279629 0.000425272899364563 0.000327161696701095 0.000316217864955658 85 3601
4188 397405 3 0.1 60 "IP" "MI" 0.2354039237374 0.495090046255572 0.197776421737236 0.415542076621658 0.223923739890262 0.228607128166474 0.480073769446383 0.484311932639403 0.202022899593813 0.202047143556164 0.43079328520879 0.427586778916394 0.687934791794137 0.48631539119203 0.601846464887213 0.424827296609593 0.578856728685051 0 0.322342326524825 0.304745617868161 0.000122928699643789 0 6.88690208220486e-05 6.48549749243758e-05 0.420911920358803 0.99976960487076 0.677429029271802 0.695024241992398 0.000108422256502518 0.00023039512924039 0.000159775182551234 0.000165285164516853 90 3601
4189 175319 4 0.1 60 "IP" "MI" 0.239180049859104 0.498143364810837 0.198231390750524 0.412530492522858 0.224560536813466 0.228942096158491 0.484600925057669 0.487525958093449 0.198472329387426 0.199481786843418 0.426073092215181 0.424412081326479 0.692682682831061 0.489920896900127 0.596185506981368 0.421183337464543 0.564066052772273 0 0.299471015256073 0.293323481027053 0.000124156936356729 0 6.09281424507066e-05 6.29159630786144e-05 0.435692682120097 0.999776340541626 0.700300023606428 0.7064450404258 0.000117108171273636 0.00022365945837433 0.000168032995048094 0.000168562584068342 82 3601
4190 443100 5 0.1 60 "IP" "MI" 0.240005990859596 0.505746729347636 0.192184572165224 0.40467539694615 0.225971727018613 0.229929796481732 0.486291185944552 0.488757274323598 0.1983161449908 0.199261259441819 0.424612279827476 0.423129262617849 0.695907514359941 0.493487398211843 0.589761976597843 0.417590716521724 0.613906983549297 0 0.313863709372701 0.314873529019545 0.000158297137518027 0 8.16160144444681e-05 8.14173150953528e-05 0.385815175192423 0.999662358253586 0.685840284999817 0.684823156358937 0.000119544120761474 0.000337641746414309 0.000214389613037683 0.000221897306422707 86 3601
4191 525231 1 0.2 60 "IP" "MI" 0.239784932192248 0.498280797543621 0.198669750959444 0.412462240024672 0.225099908821097 0.22646438562314 0.486392378135733 0.482727973563507 0.19741460922367 0.201647261134548 0.424270693325712 0.429331815380879 0.691349226636484 0.489022166970846 0.597731621317663 0.422141204775865 0.548455814468018 0 0.274391237937682 0.279729052703453 0.000165000209690207 0 6.51427798794227e-05 7.84508923766314e-05 0.451240656940153 0.999759234185368 0.725361687818606 0.720006393255594 0.000138528382138532 0.00024076581463187 0.000181931463833152 0.000186103148576256 89 3601
4192 857031 2 0.2 60 "IP" "MI" 0.237564868849439 0.496183381157434 0.198680213861376 0.414501520583491 0.22486335368062 0.225008203466293 0.484252490097034 0.477650577066206 0.199122050718091 0.204928232630593 0.426584400971624 0.434497692263419 0.687436425996352 0.485879371190944 0.60273049721006 0.425354268146366 0.578110896176662 0 0.252497231050052 0.282056893476977 0.000185041119340198 0 7.05434970413733e-05 8.69136419134268e-05 0.421595338958153 0.99975200436866 0.747237167595463 0.717673561666585 0.000108723745845188 0.000247995631340368 0.000195057857442983 0.000182631214525057 88 3601
4193 419865 3 0.2 60 "IP" "MI" 0.231787629943601 0.485049581316236 0.203860696148404 0.42606697371897 0.226020118640488 0.227053610478443 0.483372601198354 0.479175837816605 0.200752350841569 0.205307761110459 0.427415201269925 0.432922792549555 0.684861359062532 0.482336006151969 0.609920808100431 0.429010796113696 0.478264723441495 0 0.266047280544788 0.249965263116754 0.000299513473696702 0 0.000113191105883247 0.000138835675098933 0.521281756874054 0.999757978425987 0.733659529470169 0.749704209942411 0.000154006210754481 0.000242021574013009 0.000179998879159911 0.000191691265735479 88 3601
4194 685951 4 0.2 60 "IP" "MI" 0.23587568768002 0.494681250669535 0.19853817993105 0.416058274184603 0.225280421891368 0.226780588216786 0.483462132955657 0.480168676442428 0.200121021866489 0.204220976401425 0.427250674407095 0.431928868320683 0.687936697788175 0.485961147826799 0.602880178198963 0.425231971816806 0.568875508505405 0 0.266894413128754 0.282669197757615 0.000168925789827053 0 8.16382227353812e-05 8.47240762167972e-05 0.430849771327217 0.999726565598623 0.732821690029976 0.717053477999483 0.000105794377551293 0.00027343440137647 0.000202258618535419 0.000192600166685337 90 3601
4195 520690 5 0.2 60 "IP" "MI" 0.225476698830631 0.459897320538763 0.222172958111372 0.452285466926034 0.228788487324177 0.221911297599908 0.494550633368143 0.470736459809149 0.193191274020076 0.208479842455695 0.415490420761416 0.441798743417033 0.676176483754717 0.474459471376174 0.623844074587143 0.437155621631797 0.238599935217993 0 0.124953835212941 0.120869700092788 7.41048730240262e-05 0 3.30180024162001e-05 3.56404326299085e-05 0.76113576357291 0.999759282524375 0.874792425464046 0.878877415243189 0.000190196336073278 0.000240717475625512 0.00022072132059643 0.000217244231393248 87 3601
4196 686761 1 0.3 60 "IP" "MI" 0.231170155691993 0.48746828292214 0.201043612368827 0.423534790751205 0.227989436485195 0.228463758878482 0.486030564057213 0.48079146135333 0.200077235649588 0.205138436246252 0.424509037193779 0.431308962500352 0.68762335105567 0.484563927161116 0.606259284264667 0.42666170503573 0.497375319644945 0 0.275484369801987 0.258616230660935 0.000109536314289077 0 6.49190821359609e-05 5.83661407710913e-05 0.502358644831227 0.999703160477712 0.724234467325859 0.741102486727798 0.000156499209539679 0.000296839522287632 0.000216243790017391 0.000222916470496063 88 3601
4197 254232 2 0.3 60 "IP" "MI" 0.23475748854895 0.486000184721982 0.205433025804147 0.424989344885703 0.224026115520823 0.224514061472853 0.480776613792139 0.475972660156283 0.20113279077377 0.205923837033836 0.429740209045669 0.436176696910645 0.683297665542626 0.480766450358853 0.612489653611754 0.430460631112278 0.518233631109457 0 0.273692430235825 0.267738589188704 0.000158150306433351 0 7.35161004730052e-05 7.84184393117065e-05 0.481487200625769 0.999733649573474 0.72604560488279 0.731992103180517 0.000121017958340637 0.00026635042652618 0.000188448780911595 0.000190889191467359 86 3601
4198 353112 3 0.3 60 "IP" "MI" 0.235122456051861 0.487367079432263 0.204568104876759 0.423620898947016 0.22413137173023 0.224349262738565 0.482147502729979 0.476128009795421 0.200150075811194 0.20567109512901 0.428414777682296 0.436061691822092 0.683603090520657 0.481682986172073 0.610389275816963 0.429574769607314 0.502483981023987 0 0.259273442559552 0.257694818437468 0.000138056639676932 0 7.21350805385718e-05 7.10966810090466e-05 0.497226858953387 0.999586210757664 0.74032717619951 0.741938928794872 0.000151103382949333 0.000413789242336132 0.00032724616039893 0.000295156086651227 87 3601
4199 525753 4 0.3 60 "IP" "MI" 0.230594371900793 0.481275586339318 0.206325266020163 0.429892207038089 0.224289604640332 0.223483037842024 0.48046914208443 0.472295160439695 0.201765618721293 0.208436184804367 0.430215581418231 0.440021332415957 0.678367014383149 0.477782822979699 0.616527069545824 0.433620735510517 0.476185004017939 0 0.236994074991177 0.239843264845536 9.64094553716916e-05 0 4.81436790994474e-05 4.86123529692681e-05 0.523589201210822 0.999746392395412 0.7627498503856 0.759911762312579 0.000129385315867395 0.000253607604587631 0.000207930944123085 0.000196360488915868 89 3601
4200 496120 5 0.3 60 "IP" "MI" 0.240272372549566 0.504649903858787 0.193349179923781 0.405786045826573 0.22227517716424 0.225867212619518 0.476139579311145 0.478574738815721 0.203822099198947 0.204736706440981 0.434744136784909 0.4334770252124 0.688414762333324 0.486347104320225 0.60190798556371 0.424785093625887 0.630005380536076 0 0.308688002375451 0.320275185460625 0.000144283384547135 0 6.56101162352347e-05 7.16792285757074e-05 0.369711822714604 0.999479837557229 0.690903354116162 0.679323750211195 0.000138513364772957 0.000520162442771284 0.000343033392152125 0.000329385099604618 88 3601
4201 184073 1 0.4 60 "IP" "MI" 0.234798509045916 0.487663159192254 0.203980666251358 0.423196988305595 0.222939131089628 0.224457520081108 0.478640721915925 0.476197919660891 0.202165957178917 0.205664563396796 0.432046503681154 0.435952816617138 0.682195160216651 0.480667376506743 0.611811186827071 0.430574658506014 0.540485588116982 0 0.277158806216724 0.276907501812802 0.000151120218998144 0 6.94433319779384e-05 7.47751937001748e-05 0.459264155760201 0.999771395869028 0.722604504325535 0.722853793812048 9.91359038191564e-05 0.000228604130972173 0.000167246125762286 0.000163929181450163 88 3601
4202 162692 2 0.4 60 "IP" "MI" 0.236097550507384 0.490866586805598 0.202086786150958 0.419852396831283 0.22290554376164 0.22510820589271 0.478854573324544 0.478039245962193 0.201969145044715 0.204613454935286 0.431878270002984 0.434058767776176 0.684111300161733 0.482482229317739 0.608669386130958 0.428708142396441 0.57455078939138 0 0.298020187759951 0.295961534151457 0.000144442737037245 0 6.85780807940075e-05 7.2317736692108e-05 0.425196276363229 0.999748738546887 0.701724623643069 0.703785336153999 0.000108491508353878 0.000251261453113527 0.000186610516186046 0.000180811957851873 87 3601
4203 482492 3 0.4 60 "IP" "MI" 0.238439006462648 0.500158809999819 0.195856093432855 0.410327795878898 0.221856794339359 0.224995759998492 0.475062869356182 0.476125079506276 0.204509200630885 0.206222387998157 0.43590813074759 0.436007201505646 0.685291560800499 0.483643965727961 0.606587682061898 0.427562479437044 0.633613697848042 0 0.291889226870411 0.315506247085545 0.000207693828176553 0 7.78056785878404e-05 9.75476767940887e-05 0.366074512292802 0.999746320424145 0.707838852539266 0.684213939923007 0.000104096030979211 0.000253679575855453 0.000194114911735013 0.000182265314654158 90 3601
4204 217629 4 0.4 60 "IP" "MI" 0.232989709939021 0.487601568771459 0.202476210536991 0.423447541890009 0.225884865531853 0.226227899705813 0.484187435584497 0.478189952769844 0.199858995177852 0.20550624137689 0.426266857004422 0.433995221582438 0.685102475176687 0.483113824317146 0.607841447091733 0.428127745571907 0.491052504383274 0 0.254502276784302 0.250841766090332 0.000116756635425561 0 6.02607451604245e-05 5.95590419462119e-05 0.508714922539202 0.999777251850237 0.745254033571179 0.748925233703497 0.000115816442098335 0.000222748149762608 0.000183428899358383 0.000173441164225235 88 3601
4205 313432 5 0.4 60 "IP" "MI" 0.239001047128982 0.497166581885887 0.199042539745056 0.413510781890669 0.221121361276001 0.22480249280373 0.47539481034281 0.477616352183245 0.203476125807401 0.204716951588442 0.43520281160203 0.434475236755059 0.684924901208713 0.483288779090535 0.607235617140899 0.42784067859463 0.582596646055251 0 0.300293348461746 0.301138686266655 0.000123849103464083 0 6.28744979321403e-05 6.3700571080306e-05 0.417169236629646 0.999751727145797 0.699463749338103 0.698619725629933 0.000110268211638891 0.000248272854203095 0.000180027702219697 0.000177887532331527 89 3601
4206 733835 1 0.5 60 "IP" "MI" 0.237412653559591 0.490921955819547 0.203305590588635 0.419900188543395 0.222181776245443 0.222436925659305 0.478345976291407 0.472897007612793 0.201693446312205 0.20688857709769 0.432114831093289 0.439356403140518 0.68203135546434 0.480602473756607 0.61188761399853 0.430584039093956 0.549920436088108 0 0.2627385701696 0.276657796216447 0.000133373854895838 0 6.23140074255719e-05 6.66389035603998e-05 0.449795263760328 0.999702600375061 0.736965840903674 0.723049942783985 0.000150926296668295 0.000297399624939326 0.000233274919301054 0.000225622096007598 86 3601
4207 556217 2 0.5 60 "IP" "MI" 0.237085037272074 0.490165823062403 0.203679109557285 0.420544439566542 0.219400878003895 0.222874004110167 0.472633389238043 0.474492927097078 0.204317856475296 0.205796334678001 0.437985770403111 0.437659723463652 0.679359919386137 0.479009742570719 0.613793300710583 0.432157344351391 0.584947377331315 0 0.291592317733183 0.299202330581374 0.000240270390346939 0 0.000116266750320253 0.000121749010904133 0.414551081489869 0.999307412501154 0.707729293804143 0.700176224945621 0.00026127078847002 0.000692587498845593 0.000562121712354473 0.000499695462100684 88 3601
4208 231862 3 0.5 60 "IP" "MI" 0.238792242632304 0.504168410186824 0.192581828723521 0.406256531153418 0.220533167800541 0.226813744605355 0.470615360847384 0.479167979173745 0.207093451336969 0.205055111971363 0.439980448726543 0.432879970154696 0.686139155038199 0.484489106644385 0.604730392031853 0.42654189904351 0.629978674880686 0 0.330023702600828 0.327222483879488 0.00101223833871181 0 0.000206852087843778 0.000418871718136851 0.368917756043956 0.999776672145151 0.669612032345385 0.672202809395305 9.1330736645842e-05 0.000223327854849286 0.000157412965942348 0.000155835007069962 85 3601
4209 59878 4 0.5 60 "IP" "MI" 0.231899989928127 0.479931623249071 0.208631899977241 0.431181265875961 0.221310962124455 0.22158124089493 0.474559447917194 0.469126821305636 0.204316517356336 0.20950828349901 0.436126364258103 0.443149598104509 0.674792192947512 0.474343009390377 0.622456700832587 0.4370274195733 0.493836050381805 0 0.259649555472353 0.254749896252143 0.000111443643197957 0 5.67415189260678e-05 5.68805576965799e-05 0.505933923665016 0.999734632958646 0.740109349241085 0.745004836402008 0.000118582309981453 0.000265367041354218 0.000184353767636091 0.000188386788152679 89 3601
4210 1003 5 0.5 60 "IP" "MI" 0.239307121926729 0.497094299495879 0.199331774550111 0.413502318120689 0.219304476994916 0.222653960610994 0.471448809817783 0.473560694730606 0.205361673600359 0.206439618202075 0.439275050381101 0.438606090673487 0.68126555953264 0.480615243120411 0.611133066352545 0.430554087714046 0.598171737166025 0 0.305110496551174 0.309006259867475 0.000164803371660793 0 7.51842008184686e-05 8.22319836613598e-05 0.401571240688586 0.99973992700915 0.694639451376239 0.690738011137068 9.22187737281772e-05 0.000260072990849783 0.000174867871769173 0.000173497011796386 89 3601
4211 237064 1 0.6 60 "IP" "MI" 0.237008841536138 0.491485466707759 0.202367431281208 0.41931801674329 0.220679800715284 0.221691514834966 0.473701759584541 0.469937664745766 0.204658489203923 0.208917788319325 0.436997662456791 0.442324027016578 0.679380157086387 0.478294882729218 0.615943708804456 0.432968505387323 0.55849247128951 0 0.266731148223143 0.281285639442047 0.000124695409034498 0 6.62150913395759e-05 6.49789720280139e-05 0.441286069350593 0.999753845543153 0.733022725475967 0.71847680063781 9.67639508628639e-05 0.000246154456847031 0.000179911209550675 0.000172580948114398 91 3601
4212 517807 2 0.6 60 "IP" "MI" 0.236730176800648 0.497842220226847 0.19662622964082 0.412709788794004 0.218428730196903 0.223627768870641 0.466549118132419 0.47307222989794 0.209025570586033 0.207838401260162 0.444113024861571 0.43906118041623 0.678786675868193 0.479010965174814 0.613490201487015 0.432112773529737 0.625180844927408 0 0.339548150719836 0.328833759443915 0.000146196034577545 0 8.06827607300365e-05 7.7318473398171e-05 0.374555645161634 0.999670328921842 0.660161915756174 0.670872622495847 0.00011731387638079 0.000329671078157924 0.000209250763259503 0.000216299586840061 84 3601
4213 42046 3 0.6 60 "IP" "MI" 0.226707728129451 0.466614704642178 0.2165763884642 0.445060489781551 0.22412660172944 0.220752379711872 0.480175428330509 0.466354462215042 0.201771382121571 0.211390191215766 0.430192332205744 0.446074362158953 0.671586709570763 0.470751632332301 0.629737961801537 0.440755116188228 0.36876350482108 0 0.206371114147236 0.192442618005922 9.94676784481892e-05 0 4.80084884340092e-05 4.93918508799421e-05 0.630001990824104 0.997219903071477 0.791139711550013 0.805395214927043 0.00113503667636767 0.00278009692852343 0.00244116581431678 0.00211277521615531 88 1022
4214 682722 4 0.6 60 "IP" "MI" 0.224253733466276 0.464916285167394 0.215854172279799 0.446817559820378 0.224710315258551 0.219213295490628 0.47901505754625 0.460523446587599 0.203330015521185 0.21543334068938 0.431362659596172 0.45203709445042 0.668177344215454 0.467861417799901 0.634617528490364 0.443712769183241 0.368644225989758 0 0.174215180676925 0.181010869950849 8.71538506902206e-05 0 4.14520003985892e-05 4.28809386062549e-05 0.631107246741338 0.999773394241491 0.825544886011479 0.81875078606689 0.000161373418214399 0.000226605758508647 0.000198481311197013 0.000195463043654755 89 3601
4215 61347 5 0.6 60 "IP" "MI" 0.227388606195485 0.47153821358556 0.212480992386233 0.4399426660367 0.224548341247342 0.221754148362541 0.480572223937095 0.468011780850617 0.201787897720492 0.21083185268514 0.429696699331384 0.444406771431166 0.673691095805367 0.473103214651018 0.625100742791865 0.438300296426574 0.410483034635353 0 0.209780648073294 0.207645261452882 8.05761595124846e-05 0 4.23662629895015e-05 4.11506487672799e-05 0.5892911102345 0.999779856650595 0.789995460504694 0.792131433010703 0.000145278970634766 0.000220143349405432 0.000181525159022009 0.000182154887648629 86 3601
4216 764789 1 0.7 60 "IP" "MI" 0.233269682839146 0.483163889902659 0.206811449648919 0.427815028584086 0.220158086478475 0.220294586804477 0.471252165797414 0.466099270384418 0.206128295658228 0.211164588493658 0.439187233689248 0.446276907604874 0.673722356122098 0.473370772489211 0.624104333800804 0.437903323566952 0.525654543198622 0 0.254238348606555 0.264681311871332 0.0011055252278552 0 0.000244688115551957 0.000461790026165426 0.473132013189159 0.999769378671611 0.74533658562323 0.734685083181486 0.000107918384363282 0.000230621328389318 0.000180377654663874 0.000171814921016902 84 3601
4217 300324 2 0.7 60 "IP" "MI" 0.219609314731381 0.455283243634492 0.220739042601296 0.456812772340664 0.225489396501935 0.218446256515622 0.480027827760687 0.457551007312625 0.20297953028068 0.217559021969005 0.429975717376168 0.455118014111895 0.663544967748938 0.463894491251071 0.641277594850981 0.447714419956338 0.27859624199299 0 0.142436660382253 0.139308101833071 9.34295122982108e-05 0 3.72162667455123e-05 4.3243648727676e-05 0.721116362883471 0.999693187098437 0.857253461999932 0.860390516463919 0.000193965611241008 0.000306812901563092 0.000272661351068955 0.000258138054282487 84 3601
4218 496665 3 0.7 60 "IP" "MI" 0.231719769168465 0.481386021115073 0.207306740261208 0.429724553537748 0.221323114528687 0.221451185174913 0.472854069661848 0.467446987115007 0.205788065217841 0.210998441011949 0.437626915551339 0.444889550181106 0.674494068872065 0.47368852227823 0.624093246490998 0.437632944125467 0.49066185386792 0 0.257261055360171 0.252694450579528 0.000116233745915317 0 6.1597657620565e-05 6.00762175388403e-05 0.509052152444285 0.999645144552293 0.742428192860355 0.746988785029212 0.000169759941879788 0.0003548554477069 0.000249154121854002 0.000256688173722002 89 3601
4219 595289 4 0.7 60 "IP" "MI" 0.234715144348624 0.486974063587847 0.204502902878122 0.423944949395534 0.219165729804802 0.220386270069772 0.469598312285044 0.466537049399337 0.206921710217653 0.210903444704564 0.441015409427501 0.445844107409434 0.674267144223198 0.474289529178717 0.62232805780034 0.437023078300121 0.53402318561265 0 0.272142007252061 0.274259485778456 0.000127892087540652 0 6.84206050197789e-05 6.6743476345303e-05 0.465729702227231 0.999760835491136 0.727614737699806 0.725497254818913 0.000119220072577867 0.000239164508863535 0.000174834443113524 0.000176515926285078 89 3601
4220 864094 5 0.7 60 "IP" "MI" 0.232043154453619 0.48775100698672 0.201549014976922 0.423077376297275 0.220427179771656 0.220825182932293 0.469499522224824 0.464905930675303 0.208126809206101 0.212777508021461 0.4412198971678 0.44747266173267 0.673295517157568 0.473877091645136 0.622453332204485 0.437442649613812 0.562200806592788 0 0.266350742067812 0.280502959482423 0.000165321616686206 0 6.7796682387691e-05 7.9028746710786e-05 0.437499940530359 0.99966091775491 0.733333139674892 0.719179174936826 0.000133931260166979 0.000339082245090129 0.000248321574908354 0.000238836834039519 89 3601
4221 370162 1 0.8 60 "IP" "MI" 0.226156477355431 0.467402567275481 0.215588033958366 0.444199401056601 0.221973807494688 0.217487229571913 0.474300462032745 0.458124025606942 0.205010198345317 0.216071963567494 0.435829934608655 0.454477499969467 0.665617514422032 0.466259362423729 0.636670195871176 0.445203784031108 0.400152203574261 0 0.179954174311599 0.194724835974432 8.94263453804036e-05 0 3.95185269895051e-05 4.32891035012439e-05 0.599585139695708 0.999657832592326 0.819706990890834 0.804961086333283 0.000173230384651137 0.000342167407673552 0.00029931627057744 0.000270788588783801 85 3601
4222 237520 2 0.8 60 "IP" "MI" 0.225063246866792 0.470079334051959 0.211642728116616 0.441493190753214 0.223687179979294 0.219303627452364 0.475611116450991 0.460015952704904 0.205425981151661 0.216017973907778 0.43471958516124 0.452576657283861 0.66805405429845 0.468322902029536 0.633086683176056 0.443190513318281 0.402480372151186 0 0.191962677039251 0.198568595678548 0.000134553000811634 0 7.10486735119716e-05 6.86418320351911e-05 0.597157920414627 0.999301246636936 0.807363310446533 0.80085424755247 0.000227154433375864 0.000698753363064263 0.000602963840704006 0.00050851493694678 88 3601
4223 691830 3 0.8 60 "IP" "MI" 0.237673487169107 0.487385141513088 0.206909575750939 0.423578073174796 0.219436200188177 0.218733317571683 0.47290703987959 0.465796502970626 0.20383710156116 0.209957683270012 0.43737947435479 0.446644861588929 0.675843004928967 0.475272125660957 0.620704360582111 0.435967000518324 0.522878655167175 0 0.250113998311364 0.264283952427714 0.000142178853484123 0 7.33993221536296e-05 7.36089663701555e-05 0.476785394146792 0.999665374162764 0.749544085520078 0.735378595528282 0.000193771832548514 0.00033462583723647 0.000268516846404416 0.000263843077634561 82 3601
4224 277221 4 0.8 60 "IP" "MI" 0.224629905481453 0.456659360161069 0.224616794233828 0.455390885973238 0.221379677598116 0.215828423951131 0.475983882190447 0.457337648274883 0.20301921328583 0.215165075321319 0.43431936621466 0.455313254896982 0.661838007030701 0.46288241569185 0.642801082840977 0.448810391737666 0.299701787657942 0 0.157544214336721 0.153266048732899 0.000111649877962995 0 5.5722142446224e-05 5.61288926092115e-05 0.699917865963115 0.99962781376315 0.842086555627642 0.846359955243547 0.000268696500979733 0.000372186236850276 0.000313507893191076 0.000317867130944374 90 3601
4225 383767 5 0.8 60 "IP" "MI" 0.230672255048463 0.479248885407379 0.208204491672394 0.431866166295104 0.218940038055827 0.220521272439162 0.468473070643173 0.466601878383729 0.20777239255433 0.210965183877287 0.44225164056844 0.445756160656934 0.670133565543451 0.471298112661876 0.626942068104011 0.440111323128182 0.493176837818836 0 0.273248733520454 0.259305488571851 0.000151010329254865 0 9.10456130348682e-05 8.18263678446621e-05 0.50654055086807 0.999762716989513 0.726483722174268 0.7404317020114 0.000131600983839423 0.000237283010486672 0.000176498692242415 0.000180983048904436 90 3601
4226 600502 1 0.9 60 "IP" "MI" 0.232863512067259 0.492341224743553 0.198078214894012 0.418285820643453 0.220129390316979 0.220651159762085 0.468074621632076 0.463936134310985 0.209123438460509 0.21357919175098 0.442548127463054 0.448543938451879 0.673644062146324 0.474579275139155 0.6207808451055 0.43667570455089 0.594229709837559 0 0.266776360169594 0.291962938079445 0.000149390092753695 0 9.01097994130195e-05 8.09575768125391e-05 0.405296729178878 0.999093702091679 0.732421208987553 0.707313726922057 0.000324170890808947 0.000906297908320818 0.000712321043439251 0.000642377421684799 87 3601
4227 312282 2 0.9 60 "IP" "MI" 0.23068863510622 0.484358526126309 0.203419031929159 0.426559842247069 0.218500718041147 0.221826976722941 0.46429732132563 0.466735625794641 0.211023036475594 0.212030616711676 0.446239528781044 0.445579218763854 0.671016329870307 0.471642032654122 0.626472685116429 0.43962392472227 0.539776011391291 0 0.310136495850229 0.287405604097569 0.000153889604931626 0 8.36303335365972e-05 8.03561861062749e-05 0.459825738656177 0.999304812511775 0.689288017608815 0.712040488280527 0.000244360347600524 0.00069518748822517 0.000491856207419574 0.000473551435797954 89 3601
4228 83510 3 0.9 60 "IP" "MI" 0.232389664696159 0.48467843656502 0.204545190359072 0.426281152352166 0.219394390597914 0.220252196156751 0.468508785130033 0.464951522021755 0.207954621201919 0.212221732186916 0.442014102296438 0.447538773980863 0.672036251450824 0.472580477974287 0.624721543747908 0.438752928595718 0.531394806348099 0 0.26923310481979 0.271425261646781 0.000173381185736498 0 0.000104548685743707 9.40368315375714e-05 0.468313615726423 0.999756695874106 0.730475248633627 0.728298945348123 0.000118196739741927 0.000243304125894319 0.000187097860839548 0.000181756173559021 81 3601
4229 780100 4 0.9 60 "IP" "MI" 0.234503877998013 0.479229963494334 0.211578365693391 0.431921344073423 0.217018245541111 0.21680269502461 0.467410628194549 0.461244030051582 0.206734880182059 0.212412444847826 0.443195306785252 0.451383989455183 0.668324818563734 0.469234609901382 0.630725690723276 0.44223601634944 0.491356083695738 0 0.245098948422208 0.251490281087978 0.000157136712149511 0 0.000113694754865621 9.18893389872567e-05 0.508335074299397 0.999706673420567 0.754547983401011 0.748191571076079 0.000151705292715275 0.000293326579433267 0.000239373421916159 0.000226258496956423 88 3601
4230 99955 5 0.9 60 "IP" "MI" 0.226703880589815 0.470475942975561 0.212729448875648 0.440940049644526 0.220357193482579 0.218273431956183 0.46965454298886 0.45963483847612 0.207695712101491 0.215301869009456 0.440632591642487 0.452872790210024 0.665334506028577 0.466381945242816 0.635727029986594 0.445034137179193 0.429029725713697 0 0.232520840989544 0.222289144120013 0.000214504261267559 0 9.03833131611509e-05 0.000102648704100504 0.570583952826283 0.999692299359972 0.767138493518901 0.777365585501713 0.000171817198752582 0.000307700640027674 0.000250282178394341 0.000242621674172622 84 3601
4231 57596 1 1 60 "IP" "MI" 0.22206069514531 0.456136680383863 0.222496335828178 0.455945308813739 0.22195163966219 0.215542128016635 0.474349785277168 0.453961815457094 0.204907779732788 0.218158714334243 0.435839460071805 0.458806772308755 0.659554462824135 0.461138950109982 0.64556282989521 0.450561412753016 0.291842959947269 0 0.151213165169474 0.147810028232754 0.000171464583391067 0 0.000123384837910693 9.81369000739985e-05 0.707547796075391 0.999548888044607 0.848261289803059 0.851661222918434 0.000437779393948505 0.000451111955393351 0.000402160189556225 0.000430611948737731 89 3601
4232 823745 2 1 60 "IP" "MI" 0.224394529047244 0.467452545901073 0.213426321653917 0.444074269656164 0.21898672920159 0.217470652319885 0.466646469244592 0.45733725353606 0.209307771616021 0.216811150124955 0.443661263745473 0.455324232816634 0.660851910568718 0.463594302713686 0.639545243394893 0.447916672495727 0.425373761912487 0 0.229587382456381 0.219793890472798 0.000110241118557474 0 7.01728961582287e-05 6.04746878311428e-05 0.574292470367441 0.999232693054241 0.76969189019768 0.779601137662088 0.000223526601514836 0.000767306945758603 0.000650554449780423 0.000544497177282493 85 3601
4233 568767 3 1 60 "IP" "MI" 0.230042164515424 0.479549543972499 0.207251637890965 0.431564017360064 0.216260413967387 0.218459382873504 0.461233396348363 0.460822112394021 0.211693728835517 0.214409520743958 0.449386614953124 0.451801757099948 0.664761961356315 0.467066512210942 0.63335488747044 0.444395592036423 0.514125502673505 0 0.285033113992088 0.270952992912818 0.00014031344957222 0 9.31540179035222e-05 7.89966780070885e-05 0.485605255294319 0.999757965918346 0.714691996740323 0.728784793752732 0.000128928582604476 0.000242034081653989 0.000181735249685127 0.000183216656442331 88 3601
4234 851739 4 1 60 "IP" "MI" 0.217516960034086 0.452245628312731 0.221625982206268 0.459985844812536 0.224169661814841 0.216597509922897 0.47612089345702 0.452852273220643 0.205388311814923 0.220315184527096 0.434200359228817 0.46007218635634 0.658284131771824 0.46005919873946 0.647329478548287 0.451787311872478 0.253116791433515 0 0.132189243036495 0.127330988145271 5.49654622931558e-05 0 4.19527453907371e-05 3.20117201992281e-05 0.74656185969953 0.999632976310842 0.86745151562489 0.872319674100093 0.000266383404662687 0.000367023689158341 0.000317288593223787 0.000317326034436756 88 3601
4235 661564 5 1 60 "IP" "MI" 0.227621137969588 0.474323804826922 0.210027797339582 0.437020978726445 0.218664647966987 0.217857337692285 0.466712280032192 0.458984645328857 0.208948037599764 0.21558655013593 0.443862588888266 0.453645776364684 0.66414312362886 0.466510047422748 0.634562385075276 0.445018957873984 0.461803914718978 0 0.233171280269439 0.234439037497972 0.000390576731214454 0 0.000216798125491281 0.000204709835454908 0.537653551416366 0.999719710550682 0.76639146289957 0.765139482361876 0.000151957133440852 0.000280289449317858 0.000220458705500311 0.000216770304697182 88 3601
4236 23149 1 0 70 "IP" "MI" 0.24435764297448 0.507475904890205 0.194126116199566 0.402982086500882 0.226857425223192 0.228472301442252 0.492608856424208 0.489029586973857 0.193607734668877 0.197796217511871 0.418285048785446 0.422938855903239 0.699687369639924 0.496327586531563 0.585530068380315 0.414783702401996 0.613374911127685 0 0.27539475091622 0.303718525071954 0.000151396454954344 0 5.8077747195671e-05 7.17313102621635e-05 0.386365107239047 0.999722301420551 0.724340953196457 0.696014329438322 0.000108585178313004 0.000277698579449383 0.000206218140128189 0.000195414179462187 86 3601
4237 236612 2 0 70 "IP" "MI" 0.23507167089706 0.481072169003149 0.210497540594563 0.430395223043023 0.229490592239132 0.225831279473898 0.499271471750488 0.482391911889552 0.189900440544153 0.201419323053579 0.411010617092017 0.429862657659067 0.690393542610089 0.487156578868802 0.601817304192295 0.424197770721071 0.396537884113743 0 0.184738311022359 0.195676759923145 9.74754605917162e-05 0 4.36773465445129e-05 4.75332550144245e-05 0.603181305665764 0.999681416835587 0.814951462847511 0.804020274015596 0.000183334759901559 0.000318583164412596 0.000266548783585144 0.000255432806244899 87 3601
4238 272352 3 0 70 "IP" "MI" 0.242079106927059 0.501751397900485 0.197415729316345 0.408920325274834 0.227619211822184 0.229013141497654 0.494246109834924 0.489745671269755 0.192859653839011 0.197643549215214 0.416462968951393 0.422224240401902 0.698711460246898 0.495086645869002 0.58791893237057 0.416039176457091 0.557828853249038 0 0.262655382531714 0.279124569847495 0.000165715766297536 0 6.03092913920288e-05 7.71116806011445e-05 0.44189064352774 0.999783709142572 0.737116021061108 0.72063288658112 0.000114787456924695 0.000216290857427935 0.000168287115785893 0.000165431890783362 90 3601
4239 301110 4 0 70 "IP" "MI" 0.233458671729053 0.488982509928061 0.201934175774087 0.422140528212395 0.227188155365164 0.228400342992758 0.489167439759092 0.484061959473664 0.196812094757676 0.2021845591315 0.421496117648325 0.428010000199018 0.689047170086976 0.487129367389503 0.600930829663263 0.424172281592315 0.490255900417683 0 0.254050797756414 0.250241484568213 0.000112230401022946 0 5.06831772875217e-05 5.48091113236015e-05 0.509489300954163 0.999763409594033 0.745720679749971 0.749518430664956 0.00014256822713167 0.000236590405966718 0.00017783931632761 0.000185275655507448 88 3601
4240 793198 5 0 70 "IP" "MI" 0.233315934665239 0.488002743240622 0.202784675135205 0.423261095957043 0.231311317479502 0.229957867580663 0.498833446814013 0.487451814378139 0.191855144599832 0.200542464233117 0.411480767209909 0.424677563674635 0.694585119725404 0.491063230849838 0.595182283968154 0.420190596240439 0.427032982738442 0 0.21635323388898 0.215183136405029 9.28151864002355e-05 0 4.16002024899668e-05 4.4974843371091e-05 0.572726484652315 0.999759118062418 0.783406916246759 0.784576440666402 0.000147717422843347 0.000240881937582363 0.000198249661770843 0.000195448085197824 86 3601
4241 176429 1 0.1 70 "IP" "MI" 0.241519934581519 0.499457211124141 0.199021507045251 0.411115261767465 0.224253078689121 0.227795139044804 0.485736589706166 0.487222380722348 0.197334109485472 0.198739705635202 0.425212026274097 0.424671331428194 0.693568152315443 0.490718495379766 0.595095322165925 0.420424403365107 0.586772463982931 0 0.309475622700716 0.305597383012049 0.00149739541773997 0 0.000357505719915459 0.000637923140360193 0.411621702305898 0.999715409627437 0.689977333530133 0.693572550092284 0.000108438293430925 0.000284590372563343 0.000189538049235464 0.000192143755306875 88 3601
4242 662026 2 0.1 70 "IP" "MI" 0.239743000981524 0.503376645029215 0.194129815646907 0.407211253884994 0.227002139911555 0.229344379328516 0.488417157581911 0.486754710314051 0.197255893642541 0.200539221076111 0.422288531697396 0.42522317646078 0.696089520221596 0.49269232195286 0.591924930365559 0.418407603257146 0.58643300586769 0 0.27856135968026 0.293298870065824 0.000173659396299582 0 6.67600340997145e-05 8.1669806484057e-05 0.413258076519063 0.999709570144178 0.721163660496685 0.706409440005498 0.000135258216947809 0.000290429855822118 0.000208219788955226 0.000210020122193695 85 3601
4243 464866 3 0.1 70 "IP" "MI" 0.234181409298673 0.492019915065305 0.199825151382342 0.418964843870647 0.22757249257833 0.228452335363041 0.487784842611411 0.483115119092356 0.198238069591526 0.203056710112376 0.422714874483014 0.428944560406159 0.690206237240044 0.487335306496096 0.601119931086244 0.423860846655299 0.494554523978255 0 0.269002241273134 0.256640818563247 0.0001424013990962 0 6.17771141149519e-05 6.87081080085937e-05 0.504954487181818 0.99909881571818 0.730194746244994 0.742629512703996 0.000348587440830981 0.000901184281819893 0.000741235367756294 0.000660960624748224 87 3601
4244 184200 4 0.1 70 "IP" "MI" 0.238835491796532 0.49804454937172 0.197998529126048 0.412588912063147 0.2245087100173 0.227460305246411 0.484703689056743 0.484124756041697 0.198493332578065 0.201220017709036 0.426250761704905 0.427866714850604 0.690804507060243 0.488805698551464 0.597711879413149 0.422397344589752 0.584364623375626 0 0.279606959329058 0.293723917464312 0.000171460746450181 0 8.28246996734219e-05 8.64409115619783e-05 0.415348804165287 0.999741192590348 0.72011998329693 0.706003001598957 0.00011511171263684 0.000258807409651554 0.000190232674339191 0.000186640025168594 89 3601
4245 311037 5 0.1 70 "IP" "MI" 0.237376959500352 0.498276804476459 0.196749089351313 0.412363218536375 0.22398448378367 0.229005007230227 0.4818095384536 0.486669507890472 0.200540238609082 0.200295599340233 0.429074333786856 0.425194115752941 0.69036645051425 0.488747280491299 0.597584927300629 0.422391040115269 0.576208421187872 0 0.324948585180509 0.305430872812588 0.000133926037200471 0 6.76921648442716e-05 6.83930086223158e-05 0.423343411493535 0.999544765454581 0.674637452687015 0.694129999663113 0.000314241281392394 0.000455234545419418 0.000346269967630934 0.000370734515677464 89 3601
4246 733870 1 0.2 70 "IP" "MI" 0.237244824226619 0.498535005512855 0.196306657459576 0.41210736546218 0.22501281915672 0.228180351497277 0.482973334620721 0.483559385413819 0.200369009969679 0.202370187737711 0.42784944512777 0.428417763007875 0.690437994880617 0.488171190555495 0.599045855166966 0.42298683619372 0.577877897467438 0 0.297153353152697 0.29630913746932 0.000133366848997018 0 6.27949501170691e-05 6.64726993136193e-05 0.421873721972752 0.99975832471719 0.702610418654523 0.703448688863764 0.000115013710812863 0.000241675282810267 0.000173433242662862 0.000175700967602828 89 3601
4247 510169 2 0.2 70 "IP" "MI" 0.234838402503935 0.494152126032812 0.198264568323021 0.41671680055233 0.225947340927428 0.227752094741631 0.483899136524611 0.481317902671135 0.200200131992922 0.203980819892022 0.426727026378848 0.430734397668222 0.688537838172995 0.486252147358474 0.602445520207964 0.424941692815418 0.539305015970854 0 0.277659052461367 0.27543506868503 0.000103623342709212 0 6.04818571638625e-05 5.52819102749841e-05 0.460463281318993 0.999782804387034 0.722113959347303 0.724339557949483 0.000128079367443239 0.000217195612965507 0.000166506334165476 0.000170091455212585 88 3601
4248 868842 3 0.2 70 "IP" "MI" 0.24333358241275 0.506457789894447 0.194233684136184 0.403976476909248 0.223269852073556 0.228222081158213 0.483008450521507 0.487854790968756 0.198808782533336 0.198558867353027 0.42791236287668 0.424048484706055 0.694825515644519 0.492405616845535 0.591601334022547 0.418684830141797 0.61753888368489 0 0.318575690685096 0.320217982207385 0.000144118705250664 0 6.92042648632819e-05 7.30416883038428e-05 0.382216701371612 0.999781004797595 0.68120542595683 0.679554185471555 0.000100296238247394 0.000218995202404992 0.00014967909321061 0.000154790632756539 89 3601
4249 102738 4 0.2 70 "IP" "MI" 0.230468404840283 0.475401491168218 0.211935864725841 0.436194770035973 0.228687316829653 0.225025960895806 0.494253320368246 0.478170531220729 0.193543042711084 0.20456475606136 0.416070194392068 0.434126427844874 0.684181682565741 0.482227176787041 0.610043663498284 0.42919759308061 0.365000700218977 0 0.190112975702371 0.185703595591516 8.5203182402931e-05 0 3.83161307459371e-05 4.1355881987823e-05 0.634741992500783 0.99970007798717 0.809604848826243 0.814016700638974 0.000172104097837856 0.000299922012830018 0.000243859340640234 0.000238347887522008 84 3601
4250 527906 5 0.2 70 "IP" "MI" 0.230368843513449 0.477913072877417 0.20918016701293 0.433471941537383 0.228005223566819 0.225450768911327 0.489714471618611 0.477112964535166 0.196815470294732 0.205803967089 0.420883794455431 0.435128335006816 0.683824835991595 0.481330875823919 0.611799604396662 0.430091177942595 0.415090692501855 0 0.217214814813343 0.21160794934531 0.000103073707249895 0 5.12185632533599e-05 5.16491874884916e-05 0.584629976927632 0.999734847645864 0.782517086332702 0.788121144969538 0.00017625686326279 0.000265152354136471 0.000216880290702287 0.000219256497663625 83 3601
4251 430417 1 0.3 70 "IP" "MI" 0.234123044355673 0.484577630429489 0.206259798140328 0.426499361055374 0.223785075319415 0.223963092284509 0.481361246620902 0.474945797230169 0.200568465739977 0.206387018680827 0.429325794684791 0.437280482729598 0.681871211959597 0.480113661777572 0.613215282561132 0.431227310891395 0.494228602337401 0 0.232511637600729 0.245904071756088 0.000181334847847888 0 5.91771561568744e-05 8.16391366868752e-05 0.505454099959378 0.999773592930671 0.767248154216372 0.753833811060548 0.000135962855373947 0.000226407069329302 0.000181031026742132 0.00018047804667698 89 3601
4252 842235 2 0.3 70 "IP" "MI" 0.233743143938149 0.485281757977622 0.205267817060984 0.425796457823271 0.224502855501094 0.225709339826166 0.482777405018397 0.478375393992042 0.200092867552916 0.204867857702536 0.428016128172559 0.433760103912146 0.68395533926541 0.481942430670353 0.610228542316436 0.429405289419818 0.490259552173434 0 0.254070660093401 0.251266221048039 0.000106615822504528 0 5.01347217559707e-05 5.29539794666033e-05 0.509441813954333 0.999672255661054 0.745649651930925 0.748431831961685 0.00019201804972831 0.000327744338946185 0.000229553253918635 0.000248993010809171 89 3601
4253 358123 3 0.3 70 "IP" "MI" 0.235741134973844 0.50259175788409 0.191545153065594 0.407920594476618 0.224214495980118 0.227898434299017 0.477366858846318 0.479335976582163 0.20469956962077 0.205973316220766 0.433607850764134 0.432697156107079 0.687854065252979 0.486190176445462 0.60221803890713 0.424996896535288 0.613581090029308 0 0.297731644948512 0.308172158051018 0.000138263473878459 0 6.79549162568038e-05 6.97296946374578e-05 0.386143415942697 0.999715671609426 0.701987293369562 0.69154761243429 0.00013723055411603 0.000284328390574257 0.000213106765669638 0.000210499820054689 87 3601
4254 816375 4 0.3 70 "IP" "MI" 0.235618174393344 0.492788675979781 0.20011789929761 0.417954093662567 0.22434774497702 0.224577548129828 0.481220069555162 0.475232483144919 0.201297001514532 0.206718929907171 0.429730989536444 0.43697374708977 0.684543467500192 0.482900656160655 0.608133830719313 0.428410867642665 0.580469315964964 0 0.247843979215704 0.28075363521852 0.000168702891019335 0 6.79071589981349e-05 8.02417041633997e-05 0.41925806979838 0.999722592866375 0.751873345973479 0.718968874097678 0.000103911345635957 0.000277407133624778 0.000214767651818753 0.000197248979638203 88 3601
4255 819425 5 0.3 70 "IP" "MI" 0.229195182147709 0.476154774256404 0.209821377845815 0.435250607342787 0.226760287093117 0.223872102096323 0.486390264310607 0.472721732492594 0.198808554846584 0.208448196288871 0.424232463926712 0.43959634062268 0.679827571337149 0.478159383716898 0.617078128981271 0.433304692404759 0.41903224423228 0 0.200877883583497 0.207545250717382 0.000116527998010155 0 4.26408684584382e-05 5.33610411402926e-05 0.580506316737652 0.999518781708752 0.798659631384553 0.791986374928076 0.000344911032057086 0.000481218291247853 0.00041984416349157 0.000415013313401669 88 3601
4256 265460 1 0.4 70 "IP" "MI" 0.237602934474872 0.496878130328979 0.197997075434016 0.413764261918516 0.223798044338578 0.226333585779462 0.480062648562472 0.480005049950257 0.201728768927633 0.20389582443271 0.430774570268243 0.432041244322692 0.687734564592913 0.485520514031524 0.603621668794359 0.425663290129914 0.582936987633261 0 0.302031276256169 0.300288775428593 0.000160748446486947 0 7.42800636470039e-05 7.98415452603794e-05 0.416739944739672 0.999741218925652 0.697704040472271 0.699428349095754 0.000162319180579637 0.000258781074348306 0.000190403207912608 0.000203033930392017 87 3601
4257 873977 2 0.4 70 "IP" "MI" 0.228674152550696 0.475081555030106 0.21022375539756 0.436254942014445 0.224572474942658 0.223770049698086 0.480231478645192 0.472000585382099 0.20222165447871 0.208948697950325 0.430299004254129 0.440241804884515 0.67701667719144 0.475558014282624 0.621394107826595 0.435823577405053 0.439571805251158 0 0.23628773876511 0.226574207221405 0.000182817205534435 0 7.12629114435283e-05 8.53081247058415e-05 0.560098578042129 0.999763925826853 0.76345742592601 0.773151917585705 0.000146799501179105 0.000236074173147106 0.000183572397436796 0.00018856706818454 88 3601
4258 379926 3 0.4 70 "IP" "MI" 0.234530627481551 0.491331313326051 0.200481003921597 0.419349089845131 0.222605852310728 0.225350887071238 0.476564830150911 0.476664924504137 0.203849087604813 0.206061126651986 0.434227942576759 0.435409522204347 0.682487366863518 0.481320800740719 0.610391218178396 0.429872445351927 0.577356998111977 0 0.288817892079452 0.293309537442762 0.000148071520064648 0 6.41948974986458e-05 7.19624664571139e-05 0.422379672048103 0.999717992037104 0.71090653527171 0.706416983247151 0.000115258319855545 0.000282007962895671 0.000211377751340177 0.000201516843630344 90 3601
4259 874389 4 0.4 70 "IP" "MI" 0.231381493772069 0.488840391802936 0.19994308773206 0.421955858387123 0.224541564039126 0.22520153641955 0.478555136205443 0.473729897822477 0.203783795369523 0.208652094070804 0.432257319393887 0.438458827853441 0.681124594230745 0.480176398924819 0.612378977172388 0.431101424867589 0.557634125488186 0 0.267186707868692 0.277444931457514 0.000140101897190364 0 5.92713233755179e-05 6.71069774417368e-05 0.442119673836824 0.999769509889677 0.732574988411869 0.72231666720225 0.000106098777799448 0.000230490110323212 0.000179032396063395 0.000171294362793888 88 3601
4260 415448 5 0.4 70 "IP" "MI" 0.23124260348154 0.480945376085011 0.207223800847923 0.430260269625992 0.22687507752942 0.224417857067849 0.487074443691752 0.474655375453894 0.198150746868123 0.207154246780881 0.423323305158869 0.437628953582539 0.682535538078809 0.480643365265793 0.612528794496928 0.430665654708785 0.462794923626694 0 0.20877419518184 0.225468495856611 0.000216125677533186 0 6.35441490192655e-05 9.41276651756523e-05 0.53685241806263 0.999739913303799 0.790955241745176 0.774236606034571 0.000136532633142877 0.000260086696201214 0.000207018923964092 0.000200770443641905 88 3601
4261 571036 1 0.5 70 "IP" "MI" 0.233518516771092 0.4918498536825 0.199115115038632 0.418941223238756 0.224374021872679 0.226823417954114 0.478237476235792 0.477908067870535 0.203861290011204 0.206273630145029 0.432364316481331 0.434176641524344 0.684715956597884 0.482448504955955 0.609250035194865 0.42872172288351 0.547700839300479 0 0.295858914634434 0.284346679663397 0.000150657358980711 0 7.0702945827652e-05 7.46786299306135e-05 0.452006845612682 0.999723482486759 0.703865877414699 0.715371861502148 0.000141657727859113 0.000276517513240807 0.000204505005039701 0.000206780204524068 86 3601
4262 272483 2 0.5 70 "IP" "MI" 0.231567760000395 0.481036389677091 0.207423518707886 0.430123138860363 0.223747297199028 0.223748613726751 0.479461703837737 0.472888849628922 0.202136876009996 0.208092907291296 0.431048596289862 0.43935153327867 0.679063670926174 0.477554166261341 0.617653302009178 0.433762100126803 0.486796846994039 0 0.238669418635237 0.244494219692211 9.17560867885449e-05 0 4.41759243471874e-05 4.58174820250256e-05 0.512990295458285 0.999764052179191 0.76110060615315 0.755279667595152 0.000121101460887689 0.00023594782080919 0.000185799287266101 0.000180295230612946 86 3601
4263 368265 3 0.5 70 "IP" "MI" 0.230526234803986 0.483923265390863 0.203688398480959 0.427092853203746 0.223326739791317 0.223326248402347 0.47563928867727 0.469692168220449 0.205215245261792 0.210656724010869 0.434988015147815 0.442569643600805 0.67717922299765 0.476197105479244 0.61956036775362 0.435117052148807 0.517675667219261 0 0.250592334075953 0.258556815682943 0.000160167591181513 0 7.35178265599426e-05 7.86721835491367e-05 0.481951676521112 0.999448465292877 0.748889585476458 0.740963459941698 0.000212488668446084 0.000551534707123204 0.000444562621028884 0.000401052191809667 88 3601
4264 826765 4 0.5 70 "IP" "MI" 0.241706617665222 0.49877438988887 0.199681633473876 0.411643692999926 0.216943217082483 0.221386135513613 0.468407046706598 0.47257876306309 0.206072875232559 0.206131415916397 0.442675080341949 0.439536884117618 0.680035970261318 0.479945640713462 0.611885924622831 0.431262468856016 0.639359226772199 0 0.315161577395236 0.328891377215957 0.000153990760662496 0 6.42397362021884e-05 7.54126284266173e-05 0.360376527842407 0.99978021851554 0.684624409956603 0.670874989390154 0.000110254624731172 0.000219781484460204 0.000149772911958621 0.000158220765462762 89 3601
4265 572981 5 0.5 70 "IP" "MI" 0.231926758462458 0.480830789464693 0.207825623156233 0.43039259800093 0.224682636466848 0.22367934419385 0.482140553690016 0.473460845575697 0.200620787393576 0.207517514192701 0.428425959047748 0.438800888130449 0.680288739123156 0.478604810146895 0.61596392474251 0.432757908784072 0.454548605215504 0 0.2355488431489 0.232344592220974 0.000130827169813442 0 6.49533162921982e-05 6.59384324093069e-05 0.545155020647741 0.999750206781436 0.7641820265269 0.767383383314282 0.000165546966941452 0.000249793218563509 0.000204177007907484 0.000206086032334711 86 3601
4266 669013 1 0.6 70 "IP" "MI" 0.233095399760461 0.487056150644201 0.203087104622643 0.423826361825415 0.222412539494947 0.222819926654915 0.47556705838985 0.470276586019286 0.204588087236796 0.209639055687478 0.435253241419501 0.441967613939581 0.678327865910323 0.477445916105381 0.617314247546917 0.433881903622449 0.55918212811217 0 0.25467757646934 0.275423689750214 0.00014376893018522 0 6.15703498033338e-05 6.95281147500105e-05 0.440564179579409 0.999739783077159 0.745083399868499 0.724325296930161 0.000109923378235438 0.000260216922841392 0.000177453312357655 0.000181485204874641 89 3601
4267 335857 2 0.6 70 "IP" "MI" 0.227533244334021 0.470678214877657 0.21353506074664 0.440824075124421 0.224884781457511 0.221893119428537 0.48117480367221 0.468474379910978 0.201491919995019 0.210491158580938 0.429115326010337 0.443869485925613 0.67431114522007 0.473139857471629 0.625518139322597 0.438253585053058 0.406658304871723 0 0.217543756675734 0.208885452138992 8.09723759267564e-05 0 4.29753740754498e-05 4.14802863308637e-05 0.593071829677433 0.999678434057013 0.782148640082122 0.790815032775741 0.000188893074916594 0.000321565942987131 0.000264627868067858 0.000258034798936034 85 3601
4268 787752 3 0.6 70 "IP" "MI" 0.229164747147781 0.482249767004676 0.203980835959982 0.428811753440355 0.222715646912259 0.225400180829408 0.473968231081492 0.473962356645287 0.20625726460116 0.208585782000971 0.436682155976389 0.438185030741729 0.677280574889448 0.476474274763268 0.618823882562113 0.434824800976346 0.502553227407111 0 0.294314412197899 0.267673282582258 0.00013643683622966 0 7.78285420616097e-05 7.19801176035188e-05 0.497184459161128 0.999767313530769 0.705437146084306 0.732078781435734 0.000125876595531284 0.000232686469230842 0.000170613175733654 0.000175955864404718 88 3601
4269 536559 4 0.6 70 "IP" "MI" 0.233299625230092 0.482243042759097 0.20766518306906 0.428820523353675 0.220895054144255 0.220190287744169 0.474810000193074 0.466910427539356 0.203833453068859 0.21032187474049 0.435936973585247 0.445434722251057 0.674384967118517 0.474513350342008 0.62182051087841 0.436881874483004 0.526247199986976 0 0.241758093247671 0.260694755149291 0.000158110104498424 0 5.84371708412893e-05 7.36854681066918e-05 0.473475624712536 0.999744058502471 0.757991126395234 0.739043658697204 0.000119065195989437 0.000255941497528569 0.000192343186253984 0.000187900685398812 87 3601
4270 707846 5 0.6 70 "IP" "MI" 0.228973572799423 0.475984361476633 0.209819947013103 0.435426283718077 0.225353081870381 0.222412661271252 0.482382180504029 0.469056101705419 0.200915507057362 0.21045027708682 0.427908611352562 0.44330074701979 0.676739315941055 0.475534953802315 0.621185731157284 0.435832518699158 0.430969846264298 0 0.204898760982416 0.213152258127104 9.73366797682167e-05 0 4.20262879717332e-05 4.67438247057046e-05 0.568794263246889 0.99976447172368 0.79485785440199 0.78660950808104 0.00013855380904498 0.000235528276320461 0.000201358327622759 0.000191489967149986 88 3601
4271 274730 1 0.7 70 "IP" "MI" 0.236778795925046 0.492561189152828 0.201165590065587 0.418146435085257 0.21778807958042 0.221565901098954 0.466599990220572 0.469571226795355 0.208467066604807 0.209078420295966 0.444432622821133 0.442598125337215 0.676132776604421 0.476195152665595 0.61871107696636 0.435114929176403 0.574888834179666 0 0.299843754144479 0.298795052514047 0.000143691175322638 0 7.49785199102353e-05 7.46937065659411e-05 0.424847917330795 0.999711676677731 0.699878487232567 0.700928832435359 0.000119557314216097 0.000288323322268914 0.000202780103044225 0.000201421344027857 91 3601
4272 821703 2 0.7 70 "IP" "MI" 0.230431324491868 0.475550600814907 0.211365750419745 0.435792677720616 0.221256075010455 0.221178771124765 0.474046993159786 0.468017135746422 0.204695078959686 0.210168186719304 0.436469466226538 0.444280322218438 0.672866170627089 0.472330246574335 0.626229016098735 0.439067253329221 0.445520821138418 0 0.248182259105362 0.233988935259065 0.000150276630331281 0 6.93717638073506e-05 7.4212360043291e-05 0.554158704420637 0.999750098771761 0.751550604740082 0.765731354498626 0.000170197810614713 0.000249901228239431 0.000197764390749223 0.000205497882265682 87 3601
4273 572542 3 0.7 70 "IP" "MI" 0.229938457276014 0.468499891977314 0.217754835465068 0.443033634376512 0.220355890965604 0.219125160761626 0.474443725184788 0.465838679705327 0.203402294127985 0.210257366653014 0.435858164809188 0.446512453905597 0.669419509003244 0.469294229913817 0.631414496246068 0.44211660818608 0.413560443106581 0 0.237501113517009 0.219763871371318 9.17203370679064e-05 0 5.49795709967119e-05 4.94941696075527e-05 0.586165592818681 0.999765044739908 0.762251076215034 0.779983567765014 0.000182243737670006 0.00023495526009218 0.00019283069696071 0.000203066694060415 86 3601
4274 98369 4 0.7 70 "IP" "MI" 0.223325884537164 0.462565297738545 0.217426644633783 0.449316712044143 0.223374396611707 0.21867067635283 0.476566109317462 0.459533543657813 0.204361254431564 0.215859271376098 0.433797829505079 0.453046046253141 0.665370957501701 0.465872833714413 0.637647170441445 0.445755302179191 0.324275796417532 0 0.161036629900188 0.161865933954752 0.000168045338215441 0 5.69943814895561e-05 7.5182708822684e-05 0.675387593199726 0.999764876273683 0.838696827075595 0.837854524356916 0.000168565044526709 0.000235123726316992 0.000209548642727143 0.00020435897950923 87 3601
4275 136243 5 0.7 70 "IP" "MI" 0.234335753597732 0.484147544748503 0.206754662023708 0.426798394522689 0.220133025246514 0.220464890449737 0.47291344741147 0.467779372701934 0.204716774019075 0.209713655184224 0.437593558690476 0.444500351381228 0.674933669293983 0.474821166052596 0.621185091227007 0.436431505856833 0.535388910143958 0 0.257355502788223 0.269522365276549 0.000105147478107615 0 5.24097975834989e-05 5.35427516319705e-05 0.464358296497793 0.999607156095441 0.742285296931987 0.730144288116226 0.000147645880141318 0.000392843904559381 0.000306790482205814 0.000279803855593207 87 3601
4276 153205 1 0.8 70 "IP" "MI" 0.226598949630984 0.46866295814424 0.214483642053019 0.443024063876127 0.223764961304997 0.218593353559443 0.477368465355586 0.459890948125303 0.203939703292455 0.215433513435999 0.433019621675952 0.452684391246505 0.668957264495424 0.468400211198928 0.633856858781472 0.443165047368669 0.371980427788055 0 0.169344601600937 0.181358344111771 0.000392522770444854 0 8.41012047926857e-05 0.000160429600195509 0.627478837992525 0.999721621944956 0.830340637662866 0.818262535734122 0.000148211448975056 0.000278378055043792 0.000230659531404891 0.000218690553911892 88 3601
4277 63228 2 0.8 70 "IP" "MI" 0.232876665710117 0.48302640993854 0.206425416179746 0.427813943273062 0.217382305795763 0.22046791094585 0.465572550668656 0.467609101431787 0.208982909754465 0.209844794232687 0.445491927501495 0.444570801671263 0.67072688245173 0.472030396487913 0.625253120166898 0.439336121157201 0.558792190987624 0 0.313088788082481 0.296397142505541 0.000169310274587894 0 0.000103953654845124 9.27942221689412e-05 0.440926557350974 0.999771149775715 0.68664334378758 0.70334303775146 0.000111941386814139 0.000228850224284616 0.000163914475093383 0.000167025520830301 88 3601
4278 329757 3 0.8 70 "IP" "MI" 0.237186070282768 0.49158134866342 0.202425391396632 0.419135847273463 0.218213209152149 0.22161235138218 0.468202627757436 0.470442144547419 0.207227032609109 0.208317886192682 0.442485270934044 0.441721970923834 0.677011630817096 0.476709674137209 0.617970310198422 0.434484846303857 0.579290350653024 0 0.307959928892459 0.302985764582815 0.000156577966790539 0 8.31716474379009e-05 8.18726855980121e-05 0.420423107532522 0.999378319404887 0.691630832520361 0.696579066164959 0.000129963847664123 0.000621680595112939 0.000326066939741237 0.000353296566627709 84 3601
4279 425009 4 0.8 70 "IP" "MI" 0.226238896370487 0.467697499964655 0.214975409869572 0.443783341958752 0.221911899029465 0.219262202773433 0.473876034595428 0.462013852324698 0.205441887082994 0.214049322329029 0.436552804655683 0.45041872599298 0.667412998173385 0.467640729483686 0.634466619281595 0.44381962941077 0.425934586823757 0 0.216777787695731 0.215600371396538 9.98203788562661e-05 0 5.03028995189816e-05 5.0362879455933e-05 0.573809108220481 0.999770069479685 0.782979593800723 0.78415658938674 0.000156484576906393 0.000229930520314864 0.000192315604027718 0.000192676337266421 87 3601
4280 755922 5 0.8 70 "IP" "MI" 0.235013074345504 0.489888739447063 0.202025652547883 0.420846012437538 0.218422164530536 0.221955026053156 0.466648280300834 0.469184370397612 0.208940802464015 0.209771296617546 0.444282010743727 0.442978269044003 0.675390264929196 0.475142180705171 0.620737751629444 0.43614210208979 0.586403875760873 0 0.30561933121422 0.303745369370712 0.000172670914062531 0 8.08590638291464e-05 8.64374756881496e-05 0.413300210684219 0.999616707183483 0.694045821653334 0.695917553826573 0.000123242640846112 0.000383292816516858 0.000253988068616957 0.000250639327026898 89 3601
4281 114162 1 0.9 70 "IP" "MI" 0.232219971383591 0.475707419963902 0.212996019638325 0.435493809607199 0.217630982184765 0.216338105821276 0.467262368762059 0.459060382222975 0.207467455879863 0.213949741227082 0.44327665820192 0.453398483968291 0.666189059389632 0.46720930953106 0.634413216745271 0.444200731465476 0.486660362841771 0 0.240129827156063 0.247270860391145 0.000116968218901295 0 5.61761707811877e-05 5.89311104718053e-05 0.513094172418564 0.999756178174104 0.759620831158817 0.752482952387939 0.000128496520764192 0.00024382182589552 0.000193165514338397 0.000187256110443376 88 3601
4282 14318 2 0.9 70 "IP" "MI" 0.236477197088895 0.492206642418473 0.20118904979922 0.418470937203825 0.216238090565336 0.220248403385489 0.463201143744221 0.466855481097416 0.209974558532872 0.210397724140361 0.44759840483608 0.445475685599477 0.67296369103972 0.474046497204057 0.621561332472453 0.437228320023788 0.596648772134703 0 0.299114463939074 0.306589658585125 0.000153992044934795 0 6.97943776884081e-05 7.67043020703566e-05 0.403090248440811 0.999782515277928 0.700654555391756 0.693173227593301 0.000106987379550694 0.000217484722072 0.000161186291481865 0.000160409519504161 84 3601
4283 763509 3 0.9 70 "IP" "MI" 0.231712726320076 0.484231902511242 0.204365129357007 0.426591179402209 0.219253177588399 0.222052957913538 0.467201699420179 0.468309669592105 0.209188754253683 0.210707699713762 0.443606047805109 0.443898751491481 0.673018861822013 0.47308554566234 0.624261583324453 0.438204068656285 0.547815585041038 0 0.311935397355431 0.290983527955193 0.00012505670308928 0 9.95200089559291e-05 7.576662893875e-05 0.451944807618662 0.999765383069757 0.68779908375471 0.708769946742976 0.0001145506372108 0.000234616930243082 0.000165998880902823 0.000170758672892746 88 3601
4284 863167 4 0.9 70 "IP" "MI" 0.229644766031179 0.48084001425245 0.205860385132169 0.430188325328026 0.219348872479953 0.221426248353568 0.467099101990168 0.466424471773138 0.209292921246364 0.211890580359046 0.443727448989839 0.445882872416224 0.670419886864699 0.471267920256294 0.627043886737579 0.440130910517035 0.518921663823101 0 0.275416629157027 0.268274291816689 0.00013747658225213 0 6.751886976038e-05 6.92743606923631e-05 0.480802356287067 0.999732845335036 0.724313398048407 0.731454607256727 0.000138503307579952 0.000267154664963971 0.000202453924806326 0.000201826565891618 90 3601
4285 679269 5 0.9 70 "IP" "MI" 0.235083351537233 0.493222572501148 0.199130744567895 0.417431845227729 0.218463210068281 0.222890462869485 0.466479658091069 0.471310864956154 0.209052341651728 0.208725445474126 0.444266580027711 0.440896354068184 0.676437024474999 0.476870730667113 0.616908531693749 0.434339787686827 0.599588857037179 0 0.322018432918858 0.313596575656573 0.000152971409955436 0 8.68305845890931e-05 8.15475207276004e-05 0.400160308523744 0.999772701752531 0.677732861451542 0.686160927285828 9.78630291215307e-05 0.000227298247468683 0.00016187504501061 0.000160949536870841 86 3601
4286 670444 1 1 70 "IP" "MI" 0.230613489742289 0.49038871069471 0.197927989229903 0.420361729156805 0.219053970961833 0.222726178244961 0.464543826750559 0.466776880978448 0.21154233310387 0.212862051532863 0.446104107814401 0.445490583443061 0.672393638949082 0.473646177252325 0.622332373866636 0.437588822953893 0.586442757292899 0 0.289121356200371 0.296021345838051 0.000121042590251597 0 6.17885884217194e-05 6.17996182863194e-05 0.41327465163138 0.999626351825063 0.71053901165661 0.703647365127296 0.000161548485469454 0.000373648174937032 0.000277843554597654 0.000269489416367242 88 3601
4287 462733 2 1 70 "IP" "MI" 0.227148380669393 0.465659966314053 0.217847643693173 0.446016649560652 0.219932573815226 0.217678217450184 0.471334583122904 0.460526330125877 0.205952599810424 0.21388089670455 0.439224656965949 0.451959079656568 0.664759171934802 0.465599784463938 0.637681140208146 0.445989476018102 0.375716079838025 0 0.214667830155567 0.198659463202168 0.000166080933053265 0 6.16099559754565e-05 7.69157261501951e-05 0.623948395738599 0.999769587398107 0.785077116581986 0.80106614475063 0.000169443490322317 0.000230412601893302 0.000193443306472138 0.000197476321051343 91 3601
4288 242661 3 1 70 "IP" "MI" 0.227347832471651 0.479734641141758 0.204705263649491 0.431312287781517 0.220117342453845 0.221904054555526 0.467393939805321 0.46572937074006 0.209693524545676 0.213055947741843 0.443019970796656 0.44659646554926 0.669369229481022 0.470743203353522 0.62745473593701 0.440529810817319 0.513311037626915 0 0.276847721162677 0.265649529784578 0.000122131699601952 0 6.55488083372853e-05 6.30992774124007e-05 0.486428525674821 0.999683801688635 0.722869223035237 0.734064146665471 0.000138304998662567 0.000316198311365296 0.000217506993748341 0.000223224272538053 80 3601
4289 325234 4 1 70 "IP" "MI" 0.229742470457921 0.477665731441349 0.208840529731107 0.433464297242573 0.218415607718489 0.217154953433009 0.466494042255866 0.458168208320351 0.208944469226164 0.215638662527179 0.444023862819741 0.454362057832003 0.665313031609419 0.467260732789282 0.63342366148445 0.444143469777061 0.494129716403689 0 0.236255158442297 0.247316394105055 0.000131331629117621 0 6.45031330707688e-05 6.62915285666192e-05 0.50560293865967 0.999724878752558 0.763462969296762 0.752408956001398 0.000136013307523579 0.000275121247441557 0.000217369127869945 0.000208358364981158 88 3601
4290 736778 5 1 70 "IP" "MI" 0.237880998448313 0.488745589123404 0.205593042666633 0.422033198633694 0.214849198441984 0.218073549612358 0.462875737508886 0.464707269192525 0.208904905882368 0.21029702548665 0.447723343307137 0.447603861311803 0.670803746502655 0.472116102536319 0.624794974035651 0.439118745657816 0.574746526227079 0 0.29303146881688 0.298187971999045 0.000150715742446522 0 7.41752498788759e-05 7.73265017203225e-05 0.424986720078259 0.999765350929038 0.706714698322596 0.701559806731142 0.00011603795221529 0.00023464907096245 0.000179657610644597 0.000174894768092145 85 3601
4291 560638 1 0 80 "IP" "MI" 0.240933795456946 0.508574115938677 0.190486640214143 0.40175077434226 0.226378940124337 0.229986659116965 0.486236791424143 0.487828993274007 0.198759166386165 0.200120345620954 0.424820298174258 0.424062534628695 0.697299394698249 0.494067796734122 0.589366152221262 0.417033227197223 0.649862740039241 0 0.309129031559394 0.325867521471076 0.000160697643108756 0 5.99899902145975e-05 7.51511935281769e-05 0.34989619340497 0.999776871539986 0.690655777830754 0.673905790724344 8.03689126799864e-05 0.000223128460013776 0.000155200619637741 0.000151536611051893 87 3601
4292 521156 2 0 80 "IP" "MI" 0.238351801941874 0.501844378141924 0.194233881614822 0.40868146518082 0.225974257662426 0.230703826147258 0.48602881667889 0.489862671491936 0.198634905043806 0.198935584336919 0.424880485847555 0.421980196134416 0.695029885751557 0.492421620710049 0.591804370995548 0.418680422183143 0.595887699860903 0 0.315526820257073 0.308637034322188 0.000179548829649822 0 7.95766929904829e-05 8.78554261173927e-05 0.40381786074896 0.999714285150518 0.684193612919873 0.691076304391329 0.000114890560487999 0.000285714849481937 0.000199990130063705 0.000198805860365951 89 3601
4293 343457 3 0 80 "IP" "MI" 0.236907877736661 0.492610549418778 0.201405177963656 0.418253326176644 0.225703315254649 0.227209563559846 0.487574002147552 0.483993298200222 0.197070577453585 0.201161281534344 0.423540842075159 0.428005268201118 0.689820756551155 0.487905555954371 0.599637036951584 0.423429457523851 0.526070391282155 0 0.276347652469073 0.271577276885412 0.000111660078270497 0 6.17185044074584e-05 5.86520245860539e-05 0.473714952104273 0.999771251801181 0.723428614041174 0.728200463021606 0.000102996535301589 0.000228748198818548 0.000162014985345034 0.000163608068396165 91 3601
4294 765383 4 0 80 "IP" "MI" 0.244736836005087 0.510443319613494 0.191840343227917 0.3998643153751 0.222435752892885 0.228946266435513 0.482266654755471 0.490489075144284 0.198779071554071 0.196854526763877 0.428711131769917 0.421305963199033 0.696118855333485 0.49439920632689 0.587473941545866 0.416630375021151 0.650351766585882 0 0.333917638094206 0.337622853079107 0.000153835494013473 0 7.4377694123594e-05 7.83466868468422e-05 0.349373624570641 0.999740864582629 0.665815205604916 0.662109953594391 0.000120773349463489 0.000259135417371169 0.000192778606754176 0.000188846639654901 90 3601
4295 215737 5 0 80 "IP" "MI" 0.236234388815567 0.496800381966007 0.197096890728177 0.414049806634685 0.22916555882723 0.229422335035257 0.493834853282589 0.486542886971246 0.194479696655464 0.200853756181378 0.416802206390956 0.42552138383815 0.694822282678053 0.492161883655609 0.592430343565019 0.419035504443294 0.525885832374508 0 0.239793348467704 0.257840518966338 0.000157315982081939 0 6.32695414998689e-05 7.43364453542521e-05 0.473830736625396 0.999777677751154 0.759963150517639 0.741909405359333 0.000126115018013944 0.00022232224884551 0.000180231473157417 0.00017573922897424 90 3601
4296 769132 1 0.1 80 "IP" "MI" 0.237678485883024 0.49365959914442 0.201104114759197 0.417187041138071 0.227044811070952 0.22766378239594 0.490539670144604 0.484712317975057 0.195493834388345 0.200930969040868 0.420179804800976 0.427321859812277 0.692387079349916 0.489466179017513 0.59752891818841 0.421743180791464 0.525895835814337 0 0.261996555365168 0.266550970398708 0.000184887687284091 0 7.47782063213147e-05 8.80116145986935e-05 0.473783887543402 0.999744630737205 0.737734662906615 0.733166984595171 0.000135388954977056 0.000255369262795043 0.00019400352189599 0.000194033391522267 91 3601
4297 59672 2 0.1 80 "IP" "MI" 0.240243640335806 0.500387010957268 0.197105079204337 0.41026312787806 0.226013264258034 0.228587202207072 0.488917873566609 0.487423988908049 0.19594115529417 0.199270832309157 0.421653415353971 0.424533287708236 0.694844106800912 0.492097564116085 0.592317066807664 0.418970049747883 0.572198136794354 0 0.282683405767104 0.290457578734818 0.000139769739903109 0 6.29186085200784e-05 6.89324400885532e-05 0.427546343653189 0.999720354799269 0.717044088789139 0.709273450604516 0.000115749812554056 0.000279645200731289 0.000209586835236624 0.000200038220576685 82 3601
4298 556999 3 0.1 80 "IP" "MI" 0.234166310823948 0.486833360108037 0.204352684702167 0.424237244609601 0.228793040558398 0.226892815451793 0.49384262012604 0.481987954436886 0.194003010972953 0.20271016894383 0.416734254492666 0.430176576110696 0.689852166834139 0.487284580044262 0.601065864618949 0.423999874705299 0.49092580685283 0 0.219459874892437 0.238919368358881 0.000117883209424613 0 4.84827688752177e-05 5.59838756376326e-05 0.508771357356714 0.999520942026161 0.780112220651358 0.76067824923806 0.000184952581031826 0.000479057973839325 0.000379421687330263 0.000346398527420858 87 3601
4299 500942 4 0.1 80 "IP" "MI" 0.236449223062217 0.497990570480817 0.196201293757232 0.412720907812152 0.228762770843759 0.228855471382519 0.491563584588291 0.484830479288656 0.19593127873671 0.201851039608594 0.419058880227658 0.427240528897798 0.694067465288495 0.491256322960411 0.593983612102536 0.419890412207889 0.554894628169558 0 0.258397471025593 0.274020682933738 0.000124540330140241 0 4.79229657300133e-05 5.81788125485544e-05 0.444851897340059 0.999716890934464 0.741347680557739 0.725715612365466 0.000128934160242928 0.000283109065536097 0.000206925450938451 0.000205525888247784 84 3601
4300 504523 5 0.1 80 "IP" "MI" 0.236847078827494 0.500303858709382 0.194410003769037 0.410288534697499 0.226740785643246 0.228785693714278 0.486307304555372 0.483690570897463 0.19886631857152 0.202779255762556 0.424429216251065 0.428352024723731 0.692373558185018 0.489874944348775 0.596055578103113 0.421261403240716 0.596511468685221 0 0.269588255497101 0.292701626252257 0.000137999781682546 0 7.56356285443901e-05 7.21007723598171e-05 0.403254783958355 0.999744250833244 0.730148958378004 0.707047807572102 9.57475747419271e-05 0.000255749166756433 0.000187150496350475 0.00017846540328149 88 3601
4301 637681 1 0.2 80 "IP" "MI" 0.240003970796761 0.503186138144148 0.194587656101343 0.407408406310028 0.226055302769854 0.228770443605336 0.486432013976142 0.485996965355837 0.198156260328285 0.200697174890599 0.424316961674592 0.425961702610907 0.694829717171951 0.491707621058837 0.593441091320227 0.419402510904145 0.589717681529981 0 0.297613610950055 0.30118020943987 0.000148436999866036 0 8.38196871722172e-05 7.87434018024904e-05 0.410023750642259 0.999720847039177 0.702106057335172 0.69854734110164 0.000110130827894132 0.000279152960822634 0.000196512027601509 0.000193706056687459 86 3601
4302 807508 2 0.2 80 "IP" "MI" 0.229087288505822 0.473732982754564 0.212087757056533 0.437885650946622 0.228741689353457 0.225478943863479 0.492457854446303 0.477361511229184 0.195208520463378 0.205655865031037 0.418090667252143 0.434908758950304 0.683307921722757 0.48083387725 0.612952142550948 0.430663946837375 0.361925520136639 0 0.192647469195709 0.185151188661887 7.61474160053972e-05 0 4.10435840197441e-05 3.91236660398584e-05 0.637828985206522 0.99977092514807 0.807115776277091 0.814611686366957 0.000169347240832979 0.000229074851929904 0.000195710943180603 0.000198001305115522 90 3601
4303 284521 3 0.2 80 "IP" "MI" 0.231754096674155 0.481823874227658 0.206923414711566 0.429548361566978 0.228561871839529 0.226539416018222 0.492506305933237 0.480150531523816 0.195127895812166 0.204091238269947 0.418309075378844 0.432131546520724 0.686855384531905 0.484531021031763 0.606142548793678 0.426975261046649 0.425139891121593 0 0.216301370911003 0.214949802410712 0.000132715148588363 0 6.69168366448018e-05 6.69007542161881e-05 0.574516632089749 0.999668917556955 0.783359803511649 0.784712374566693 0.000210761640070403 0.000331082443044819 0.000271908740703317 0.000270922268379179 91 3601
4304 69981 4 0.2 80 "IP" "MI" 0.237702301724069 0.495536337218553 0.199372499363219 0.415211309001937 0.222227254388994 0.226371822110292 0.477893698539342 0.481003014343762 0.202345020769093 0.203030525367114 0.433014034335157 0.43099839913599 0.686301378223355 0.484694463235003 0.604748045499427 0.426532074594654 0.567922992141312 0 0.306124704637749 0.297146208712867 0.000203145946112452 0 0.000113889989461382 0.000107736632988341 0.43175031791928 0.999751666329551 0.693584653050568 0.702564436429829 0.000123543993295507 0.000248333670449059 0.000176752322221444 0.000181618224315158 85 3601
4305 67610 5 0.2 80 "IP" "MI" 0.235123193672723 0.490440632365048 0.201764429952897 0.420465359749 0.225918499680597 0.226640237422986 0.485025700951918 0.480252752776651 0.199296763037525 0.203960539833321 0.425973527494438 0.431818753703043 0.687681930776306 0.485061036212992 0.605021732823743 0.426276131303606 0.523360343410444 0 0.269630104063438 0.267653314664791 0.000167275750259443 0 6.51677469544471e-05 7.86206155215014e-05 0.476343160215375 0.999703548558845 0.730087219393962 0.732054759498136 0.000129220623921995 0.000296451441154614 0.000217508795645263 0.000213305221551198 88 3601
4306 139415 1 0.3 80 "IP" "MI" 0.241438306649625 0.506610662440034 0.192551827870215 0.403771393302391 0.222337898711191 0.227413509992728 0.478230539669452 0.483348618174485 0.202149384828814 0.201842957810121 0.432569460199791 0.428599382905391 0.691189715353544 0.489271675672852 0.59654417050915 0.421779196404663 0.633649239386857 0 0.310382767047829 0.322566186112084 0.000224965558891563 0 9.11129341446715e-05 0.000108240702368161 0.366020432833229 0.999747933491023 0.68934887144602 0.677149161406084 0.00010536222102295 0.000252066508977175 0.000177248572006787 0.000176411779463289 86 3601
4307 540499 2 0.3 80 "IP" "MI" 0.22884930039067 0.477976238016949 0.207792946262043 0.433307968803163 0.227154507127472 0.225548762680034 0.486291842688952 0.475581448541109 0.199157635647174 0.207315820795676 0.424196887220696 0.436657634876408 0.681552570198176 0.479667117321145 0.614266402704893 0.431684961020401 0.452852692093991 0 0.214411078652079 0.223098744858867 9.63155091867541e-05 0 4.67544305607807e-05 4.78312123669105e-05 0.546922744548785 0.99976501779578 0.785354668109727 0.77667001489682 0.000128247848037394 0.000234982204219896 0.000187498807634017 0.000183409031945316 88 3601
4308 426931 3 0.3 80 "IP" "MI" 0.232930816869181 0.490312693802959 0.200034173500318 0.420668786076487 0.226760668832669 0.22770965989273 0.48509713762079 0.480288882519261 0.19995471834826 0.204928972575457 0.425528165784786 0.43183320316156 0.68740114559458 0.484998173263309 0.604917864424036 0.426257824510064 0.499881738373417 0 0.255664670011725 0.253871324671941 0.000152255176967812 0 7.54988777469397e-05 7.65389719672411e-05 0.499829802647162 0.999756833269933 0.744073435925395 0.745863976263892 0.000136203802452794 0.000243166730066707 0.000186395185132914 0.000188160092199852 90 3601
4309 785774 4 0.3 80 "IP" "MI" 0.234500479665296 0.489981275054989 0.201606473264017 0.420925259197237 0.224728685185778 0.225735411531154 0.482227985430467 0.477949506105207 0.20076581216633 0.205252131561819 0.428685901909231 0.434161009554466 0.684964576382228 0.483255142590768 0.607624416992166 0.428064296382226 0.525201775421403 0 0.261026256678059 0.265592677337459 0.000131009852838652 0 6.35861675294818e-05 6.57481692278166e-05 0.474530069826995 0.999741239512177 0.738715379532513 0.734145481466635 0.000137144898762434 0.000258760487822934 0.000194777621898615 0.000196093026677678 88 3601
4310 836436 5 0.3 80 "IP" "MI" 0.240935770525602 0.495934878138961 0.201748087459988 0.414751869269966 0.224117722198079 0.225516250896803 0.48579315404777 0.482299064080862 0.197029765410081 0.201130287936389 0.424985730156026 0.429736311328467 0.690569743620484 0.487904353736739 0.599908140806458 0.423268285468154 0.570213865242138 0 0.272074512120682 0.287485006711324 0.000148003196793244 0 7.1505313636552e-05 7.49083806292107e-05 0.42953364591606 0.999740367716952 0.727665865718126 0.712257852448534 0.000104485645008965 0.000259632283048237 0.00018811684755596 0.000182232459512724 89 3601
4311 418055 1 0.4 80 "IP" "MI" 0.232961180613499 0.485183144426895 0.204703780354396 0.425826791563531 0.225964411302447 0.225138456156605 0.484346193329536 0.476413098864993 0.199934688730379 0.206154334182599 0.426486480023923 0.435750265773894 0.684064048072551 0.481786085797533 0.610792803267375 0.429561020193389 0.506481111777682 0 0.252835388147562 0.255632970505758 0.000224723797888327 0 8.747144038318e-05 0.000105288227673792 0.493156710845247 0.999731453456515 0.746872778494214 0.7440589466148 0.000137453579182558 0.000268546543484541 0.000204361917840928 0.000202794651767494 88 3601
4312 340411 2 0.4 80 "IP" "MI" 0.237507458226815 0.492619394380127 0.201878399701248 0.418177024033221 0.221006120020799 0.22443739342047 0.475550106808259 0.477186170652104 0.203313553183524 0.204757505137658 0.435266321119599 0.434858543615588 0.682950971668084 0.481678548745723 0.60994945802243 0.429548156198091 0.556895250912216 0 0.297678378570428 0.290965674245311 0.000149814706695746 0 7.71689894400737e-05 7.73180340058345e-05 0.442828041216589 0.999742943823659 0.70205712048358 0.708768007500124 0.000126893164499117 0.000257056176341381 0.000187331956551823 0.000189000220559452 88 3601
4313 33699 3 0.4 80 "IP" "MI" 0.234087829630385 0.483663039087696 0.207029813826422 0.427435547619838 0.225696767753564 0.224497725193727 0.485706385618704 0.476237111528329 0.198450470598951 0.205702201314721 0.424955437491375 0.435939178947713 0.684282322577676 0.48163924629088 0.611182485740094 0.429685456427128 0.499916169737661 0 0.241873994179917 0.250342533547936 0.000128892877971738 0 5.07853063883969e-05 6.07465150393814e-05 0.499835926111614 0.999782518030621 0.757903002472613 0.749427768330527 0.000119011272753007 0.000217481969378826 0.000172218041081382 0.000168951606497339 88 3601
4314 227867 4 0.4 80 "IP" "MI" 0.235081445671146 0.487894347500764 0.204021724423637 0.423051671779499 0.223988460181005 0.223330431341895 0.48123495255801 0.473583098999889 0.20085901694111 0.207047200611583 0.429565821912962 0.438606471943668 0.682400337194046 0.480763650731072 0.61192794197633 0.430558073116171 0.531584352208553 0 0.247073542507467 0.263750013995353 0.000167128487063534 0 7.23359001771869e-05 8.11720805302348e-05 0.468119347450244 0.999740152762351 0.752651920583684 0.735972790280464 0.000129171854138946 0.000259847237649077 0.000202201008672736 0.000196023643653136 90 3601
4315 213228 5 0.4 80 "IP" "MI" 0.231358587320103 0.476790274393347 0.211051080853904 0.434570602891335 0.224493077937988 0.223544470016262 0.481948248977597 0.473497915079011 0.200686483823403 0.207323018999316 0.428741996496928 0.438701596287597 0.679396135274352 0.47712425246995 0.619060583676624 0.434307800499865 0.43335122956978 0 0.2435442798236 0.227725975781015 0.000207154610962226 0 9.75129136047967e-05 0.000102639201443394 0.566228951919853 0.999583515659113 0.756045146397098 0.771858348681429 0.000212663899404501 0.000416484340886685 0.000313060865697259 0.000313036336112548 90 3601
4316 288957 1 0.5 80 "IP" "MI" 0.236329179834794 0.500965289180749 0.193306693132719 0.409481312735055 0.224237726754873 0.225914051960896 0.4789797698996 0.476468701791229 0.203244025073971 0.206790440635095 0.431910597462319 0.435646472189852 0.686480958550563 0.485272510660411 0.603341158841786 0.425890517496992 0.620401131359586 0 0.27475475158133 0.303318318239746 0.000204098411252333 0 6.65063866830448e-05 9.19166318484121e-05 0.379258733703568 0.999573639916953 0.724864064142952 0.696299780623715 0.000136036525593245 0.000426360083047322 0.000314677889034068 0.000289984504689848 91 3601
4317 717395 2 0.5 80 "IP" "MI" 0.235781419548244 0.495465695373074 0.197774306121087 0.415210271101844 0.221852280680227 0.225464089489093 0.473602704898882 0.476276475124576 0.205786840789505 0.206492912565842 0.437216785209945 0.435783698934046 0.683097789717564 0.481632800034179 0.610054059476434 0.429561148240053 0.581984539935779 0 0.306533315229346 0.301374486868262 0.000147134485454356 0 7.31512152684422e-05 7.47576079333228e-05 0.417757997047326 0.999768671905999 0.693236186297475 0.698385469547938 0.000110328531440691 0.000231328094001374 0.00015734725791098 0.000165285975866081 89 3601
4318 107436 3 0.5 80 "IP" "MI" 0.22964714500551 0.482697407060645 0.204102387160683 0.428378854920348 0.224278316268473 0.226614702836255 0.477631616614228 0.476783112638766 0.204384182207387 0.207126851689727 0.433047495654413 0.435307194592774 0.680540164110239 0.478832127639695 0.615613421057798 0.432460954258651 0.48885644263741 0 0.283314411355622 0.25908747727467 0.000139227128275713 0 7.11098490885395e-05 7.06013920792038e-05 0.510371027204759 0.998099800064748 0.715038407443507 0.739476705758644 0.000633303029555537 0.00190019993525227 0.00157607135178236 0.0013652155746073 89 1513
4319 605072 4 0.5 80 "IP" "MI" 0.235803504220877 0.48638780327239 0.206184358198471 0.424548797904416 0.22174295836563 0.222860035177123 0.47827917187463 0.474421303539334 0.201593666321893 0.205885528947058 0.432650596449198 0.437749256459055 0.680406497763629 0.479556137800298 0.613663553467422 0.431799115108742 0.526991635195848 0 0.260832804866371 0.267820769238342 0.000122874776347962 0 5.64988847617672e-05 6.10313093781581e-05 0.472759562808269 0.999761991649849 0.738930353121137 0.731937869311388 0.000125927219534328 0.000238008350150479 0.000180343127729964 0.000180330140892434 90 3601
4320 107958 5 0.5 80 "IP" "MI" 0.234492284640923 0.487379600737285 0.204165424049976 0.423559110034903 0.223152172825372 0.223652642608214 0.478147226936575 0.473395505382546 0.202785630412568 0.20748993455189 0.432625490921012 0.438784063621849 0.681297100074509 0.479459256481395 0.614440989014434 0.431848378391893 0.529883785669217 0 0.26118104911728 0.267813440262604 0.000188008785631976 0 6.36501606733512e-05 8.54926743550673e-05 0.469787399497964 0.999692105750727 0.73852512764476 0.731876099527868 0.000140806047186946 0.000307894249273438 0.00023017307728612 0.000224967535172787 88 3601
4321 575900 1 0.6 80 "IP" "MI" 0.234508477571889 0.481928664530969 0.209095646187302 0.429123606865164 0.221247353602202 0.221061591225586 0.47627726906777 0.469932569090118 0.202864575603781 0.208287877209936 0.434530417636501 0.442290614538723 0.676817422399677 0.475900779029265 0.620248099001019 0.435469171179744 0.502721936350185 0 0.256180346033214 0.257650221992456 0.000116011144793878 0 5.58574202167153e-05 5.83915643887982e-05 0.497040623327357 0.999774493482604 0.743590196533417 0.742118851429313 0.000121429177664402 0.000225506517395696 0.000173600013152114 0.000172535013842648 89 3601
4322 10905 2 0.6 80 "IP" "MI" 0.23497390284555 0.489015077246147 0.202955836392772 0.421810870756093 0.221080808628819 0.223069127435426 0.472952688794159 0.472109363901157 0.205699905723659 0.208135562358975 0.438051322901693 0.440025637451502 0.679123838909795 0.477948860917005 0.616791304475406 0.433379422583286 0.549963016488226 0 0.284120756919912 0.28314100667632 0.00018690188441774 0 6.55781118437487e-05 8.60436157300751e-05 0.449700491836579 0.999738861803727 0.715629411978683 0.716575569061005 0.000149589790777536 0.00026113819627296 0.000184252989560617 0.000197380646944929 89 3601
4323 263869 3 0.6 80 "IP" "MI" 0.225728835675545 0.466166870246233 0.216018152330013 0.445514024109594 0.225875590074868 0.221762518907068 0.48308219090202 0.467566468578243 0.200832074743671 0.211216992645393 0.427532693718409 0.444849326959571 0.673366944657481 0.471942863713845 0.628067219719077 0.439645474447896 0.367057337846214 0 0.188104246778846 0.185215328322006 0.000105842056884924 0 5.16946617438547e-05 5.25689940919415e-05 0.632647281411638 0.999739378220274 0.811628099461203 0.814510061119179 0.000189538685262998 0.000260621779726414 0.00021595909820701 0.000222041564722889 88 3601
4324 635287 4 0.6 80 "IP" "MI" 0.238505825120151 0.504142056076812 0.192364780216231 0.406113538711463 0.216765233225842 0.225521770180973 0.463023344077459 0.477415251940599 0.210870055335614 0.205472111591407 0.448162289204826 0.434501522128808 0.680792828526966 0.481376431290378 0.608706947143252 0.429751106716457 0.669099227839847 0 0.368259266013755 0.355072051436635 0.000259943362448103 0 0.000101791801816834 0.000124273024784082 0.3305581586066 0.999728851943687 0.631472638475526 0.644632914943284 8.26701911047376e-05 0.000271148056313349 0.000166303708902786 0.00017076059529687 86 3601
4325 108847 5 0.6 80 "IP" "MI" 0.238386112395807 0.483492699235715 0.210954780131801 0.427415672568996 0.219944726161552 0.219702432863907 0.477059115065117 0.470797605661591 0.200891716928796 0.206209628440758 0.433685715944032 0.441398964885525 0.678033271421265 0.477069182467787 0.618056125501355 0.434217491664506 0.536570917790742 0 0.262171782356058 0.273364849297754 0.000121185867034699 0 5.00350434033384e-05 5.87651567544868e-05 0.463190952936122 0.999774783288165 0.737608902706818 0.726407313929805 0.000116943406101707 0.000225216711835289 0.000169279893720894 0.000169071615686471 86 3601
4326 556635 1 0.7 80 "IP" "MI" 0.239333822839098 0.494684570494909 0.201414665594595 0.415969359817289 0.220104600541778 0.221245971658675 0.473411588822802 0.470636666106661 0.204166035850457 0.207753576037043 0.43721311789149 0.44154198855889 0.680684395039552 0.47953926013176 0.613334277482095 0.431618058623867 0.591295069508347 0 0.279484542627965 0.2980270438387 0.000187895513382163 0 8.7478660386471e-05 9.42701381636202e-05 0.408401171554617 0.999758424622014 0.720254882425116 0.70170342044777 0.000115863423654377 0.00024157537798578 0.000173096286532083 0.000175265575366922 84 3601
4327 336755 2 0.7 80 "IP" "MI" 0.236947633736094 0.498576938760641 0.195993099597576 0.411841471145211 0.220181578110477 0.223268809163274 0.469418294810699 0.471213605725778 0.208140541455991 0.209165320858028 0.441613496507716 0.440886834934979 0.680398021009844 0.479593332318984 0.613298961911595 0.431599777170503 0.646914160953726 0 0.30699748029877 0.325092544069697 0.000139323925573448 0 6.21145726966056e-05 6.86992751120706e-05 0.352859160927233 0.999744738387931 0.692767555734982 0.674668770301915 8.73541934682293e-05 0.000255261612068873 0.000172849393551404 0.000169986353276236 89 3601
4328 810587 3 0.7 80 "IP" "MI" 0.237749565862271 0.494502180944096 0.200197510332945 0.416069006273857 0.218407380503775 0.223754161181601 0.468751436465827 0.475544652652114 0.207024572089442 0.205561998027595 0.44215421234553 0.436441708201756 0.679911107547647 0.479537566536728 0.612784080449982 0.431621681302188 0.613488810703341 0 0.345083109122993 0.32726143735133 0.000153327342842402 0 7.4881674788629e-05 7.80522792862285e-05 0.386208553476626 0.99961168525421 0.654587947714454 0.672399630667817 0.000149308477190799 0.000388314745790487 0.000254061487764452 0.000260879701566726 85 3601
4329 877743 4 0.7 80 "IP" "MI" 0.2323567045676 0.47996527698438 0.20906924017578 0.431154126609313 0.219185270634594 0.220916496987592 0.470822614601866 0.468245857957409 0.205974326292081 0.209726816584416 0.43997952239767 0.44395438898762 0.672458472189787 0.472812464433867 0.624770383052277 0.438573354437405 0.498159650065552 0 0.261227635412089 0.257629400918507 0.000110812194189437 0 6.09868980938845e-05 5.82536319252074e-05 0.501601837260859 0.999438878136687 0.738412370584188 0.74198681750677 0.00012770047939888 0.000561121863312605 0.000299007105628727 0.000325527942797787 90 3601
4330 108395 5 0.7 80 "IP" "MI" 0.229567359416774 0.480440652659686 0.206037409696041 0.430632505424383 0.222660441858182 0.223692266132688 0.47504786401731 0.47147004291371 0.205162435145143 0.209310776747924 0.435642062668988 0.440728637024728 0.675920067407644 0.475441329266165 0.620510621589108 0.435891260604751 0.493956053383853 0 0.265236079365046 0.255324543150975 9.67847165892106e-05 0 5.77021026803702e-05 5.19243785292102e-05 0.505797438597427 0.999746193021298 0.734512594688207 0.744424946819055 0.000149723302130353 0.000253806978701536 0.000193623844066615 0.000198585651440496 88 3601
4331 259258 1 0.8 80 "IP" "MI" 0.23263109027719 0.487875000717621 0.201963615577202 0.42301006661495 0.221937927171298 0.222012471357896 0.472160350872419 0.467124813910355 0.207142534498455 0.211795705991134 0.438821185845751 0.445193928415493 0.676581488806385 0.475567396632124 0.620901856066791 0.435838894027651 0.552678536837567 0 0.254203628302736 0.27295888349391 0.000143392496615122 0 6.44688119717351e-05 7.03315627270884e-05 0.44705199377718 0.9997568500859 0.745544150407111 0.726785964655857 0.000126076888637467 0.00024314991410045 0.0001877524781805 0.000184820287506506 88 3601
4332 225016 2 0.8 80 "IP" "MI" 0.23385965615555 0.492564045345339 0.198704477749261 0.418148628075314 0.221063497865647 0.224263301969341 0.470754972347701 0.472587069135058 0.207639624323943 0.208802667886924 0.440048800055063 0.439536164453044 0.679186455990537 0.478457527595182 0.615146769960128 0.432765862053295 0.577178088435733 0 0.298957283426058 0.296759000040495 0.000121954296344527 0 5.99607419416851e-05 6.16440788683778e-05 0.422543976334594 0.999631112344247 0.700712618540123 0.702916127685247 0.000155980933328331 0.000368887655753343 0.000270137291878016 0.000263228195389532 87 3601
4333 62352 3 0.8 80 "IP" "MI" 0.236032742661063 0.488749837137271 0.204175316894993 0.422128246223591 0.219418073657395 0.221730698346238 0.471297545290074 0.470894956205857 0.205617509772907 0.207994819889137 0.439483105442217 0.441245674387067 0.677181514664697 0.476877223975534 0.617787646557037 0.434397441654956 0.546548681297858 0 0.286096198359171 0.28362102165821 0.000400214275011966 0 0.000277284154705971 0.000229888966806307 0.452939855473199 0.99976885622931 0.713458460301027 0.715980269680674 0.000111248953930848 0.000231143770689507 0.00016805718509669 0.00016881969430988 89 3601
4334 819569 4 0.8 80 "IP" "MI" 0.227855595660902 0.476921274199028 0.207784188464165 0.43430457250877 0.221050729879938 0.221524514863541 0.47055362975094 0.465648997382088 0.207834269774535 0.212719960486554 0.440259958922312 0.446633581963893 0.670430840404381 0.470804057155052 0.628338418725254 0.440650239765415 0.471444330741542 0 0.246306896565588 0.241371269503581 0.000131769401201154 0 7.83623179642867e-05 7.06097562167914e-05 0.528255661116818 0.999742827821159 0.753420057630839 0.758351777342737 0.000168238740438936 0.000257172178840909 0.000194683485608203 0.000206343397465277 90 3601
4335 541543 5 0.8 80 "IP" "MI" 0.234666702759686 0.488056556065146 0.203608399222229 0.422773957237453 0.219036672527785 0.221821497291651 0.468860649338656 0.46972394273754 0.207619194843026 0.209201115823285 0.442063500501897 0.442447646418005 0.675524872579122 0.47540377601896 0.620428709888539 0.435914569356703 0.564283816003392 0 0.295989593926542 0.292616193878551 0.000126435161993633 0 6.0441512181558e-05 6.36333736667482e-05 0.435479761051815 0.99976016207071 0.703781486325084 0.707148737122028 0.000109987782799669 0.000239837929289894 0.000168478236192661 0.000171435625754641 90 3601
4336 370311 1 0.9 80 "IP" "MI" 0.221919796211118 0.465093036726139 0.213347925237922 0.446478143979675 0.222347626343618 0.221010790773216 0.471453347159524 0.462401210219359 0.208066204787728 0.215324507188957 0.43901575769991 0.449985584574049 0.665278213327953 0.466071516842083 0.636738637214606 0.445417280994521 0.405670233882377 0 0.218092771331487 0.207770263411135 9.42723669117843e-05 0 4.36892550359363e-05 4.59609321833039e-05 0.594082309666138 0.999779435104174 0.781689477076869 0.79200113397959 0.000153184084573339 0.000220564895825957 0.000174062336608716 0.000182641677092422 88 3601
4337 303742 2 0.9 80 "IP" "MI" 0.230339946092872 0.476468469355007 0.21041856636172 0.434668832623869 0.219760287850133 0.218677053867183 0.469919599138807 0.462033718020461 0.207110415873621 0.213380361655819 0.440782065880112 0.450308180553154 0.668777287810188 0.469316897904022 0.630909343891161 0.442087234936347 0.504055114912074 0 0.243667728162242 0.25300932739757 0.000180904354254632 0 5.72152887671777e-05 8.09100082231295e-05 0.495643616576519 0.999769670393157 0.75610052014545 0.746735491928069 0.000120364157152995 0.000230329606842909 0.000174536403540353 0.000174270666138168 89 3601
4338 76607 3 0.9 80 "IP" "MI" 0.233172940103754 0.48556303129402 0.204504342643969 0.425385363179915 0.220094051547207 0.221626206315031 0.470177700690636 0.468006921255223 0.207148848776706 0.210551713160132 0.440424310755769 0.444197103593435 0.674893197965993 0.474410750734529 0.622204904580807 0.436850579499989 0.533122209069625 0 0.275134292373482 0.274014272941356 0.000108830630068295 0 5.09360865867176e-05 5.42187708842653e-05 0.46664398426362 0.999771934498319 0.724640875935028 0.725756746548067 0.000124976036686422 0.000228065501681072 0.000173895604903495 0.000174761739692748 88 3601
4339 878801 4 0.9 80 "IP" "MI" 0.231777018769851 0.485485864539471 0.203410369673293 0.425449073538686 0.218221836225819 0.219870702732628 0.466223583409217 0.463505775764612 0.209257893613821 0.213193975331226 0.444575034949956 0.448797076024056 0.669869557728298 0.471536601982051 0.62586223861834 0.439821451071235 0.544102490003693 0 0.248984651419112 0.26934711402952 0.000122763805686512 0 5.03967326380097e-05 5.88724371191668e-05 0.455609302072588 0.999688927954353 0.750724868870509 0.730356460565201 0.000165444118031619 0.000311072045646504 0.00024008297774108 0.00023755296816024 88 3601
4340 287752 5 0.9 80 "IP" "MI" 0.230450589519645 0.478311116467815 0.208840130146586 0.43290244841152 0.219870006957862 0.22081472668683 0.469589444111035 0.4658867621276 0.207437726241211 0.211789988519398 0.440960446051778 0.446388241467894 0.671135323164336 0.471084468145096 0.628067844907195 0.440272604952275 0.480695248930723 0 0.258029676871111 0.249608190423233 0.000179213592072474 0 7.58114891458742e-05 8.63508528391786e-05 0.518993643539858 0.999745481142437 0.741698535421946 0.750112219056835 0.000131893937346616 0.000254518857563279 0.000195976217797211 0.000193239667093216 86 3601
4341 193578 1 1 80 "IP" "MI" 0.234124197132685 0.489009488577073 0.2021175710305 0.421682357968139 0.216850610689202 0.220754667401668 0.463786560309013 0.466885976063123 0.210254808889604 0.210845319955717 0.447167516113224 0.445298701493477 0.671729475223555 0.473112069661681 0.623217699875821 0.43817334355154 0.584653314414136 0 0.29928552957769 0.301330035577321 0.000157974410460803 0 8.82772069883731e-05 8.38561794186935e-05 0.415075824875565 0.999746676488898 0.700437821487748 0.698402884723115 0.000112886299837496 0.000253323511101576 0.000188371727573676 0.000183223520145451 88 3601
4342 241168 2 1 80 "IP" "MI" 0.228245071040675 0.477295389081533 0.20792248903446 0.433873385753545 0.219740523753729 0.221396792435188 0.467271945691915 0.465522090810568 0.209565730424791 0.212734966682528 0.443382197551231 0.446720491454962 0.669382387229591 0.469806125645345 0.630223186141778 0.441561132222799 0.475849679505777 0 0.272296008803382 0.251958572341771 9.50405829488288e-05 0 6.42813473562517e-05 5.35958947596462e-05 0.523873455059231 0.999734599921772 0.7274405828902 0.747772785121202 0.000181824852042898 0.000265400078227662 0.000199126959062285 0.000215046642267857 89 3601
4343 211994 3 1 80 "IP" "MI" 0.232425122827035 0.480065715898268 0.208901944692259 0.431058957488221 0.21725246746514 0.218566137405086 0.465056461726241 0.462365800745012 0.209213159466062 0.212943262653723 0.445618476515427 0.449942581307617 0.668243727697262 0.469031178076788 0.631058366812044 0.442348181487968 0.489622277359382 0 0.270845557130364 0.258386789789073 0.000103939353950129 0 0.000102688046787341 6.96415087753995e-05 0.510096189562814 0.999004139324347 0.728203215275104 0.740879606448589 0.000177593723853388 0.000995860675653126 0.000848539547744901 0.000663962253562681 88 1259
4344 522385 4 1 80 "IP" "MI" 0.234682966576677 0.484361611517696 0.206888822098612 0.426499343438859 0.21504304694065 0.21896389185526 0.462753862378899 0.466045448100902 0.209375483731405 0.209906079676936 0.448206113725196 0.446180055176415 0.668689905372587 0.471038363305543 0.626170385506953 0.440315625961217 0.548954320595823 0 0.303251493341342 0.291288829241766 0.000128250898253708 0 7.23322666786667e-05 6.85392205712286e-05 0.450800675119586 0.999790768918465 0.69652338185206 0.708484224238858 0.000116753386338127 0.000209231081535268 0.000152792539918849 0.000158407298805304 91 3601
4345 615895 5 1 80 "IP" "MI" 0.23662531802094 0.488470731537363 0.204808405159871 0.42227657934282 0.212441361431207 0.218648531237869 0.456884084791979 0.465383497628775 0.212239566102101 0.210137285278185 0.454124840803459 0.446739653282613 0.667715210690016 0.470267047453655 0.627185256540156 0.441030521306163 0.58141582058198 0 0.327866543578 0.312392145648712 0.000148105463854563 0 0.000157534854454315 0.000103817501951868 0.418309976509172 0.999738610542576 0.671806679175003 0.687320531667865 0.000126097444993368 0.000261389457424443 0.000169242392542674 0.000183505181471622 86 3601
4346 271198 1 0 90 "IP" "MI" 0.23293656250485 0.479049716014417 0.210666008824816 0.43247671774205 0.230031670684291 0.22690740810666 0.499468358507376 0.483818412786313 0.19048875444885 0.201155501252844 0.411239448044183 0.428379194861006 0.689875641295801 0.487016174545056 0.60231026452651 0.424482217879081 0.378528524793517 0 0.192102353976349 0.191302720887334 0.000113167587605085 0 4.83426735916666e-05 5.42042075367093e-05 0.621203724938079 0.999759345541255 0.807640563705413 0.808442050597089 0.000154582680799088 0.00024065445874452 0.000208739644646537 0.000201024308039813 93 3601
4347 521714 2 0 90 "IP" "MI" 0.238254308265353 0.501166014288263 0.194882770962969 0.409563718822104 0.226369400979407 0.230551542681338 0.487715656516016 0.489785121894612 0.197469971411459 0.198898745518999 0.423107899999779 0.422148079232839 0.695175251926097 0.492707463676641 0.591251487893428 0.418465739974191 0.550317605833898 0 0.286734149087044 0.283311384443118 0.00011659617211346 0 6.16993306410317e-05 6.03399011477312e-05 0.449462559181713 0.999773578299888 0.713031816979658 0.716461923598366 0.000103238812275814 0.000226421700111622 0.000172334602657195 0.000166352057368261 89 3601
4348 439796 3 0 90 "IP" "MI" 0.237996189861479 0.502263649501552 0.193752859125938 0.408349515882563 0.226565440536424 0.229984391311404 0.488412809185925 0.488766082449238 0.197028931335571 0.199363742625314 0.422409840288498 0.423141993460794 0.694546021709307 0.493014301308786 0.590145533086822 0.418109801312506 0.579404932002934 0 0.292778951287189 0.295090221090201 0.000129112625793015 0 6.4219321748639e-05 6.54183258062176e-05 0.420362663933138 0.999757205130537 0.706981889209085 0.704671741250712 0.00010329143813478 0.000242794869462938 0.000174940181977559 0.000172619333280911 84 3601
4349 695285 4 0 90 "IP" "MI" 0.240038287828606 0.502409781147519 0.195179970956167 0.408084851193784 0.22492268376174 0.228405087783565 0.485330315969394 0.486355843221372 0.198306469139699 0.200043974311004 0.425745162385983 0.425548571395778 0.693366059373911 0.491279211164787 0.59353041440687 0.419885652575154 0.611908202950871 0 0.304238776519498 0.311598764813252 0.000159847268832652 0 6.69284358603822e-05 7.726396715302e-05 0.387828522401084 0.999778850747805 0.695533171928506 0.688163261513177 0.000103427379212468 0.00022114925219522 0.000161123116136124 0.000160709706417415 90 3601
4350 28384 5 0 90 "IP" "MI" 0.235087697160347 0.493212760107531 0.19930402768715 0.417695341564914 0.23026384168401 0.229494289379035 0.496165743527892 0.486447657253596 0.193348113257577 0.201001960422627 0.414320217882396 0.425607764039644 0.694845828223392 0.491668307822241 0.593654101367355 0.419495587482104 0.517204103783358 0 0.241715312632996 0.254816354856071 0.000111348224497768 0 5.17906438491556e-05 5.47771966410321e-05 0.482564083474364 0.999772386882666 0.758054265882541 0.74495368362126 0.000120464517779475 0.000227613117333597 0.000178630840613556 0.000175184326028042 86 3601
4351 198398 1 0.1 90 "IP" "MI" 0.240884831392246 0.499160826698972 0.198790586573629 0.411530420344557 0.22711758657817 0.229115028793128 0.491974014680972 0.489437241408901 0.194325694400339 0.197967640523011 0.418714577784525 0.422489360355856 0.697117446763543 0.493363066777748 0.59108392149698 0.417746825253081 0.561743898065777 0 0.284323210158145 0.287323175306151 0.000139242099333915 0 7.0690930109704e-05 7.12905959672429e-05 0.438005614140682 0.999771798875571 0.71543771006733 0.712437356254968 0.000111245694206919 0.000228201124429474 0.000168388844415236 0.000168177842914559 86 3601
4352 243872 2 0.1 90 "IP" "MI" 0.236638391179446 0.49709723959905 0.197159846632626 0.413638147898337 0.228700440744053 0.230360571855907 0.492416714652938 0.489092636877602 0.195294184695944 0.199361756472061 0.418293498323152 0.422855056656029 0.695699403779406 0.492662479884283 0.591815787800631 0.418479808572686 0.551091740028396 0 0.280950783968365 0.280323937210798 0.000190545568486335 0 5.52592213185992e-05 8.30608532025588e-05 0.448572491053642 0.999707882911377 0.718779979033136 0.719376681717711 0.000145223349475466 0.000292117088623038 0.000213977777180785 0.000216320218288537 88 3601
4353 528059 3 0.1 90 "IP" "MI" 0.232724355446074 0.483984811026264 0.205779119452469 0.42735954273539 0.229989321242777 0.228030089251393 0.495381141816224 0.483081973471317 0.193713592105541 0.202740396796062 0.415191192423804 0.429100207313248 0.690743765940243 0.487176982589619 0.602233108354072 0.424206233957152 0.415893422014921 0 0.208014435764415 0.208937947783519 0.000104054301842215 0 4.51212914565963e-05 4.99900190457722e-05 0.583864636980795 0.999773497552948 0.791754652953096 0.790828887261885 0.000137886702441196 0.000226502447051585 0.000185789991031642 0.000183174935550598 89 3601
4354 537745 4 0.1 90 "IP" "MI" 0.23914865326757 0.503330952753634 0.193597507701216 0.407099453655447 0.225398214092249 0.229086678771184 0.484800393808879 0.486499808627371 0.199054700670799 0.200501643811415 0.425993907542359 0.425406775241424 0.693633546131003 0.491397425296748 0.59315385218343 0.419654991254309 0.62977999976538 0 0.308262899473357 0.318380000477358 0.000184314172508157 0 7.67944168471241e-05 8.87450278791267e-05 0.369933818428267 0.999763754818963 0.691487285189658 0.681362100374943 0.000101867633844289 0.000236245181036624 0.00017302092013755 0.000169154119820143 87 3601
4355 30469 5 0.1 90 "IP" "MI" 0.23890187335257 0.505941461645566 0.191174002812051 0.404506184605685 0.226916894247387 0.229528793739064 0.486744147459641 0.485890512507159 0.198757634868679 0.201460703973574 0.424222489453081 0.426071787096419 0.69534756133902 0.492671099185122 0.591392341654305 0.418466362474509 0.609948854807912 0 0.283635759875617 0.302649071179825 0.000184027716414503 0 6.06542964689315e-05 8.30802413743971e-05 0.389766984711307 0.999752411652669 0.716120552591168 0.697092099952216 0.00010013276436604 0.000247588347331044 0.000183033236745196 0.000175748626584902 90 3601
4356 164494 1 0.2 90 "IP" "MI" 0.233969590152043 0.488617785693982 0.202560948236007 0.422445923882259 0.227105278808567 0.227228005602052 0.488051644724175 0.481138818486684 0.197733240400923 0.203770730418576 0.422636214516208 0.430964947677076 0.688302874562661 0.485698873031511 0.604064919055506 0.425600110416199 0.483431606817075 0 0.247958431915078 0.246103613248997 0.00013534407574911 0 5.86219428465663e-05 6.53356815038884e-05 0.516250129381395 0.999536178865685 0.751616580187066 0.753494838138623 0.00018291972578003 0.000463821134315022 0.000366365955008668 0.000336212930876957 88 3601
4357 580772 2 0.2 90 "IP" "MI" 0.235493409560162 0.492696472900568 0.200030669499935 0.418183484121919 0.227825585849701 0.229112875032541 0.49057955911184 0.486278066540597 0.196147232230087 0.200781362038313 0.420188148159256 0.425747405081617 0.692431870442404 0.489646652247801 0.596959263768335 0.421589342655283 0.529056917574091 0 0.263024941852244 0.266865987752749 0.000131450667851324 0 5.71308434212488e-05 6.35868480092069e-05 0.47069739944017 0.999768552327174 0.736747774137791 0.73289910221589 0.000114232317887949 0.000231447672826172 0.000170153166543379 0.000171323183351158 89 3601
4358 358678 3 0.2 90 "IP" "MI" 0.239721479522424 0.5064618104291 0.19124107898742 0.403919227694733 0.225120908352567 0.229791909682281 0.482977502939473 0.48723983980192 0.200445071137864 0.200388517031268 0.427946260072495 0.424602852368307 0.694634297557271 0.492074050636861 0.592074667156552 0.418984251996783 0.628083997844351 0 0.331106876231233 0.325597286226414 0.000182184351029856 0 7.99129665264299e-05 8.91075055171204e-05 0.371306997007513 0.997345816023608 0.667337578411694 0.67281552245653 0.000426820797106169 0.00265418397639198 0.00147563239054616 0.001498083811539 86 1982
4359 123199 4 0.2 90 "IP" "MI" 0.232951181265447 0.48824020591897 0.20195324542341 0.422782240472561 0.22578424784175 0.2274977711424 0.484594654298764 0.481052202272671 0.1997093404133 0.204051760390417 0.426282010038334 0.431011175840088 0.686233200249597 0.484388375187028 0.605714346227127 0.426946836235543 0.496991413869946 0 0.257512648797081 0.253944546622573 0.000106095213804024 0 5.03043451590677e-05 5.26635598984752e-05 0.502603513169595 0.999594765805307 0.742108826714818 0.745659126686881 0.000298977746654973 0.000405234194693006 0.000328220142941835 0.000343663130647256 90 3601
4360 851543 5 0.2 90 "IP" "MI" 0.240569635406693 0.493019001241402 0.204170715367125 0.417875729388041 0.223397199802386 0.224420902552638 0.485259009413106 0.480202279568441 0.196905004353105 0.202051118925722 0.425608896297817 0.431909048296222 0.688387737761717 0.486006881856798 0.603126838645952 0.425294558557561 0.533631389570371 0 0.24434935396235 0.265903882844055 9.67717129539798e-05 0 4.39373110156839e-05 4.80984008478791e-05 0.466146456893271 0.999749293008637 0.755410228729873 0.733858729796057 0.000125381823403596 0.000250706991363161 0.000196479996760665 0.000189288959040295 77 3601
4361 509043 1 0.3 90 "IP" "MI" 0.240445824947724 0.503298487560264 0.194805862414743 0.407175105908479 0.223894468371755 0.227606063198166 0.48172916516732 0.483794626318087 0.200414049314763 0.201647265509545 0.429045305245435 0.428153047423707 0.691946356517646 0.489489526552876 0.596867177239052 0.421583031979801 0.611227894833465 0 0.303519930674198 0.311576898520927 0.000155512871050421 0 7.51536722323059e-05 7.8592499763577e-05 0.388523700200948 0.999794669342531 0.696258067219373 0.688197365817377 9.28920945358016e-05 0.000205330657469448 0.000146848434196813 0.000147143161932977 85 3601
4362 824299 2 0.3 90 "IP" "MI" 0.233922441847396 0.490259470070744 0.200878101339865 0.420740796909904 0.227874408069903 0.228045032576731 0.487986652220083 0.481642349418226 0.198328138806501 0.203951219962691 0.422692281808506 0.430427781264171 0.68984188249403 0.486404563097152 0.603157460109058 0.424858228573441 0.501855607033858 0 0.259595605946289 0.255868567651084 0.000110365419199727 0 5.46476975582284e-05 5.54621759518583e-05 0.497751773381004 0.999386053618665 0.739853113247128 0.743613195987487 0.000282254165938745 0.00061394638133494 0.000496633109024896 0.000462774185477046 90 3601
4363 769524 3 0.3 90 "IP" "MI" 0.237188566602626 0.488997798648681 0.204878902636603 0.421986746988765 0.225395768259232 0.225582608567976 0.487095031959274 0.480974589180255 0.196930140763642 0.202402927365131 0.423492794681253 0.431100409684595 0.688166943429835 0.485528975669184 0.604211970765376 0.425695634224913 0.496259098284022 0 0.260675511828832 0.256368679834627 0.000127286496839062 0 6.06585045457729e-05 6.37233570544606e-05 0.503467413506714 0.999663192699704 0.73903578694917 0.743332089919825 0.000146201712425204 0.000336807300295631 0.00022804271745215 0.00023550688849372 77 3601
4364 829078 4 0.3 90 "IP" "MI" 0.237029011429391 0.498425519314576 0.19620019750743 0.412155682932307 0.223096869786991 0.228833517428164 0.477991169768803 0.484749225411403 0.203202680822033 0.201845495165155 0.43314622873115 0.427129999088262 0.688959398644545 0.486919387574355 0.601248373494618 0.42428897240071 0.588798671855837 0 0.32763710599836 0.31082689127293 0.000162137044793937 0 8.59543046944547e-05 8.41756505452154e-05 0.410917450578897 0.999752841627092 0.6721022733602 0.688908880227983 0.000121740520471862 0.000247158372908099 0.000174666336744902 0.000180052848541815 86 3601
4365 811532 5 0.3 90 "IP" "MI" 0.236739619846343 0.492917365606952 0.200869931938248 0.417820988839551 0.222341814565881 0.226216479551302 0.478530728148423 0.480880617794379 0.201999310823202 0.203017879895126 0.432382485819848 0.431096547690214 0.685297913963526 0.483974807443696 0.605887122656577 0.427242489500604 0.558378256818523 0 0.304106093002367 0.292853607084229 0.000183289721408199 0 8.45717402659268e-05 9.10973188975834e-05 0.441185404267866 0.999494711215104 0.695436860708625 0.706680794147985 0.000253049192202745 0.000505288784895791 0.000372474548741824 0.000374501448888376 87 3601
4366 216390 1 0.4 90 "IP" "MI" 0.23517418282417 0.483499569063729 0.208328270099774 0.427712402832877 0.225747181655065 0.224420535244562 0.486839271711249 0.477191475643588 0.197394141528931 0.204762524690378 0.423733110397324 0.434999979853828 0.685341899723797 0.482275237327645 0.610484936319083 0.429062257729158 0.459224526479381 0 0.230568331486418 0.233067244666597 0.000133754648685799 0 5.79789046752806e-05 6.48782004134395e-05 0.540498180358118 0.99976454247842 0.769184287585227 0.766679039434149 0.000143538513815391 0.00023545752157985 0.00018940202367958 0.000188837698840467 87 3601
4367 484780 2 0.4 90 "IP" "MI" 0.24080823496522 0.504558187758077 0.193883751143201 0.405863021887274 0.222961964870416 0.227095414560473 0.478570163376941 0.482078693196154 0.202413961831863 0.2026761757099 0.432323862250532 0.429837471019107 0.690865614396109 0.488283051441508 0.598973888684964 0.422801554200058 0.636512082203659 0 0.322084639266067 0.326929272022381 0.000184146645500711 0 6.52752105863207e-05 8.54048965493861e-05 0.363206236215535 0.999733417974804 0.67766500461199 0.672804239641216 9.75349353048025e-05 0.000266582025195633 0.000185080911356367 0.000181083439852866 89 3601
4368 556504 3 0.4 90 "IP" "MI" 0.230400974019336 0.472445786399677 0.214473000685035 0.439254244071895 0.227857230958855 0.224574726109266 0.491975231304881 0.476815649104438 0.19477124005861 0.205305454860076 0.418376192519385 0.435498912808986 0.682832931087457 0.479983810963833 0.614549695603721 0.43149210857319 0.349356458660378 0 0.185914396268243 0.179242474394541 8.90694501030051e-05 0 4.60440724490477e-05 4.52528408923054e-05 0.65033711597223 0.999644653995419 0.813750632092632 0.820425418615199 0.000217355917289166 0.000355346004581207 0.000288927566675863 0.000286854149367787 88 3601
4369 110981 4 0.4 90 "IP" "MI" 0.229549629173416 0.476854744239355 0.209568816196376 0.434475502389095 0.227101207880917 0.224255191452122 0.488180596167407 0.474525173139001 0.197638824121776 0.207117902959884 0.422616564970445 0.437751077065845 0.680906028506456 0.479518691803643 0.614325543278036 0.431967056077847 0.439599191986755 0 0.206323388577449 0.216341292660688 0.000100184559793074 0 4.36321690000802e-05 4.81877594273248e-05 0.560153162853058 0.999732090527217 0.79341290155346 0.783399020933089 0.00014746060039331 0.000267909472783017 0.000220077700090874 0.00021149864679578 90 3601
4370 582216 5 0.4 90 "IP" "MI" 0.236074463815515 0.487026833262347 0.205594510374329 0.423933219373283 0.222345784078048 0.223691507174684 0.479210334190049 0.47606566450824 0.201252927119286 0.205088138024604 0.431668719387978 0.436032395429885 0.682111755068247 0.480671028788159 0.611935575518219 0.430648444928951 0.523661756081702 0 0.278094503082755 0.272180508994038 0.000156187485400726 0 7.79154225257134e-05 7.95311850576215e-05 0.4760576798693 0.999791200270054 0.721672907821084 0.727578087951154 0.000124376563597174 0.000208799729946238 0.000154673673635868 0.000161871869751107 87 3601
4371 17563 1 0.5 90 "IP" "MI" 0.237983215125066 0.49694952974297 0.198474085811628 0.413560575504707 0.220871178643725 0.223465464281702 0.472616289635093 0.47328189207394 0.205866343957217 0.207429584099462 0.43837202071724 0.438789944020167 0.682319858050493 0.48081532613708 0.611770013868308 0.430383269109895 0.626998571477378 0 0.298638578565823 0.315736666102748 0.000197825288051802 0 8.20433014746097e-05 9.56256937566964e-05 0.372684401508426 0.999429671206046 0.701018071882831 0.683855416036722 0.000119201726144402 0.000570328793954309 0.000261306249870885 0.000312292166773327 89 3601
4372 399844 2 0.5 90 "IP" "MI" 0.228051016882039 0.467432243695616 0.217228457607685 0.44442784097536 0.225984874606431 0.222791250710814 0.486214609809817 0.472233094429485 0.198138228883805 0.207851916954047 0.424226540637199 0.440086959171347 0.676827142199284 0.474867535997534 0.623218603445537 0.436694542216168 0.31557537486888 0 0.201037599963933 0.172685954356099 0.000106720522365852 0 5.28837505939275e-05 5.34295798791037e-05 0.684130451772149 0.999675036600313 0.79868621362471 0.827015525529187 0.000187452836604476 0.000324963399687385 0.000223302660763246 0.00024509053483494 88 3601
4373 51889 3 0.5 90 "IP" "MI" 0.233231953655202 0.478287388031034 0.211421353373708 0.432979943242483 0.225398598954146 0.224013738724623 0.486108308753853 0.476731107655515 0.197556314131311 0.204781632064926 0.424225356749606 0.435441553260828 0.682644291333971 0.480084250809281 0.613759299569945 0.431185720444666 0.447914115209179 0 0.247309755573229 0.234241741806024 0.00014227038348975 0 5.02527828765391e-05 6.51198679432377e-05 0.551803516069677 0.999779344457367 0.752466633272237 0.765515535548617 0.000140098337653713 0.000220655542633179 0.000173358371656779 0.000177602777416353 76 3601
4374 759561 4 0.5 90 "IP" "MI" 0.236821446258665 0.498085528591365 0.196273804716316 0.412490868390883 0.225091006856243 0.226969060960416 0.482030970426213 0.479613978129305 0.201287653807893 0.204840516983619 0.428895898548487 0.432441489992988 0.688881514075323 0.486393429624148 0.602401975507828 0.424804466264528 0.594954336955645 0 0.270854506023131 0.293299140061069 0.000163615902719572 0 8.50360780296986e-05 8.41370777679296e-05 0.404760410621017 0.99976605264521 0.728885954682465 0.706440883413542 0.000121636520618311 0.00023394735478997 0.000174503216374286 0.000175839447620424 86 3601
4375 639081 5 0.5 90 "IP" "MI" 0.236977828909649 0.499768685661123 0.194976157412268 0.410724966208686 0.223769007279945 0.226896969742143 0.478447567821495 0.479658156396202 0.203315227891105 0.204711735062928 0.43273559176685 0.432353478422007 0.687643805931737 0.485816679515219 0.6030031203663 0.425423472037401 0.614308257840258 0 0.301241212172179 0.310514826864773 0.000162158688421265 0 6.9930593989553e-05 7.88008780376531e-05 0.385436289496836 0.999730649570571 0.6985028038961 0.689225010652524 9.32939744854467e-05 0.000269350429429382 0.000186053337731533 0.000181361604665272 89 3601
4376 4513 1 0.6 90 "IP" "MI" 0.237220782784254 0.494992510777619 0.199467118415941 0.41578211199317 0.222969223986306 0.223929232723665 0.477609139554885 0.473927837185241 0.203185332404622 0.207263472473683 0.433130690586481 0.438207999264238 0.684119239494226 0.482033961706612 0.609915923294246 0.429192432729166 0.566766889828553 0 0.269239499044282 0.284095843777064 0.00015961253320212 0 6.18172477061244e-05 7.54177149546529e-05 0.432931451868641 0.999753078445694 0.730512398519766 0.715637930567991 0.000142045769603967 0.000246921554306187 0.000186285188245884 0.000190807939990032 90 3601
4377 760321 2 0.6 90 "IP" "MI" 0.227912570429435 0.477474467647839 0.207427444541057 0.43388292142901 0.226624295135525 0.224811310349441 0.483302889723088 0.472870338237239 0.20150761811937 0.209130655928907 0.427623423212993 0.439367710665407 0.6793481759144 0.477676101910302 0.618065718589333 0.433845257837765 0.430452053926636 0 0.229417272063053 0.220402856500085 0.000123827563359885 0 6.348558906945e-05 6.25719485931886e-05 0.56924939318454 0.999747420943783 0.770320337856307 0.77932588780351 0.000174725325464245 0.000252579056216861 0.000198904491570399 0.000208683747811405 90 3601
4378 182608 3 0.6 90 "IP" "MI" 0.233976181764659 0.49267390946267 0.198701544112785 0.418049308580086 0.224121693325848 0.226225219855037 0.478313897135831 0.476813121363221 0.203711409526439 0.206730562735159 0.432561205836049 0.435265446501198 0.684323094945544 0.482418312374298 0.609143516374383 0.428818471967047 0.568460958833135 0 0.279742302959191 0.286405270942128 0.000130495744283033 0 5.59403845038239e-05 6.30099365115083e-05 0.431077843372897 0.999315974754084 0.719635325697788 0.713007096733871 0.000330702049684643 0.000684025245916519 0.000566430958517417 0.000524622387489697 91 3601
4379 511837 4 0.6 90 "IP" "MI" 0.240327987984451 0.494896085428859 0.202088699704423 0.415682722843796 0.218351073980181 0.222467707123206 0.470797922885204 0.474519512114939 0.205118373947165 0.20529513988736 0.440244484833013 0.43748288677452 0.681146769087838 0.48009410385473 0.612502213538948 0.431115921320023 0.609154181139793 0 0.313043487650554 0.316435160287773 0.000165174434799749 0 8.99283912077699e-05 8.74511391684552e-05 0.390557459459329 0.99972279729398 0.68667166191838 0.683281215993417 0.000123184966077717 0.000277202706019957 0.000194922039858639 0.000196172579641548 87 3601
4380 550531 5 0.6 90 "IP" "MI" 0.241781249255964 0.500435930717218 0.19833682817627 0.40995507535531 0.216554486521491 0.223441534783149 0.467172563339673 0.477043806818827 0.206825036437617 0.203929599846746 0.443900414089481 0.434876395057734 0.681777270560604 0.481588277447778 0.609091464460633 0.429541252263864 0.642187319248245 0 0.337133792857121 0.337181458557489 0.000309789478770166 0 0.000174188360321477 0.000166442959107342 0.357388120896118 0.999677671135706 0.662485365493025 0.662440948444865 0.000114770376867431 0.000322328864293989 0.000206653289533093 0.000211150038538036 89 3601
4381 375884 1 0.7 90 "IP" "MI" 0.228893732342892 0.479659520023367 0.206245709677463 0.431517465705669 0.224503049703644 0.223731405355063 0.478528430165127 0.470741180211012 0.203803399216322 0.210071041719996 0.432249489165861 0.441475199383246 0.677128187401599 0.476067474805726 0.620120150613781 0.435337061124457 0.475067003272473 0 0.248715846577894 0.242670185640166 0.000123873844982966 0 6.16202528664826e-05 6.2207934133763e-05 0.524571298092836 0.999657412223102 0.750961879224951 0.756987485356602 0.000237824789708149 0.000342587776898129 0.000260653944289393 0.0002801210690977 89 3601
4382 456882 2 0.7 90 "IP" "MI" 0.235663361844796 0.48908516214648 0.203546835465537 0.421747877467154 0.220495247750274 0.223503833945214 0.472872572281591 0.473928555323092 0.205377238098123 0.206852765120394 0.438280094966821 0.438184604770129 0.679662443540284 0.478487298328262 0.615776838684054 0.432888310793032 0.549060994859292 0 0.283201170513901 0.283059956744978 0.000151783117422756 0 8.28797975298497e-05 7.97595467424336e-05 0.450668789074715 0.99968672210558 0.716477214179397 0.716638917787662 0.000118432948570038 0.0003132778944197 0.000238735509171398 0.000221365920617684 88 3601
4383 102606 3 0.7 90 "IP" "MI" 0.229367576486953 0.481845647604453 0.204613989328808 0.429264039652532 0.22320039372871 0.223632941161511 0.474897782863368 0.470001363939806 0.205876702524198 0.21063725053542 0.435882005914264 0.442218475292685 0.676200911377174 0.475358561012718 0.621127942388426 0.436024255480473 0.49073848322598 0 0.253931120440076 0.250187884847725 0.000121932250547546 0 6.4115496950251e-05 6.25014966445076e-05 0.508988862997756 0.999709090815092 0.745783173623568 0.749529109308166 0.000150721525716968 0.000290909184907842 0.000221590439405243 0.000220504347465144 90 3601
4384 766581 4 0.7 90 "IP" "MI" 0.235707648127133 0.497529504884377 0.195833275976688 0.412976638575921 0.221531459862283 0.224887741823626 0.472369962348816 0.474171832116729 0.206756381080941 0.207885090043105 0.438710662164374 0.437863399408326 0.682126849813042 0.481199248097455 0.610474747100735 0.430018388163444 0.618607831832993 0 0.308154411391708 0.314596210970656 0.000156990710134073 0 6.64172452997694e-05 7.59493715139877e-05 0.381122038905987 0.99967250537721 0.691559166337853 0.685109591157598 0.00011313855088566 0.00032749462278975 0.00022000502513964 0.000218248500232553 88 3601
4385 198501 5 0.7 90 "IP" "MI" 0.227575925975317 0.470151057270705 0.213990531939566 0.441424305500936 0.224049229172244 0.222198770183505 0.479940754037458 0.469215028496983 0.202004896029112 0.210067391627957 0.430523508192868 0.443081431881536 0.673823925331065 0.472800930787609 0.626062819596635 0.438660108706165 0.390609897839791 0 0.220822856366344 0.204810179456092 0.000123709812393462 0 5.64729486202072e-05 6.04268922466538e-05 0.609124648069951 0.999779932878974 0.778945552859876 0.794950615142358 0.000141744277865425 0.000220067121025533 0.000175117825159527 0.000178778509303602 87 3601
4386 335882 1 0.8 90 "IP" "MI" 0.237644206947459 0.494621691630681 0.200183309884688 0.416025818451011 0.219169403524051 0.222078808813835 0.469388551857152 0.470768977814075 0.207093690850342 0.208422366634497 0.441436169339737 0.44133225022065 0.678892419285344 0.47817475232432 0.615699367369527 0.433022973363144 0.595374081891579 0 0.303856161588563 0.306997812183588 0.000159577055215118 0 8.01401445161786e-05 8.18578532835017e-05 0.404361639662442 0.999704950960726 0.695855733170421 0.692720137228885 0.000104701390764125 0.000295049039274047 0.000207965096499958 0.000200192734243226 83 3601
4387 152740 2 0.8 90 "IP" "MI" 0.225350884632667 0.47413187373381 0.208155382219266 0.437249732479718 0.223316126800204 0.2216464649943 0.473339857424308 0.463995396174381 0.20732750371186 0.214418901821175 0.437378370381207 0.448349482003019 0.670313476427171 0.470230389315605 0.629901787752301 0.441266623584234 0.442628645010147 0 0.226651743261725 0.223632569793129 0.000123930176628146 0 5.2934538539516e-05 5.91319469317565e-05 0.557091504490454 0.99977110514004 0.773117683220703 0.776120867979853 0.000155920322771122 0.00022889485995986 0.000177638979032647 0.000187430280086267 86 3601
4388 506792 3 0.8 90 "IP" "MI" 0.235182543492376 0.489136634798544 0.202940004051367 0.421649140554578 0.218377355707132 0.221224798123503 0.467038981556954 0.468087937172807 0.208545475327624 0.210084297596553 0.443889294018867 0.444066687547074 0.67478469732301 0.474637810737683 0.621569776975543 0.436660529293308 0.569091693358719 0 0.294877826900476 0.294328562996149 0.000132399690224719 0 6.75467713839971e-05 6.81291033281684e-05 0.430612999376028 0.999598603559501 0.704745507896955 0.705314988493509 0.000162907575028388 0.000401396440499437 0.000309118431184775 0.000288319407013773 88 3601
4389 400229 4 0.8 90 "IP" "MI" 0.235716918611564 0.491740526113415 0.201086815997059 0.41893464765739 0.219021673303124 0.223113270964575 0.469029879762978 0.472692118402222 0.207444873386754 0.207618735924697 0.441966984590327 0.439362684457883 0.677851862879263 0.477697338209866 0.61615042530851 0.433553217716114 0.587859231540439 0 0.311114725532238 0.306130744231203 0.000130565240964914 0 7.14366554005033e-05 6.87619627476051e-05 0.411906075265652 0.999744039572662 0.688629411857577 0.693620697123534 0.000104127952943931 0.000255960427337977 0.000184425954783977 0.000179796682514802 87 3601
4390 183100 5 0.8 90 "IP" "MI" 0.238595298346706 0.491652282301103 0.203580608539843 0.419083543496966 0.217712515602347 0.222289194797047 0.469081375783826 0.4738533448124 0.206127705629083 0.20579379091286 0.441818870858751 0.438187089570449 0.678597008746099 0.478164190972946 0.615502105081786 0.433065945957932 0.572639943985802 0 0.31151165010792 0.302678986698768 0.000179638912900251 0 8.64096988949266e-05 9.12457954581303e-05 0.426999624687951 0.999428069148044 0.688001941788879 0.696851200923933 0.000180792413346722 0.00057193085195589 0.000399998404306251 0.000378566581840609 89 3601
4391 130683 1 0.9 90 "IP" "MI" 0.232995760312753 0.485567666562271 0.204194681317542 0.425303409463881 0.220310675404902 0.223211712436356 0.469447051474173 0.470909781920313 0.208178499574252 0.20929421383319 0.441557578428805 0.441147883226711 0.676518148154011 0.475190279502404 0.621667394724984 0.436128836004197 0.542448884053219 0 0.317534662777026 0.291109343185792 0.000127079268715787 0 7.32279930979211e-05 6.78150553720889e-05 0.456913063189438 0.998853172201529 0.681715617973665 0.708049628700276 0.000510973488626515 0.00114682779847135 0.000676491256211206 0.000773213058560163 88 3601
4392 188405 2 0.9 90 "IP" "MI" 0.240162700200267 0.504416559196846 0.193364155470259 0.405821938126693 0.217701649810325 0.224166798570557 0.465877242728363 0.475033999331515 0.209111513638032 0.206411701180314 0.445248723882028 0.436920886434899 0.682031148581149 0.481735900236799 0.608887370288604 0.429375207485264 0.670359162177518 0 0.345577544834339 0.348391091978359 0.000180425790515876 0 8.45147830392769e-05 9.09741907495747e-05 0.329351138231631 0.999700721839383 0.654141633399516 0.651319054151936 0.000109273800334272 0.000299278160616728 0.000196306983105624 0.000198879678955681 89 3601
4393 60894 3 0.9 90 "IP" "MI" 0.23227359481581 0.480355008993921 0.208476547052311 0.430743634572971 0.220934081755876 0.220798610761201 0.473773284092457 0.467439084320506 0.204777314147544 0.210356847016724 0.436930924611454 0.444817017126285 0.674006287332888 0.47371074397558 0.623610708216579 0.437652073986378 0.502090347737363 0 0.247369576634087 0.253801294412444 0.00014741893100633 0 6.25919097579401e-05 7.12285856376062e-05 0.497621287403728 0.999706144281827 0.752338854443677 0.745907488295756 0.000140945927902655 0.000293855718173347 0.00022897701247798 0.000219988706162948 86 3601
4394 648964 4 0.9 90 "IP" "MI" 0.233677044189488 0.487977947826765 0.202663747794679 0.422866936132543 0.217367768741673 0.221068387446184 0.463587270233972 0.466472348704876 0.210709521545255 0.211418450444587 0.447279327972342 0.445681524445681 0.672113200377344 0.472545219712678 0.624791719784522 0.438752047670375 0.555279094544581 0 0.301495279491219 0.291453506141204 0.00014653134178429 0 8.01082465304714e-05 7.70911247934187e-05 0.444467565980245 0.999757272738711 0.698245890056366 0.708294793399653 0.000106808133389834 0.000242727261288791 0.000178722205884056 0.000174609334350344 87 3601
4395 70631 5 0.9 90 "IP" "MI" 0.234068823019111 0.492442220468858 0.199137384078903 0.418305082502954 0.21862256992969 0.223062302517145 0.466449538818483 0.470656683404665 0.209347465065338 0.209436919054301 0.444533767458654 0.441437583706183 0.675753695465945 0.476349113207974 0.617921768198542 0.43493683755875 0.564278393298904 0 0.303786226305102 0.294954121416788 0.000123720237860326 0 6.50015086245613e-05 6.41398744902949e-05 0.435497831029305 0.999792034308665 0.696001394478526 0.704831002155578 0.000100055433930498 0.000207965691335303 0.000147377707747267 0.000150736553144187 90 3601
4396 560222 1 1 90 "IP" "MI" 0.232236702066922 0.478978407284987 0.209840528123104 0.432174006116344 0.218197269725301 0.218167165023075 0.467841706770232 0.461799106049849 0.207529429380367 0.213074558475048 0.442935311022067 0.450556356344181 0.668601136815299 0.469363512210028 0.630444515978519 0.442077071568866 0.498160261585168 0 0.237696933957571 0.250206638279407 0.000111731724879671 0 5.29803460210955e-05 5.60099624845682e-05 0.50159581407388 0.999761812123985 0.762072034356909 0.749555523896242 0.000132192616071972 0.000238187876015374 0.000178051339498842 0.000181827861866798 87 3601
4397 652574 2 1 90 "IP" "MI" 0.230995012593541 0.47737778947415 0.210209964356464 0.433870630833776 0.217813623486247 0.218252584301415 0.466549718671767 0.461751281618341 0.208349413252903 0.213206755343559 0.444244214888578 0.450613565154606 0.667061220381203 0.468395226975659 0.631766132952926 0.443086191770053 0.468189562356324 0 0.238869198851453 0.23991723591152 0.00011306860252791 0 5.65910387792735e-05 5.75815015667959e-05 0.531571782014082 0.999738091696585 0.760865208494376 0.759827680849553 0.000125587027065348 0.000261908303415475 0.000209001615392202 0.000197501737360635 88 3601
4398 237061 3 1 90 "IP" "MI" 0.22068145754734 0.457738565600815 0.219438467827442 0.454299136841176 0.223146233789179 0.21847103356988 0.474626841858689 0.45801729772458 0.205789044662447 0.217073152921532 0.435725182876402 0.454545000477894 0.662298724906399 0.463136338009747 0.642300665411422 0.448532477479192 0.297242822248312 0 0.16639407750384 0.154061847698372 8.28276648543171e-05 0 3.35437404586794e-05 3.86994875121072e-05 0.702480346107255 0.999709674011074 0.833333804656448 0.845658335431587 0.00019400397957857 0.000290325988926106 0.000238574099253208 0.000241117382528888 87 3601
4399 258219 4 1 90 "IP" "MI" 0.230064025885772 0.483760067547537 0.203330390382228 0.427277164831585 0.217349236383919 0.21990776251758 0.462547133265301 0.462049741183604 0.211782338503657 0.214502739677434 0.448394262190233 0.45022024731462 0.667321024787271 0.469270163248501 0.629615468563319 0.442157676916614 0.526790107799619 0 0.261129876621452 0.266998624481132 0.000124127999876669 0 6.40801003563226e-05 6.3754172782163e-05 0.472955020476782 0.99974691871807 0.738618184601832 0.732748056367858 0.000130743723722459 0.000253081281929832 0.000187858676359447 0.000189564978227445 89 3601
4400 428265 5 1 90 "IP" "MI" 0.224520788759297 0.468977935789031 0.212052133197318 0.442445696604361 0.217672826730679 0.218472627494751 0.462202221153936 0.45818239734646 0.212360474105193 0.21679430357021 0.448705820200187 0.454187761630127 0.660666242984727 0.462919529095923 0.641206910872722 0.44866097993087 0.43426564873034 0 0.246979761329955 0.229001956798845 0.000108884631227654 0 5.42814500605593e-05 5.48898842914035e-05 0.56546147073093 0.999742905061045 0.752767141974112 0.77073691582947 0.000163995907501852 0.000257094938955447 0.00019881524587301 0.000206237487393614 90 3601
4401 149370 1 0 0 "IR" "RO" 0.23874155913526 0.498817117279455 0.197286710419732 0.411633240578808 0.422698159797792 0.444888909364165 0.457523544485002 0.472387175743555 0.422573649880492 0.413932520481074 0.453263186458857 0.438638942443515 0.672535093716238 0.476147802568985 0.615539795600515 0.434615253486807 0.638634141340051 0 0.444341845967079 0.372261945026093 0.000694589543645189 0 0.00317854705335925 0.00129703304300466 0.360631722840265 0.999913391988593 0.552210405326971 0.626310568043548 3.95462760390782e-05 8.66080114074748e-05 0.000269201652590109 0.000130453887353595 78 2812
4402 686535 2 0 0 "IR" "RO" 0.235766077257212 0.487949154723655 0.205024911307147 0.423078380120614 0.410740913419029 0.437972222847675 0.447661037332776 0.465317732042584 0.430134696644236 0.42108115549112 0.463318514780378 0.446030355219208 0.660122645390564 0.466888749520431 0.630632837374825 0.444243349812485 0.513016882178121 0 0.396777130452857 0.313618099086132 7.50849777006135e-05 0 0.000844478235775822 0.000306805590936196 0.486853181082297 0.999914999420744 0.602158233764784 0.685955948502823 5.48517618818169e-05 8.50005792555348e-05 0.000220157546583446 0.000119146820109328 79 3601
4403 827494 3 0 0 "IR" "RO" 0.236523594131304 0.494905690761726 0.199022415693743 0.415845890782664 0.415764394185388 0.451230005757802 0.448135363699777 0.479375330065497 0.432941824671215 0.407063048437696 0.462687184543449 0.431604806594128 0.670020794102899 0.474070261407417 0.619024852248199 0.436788971090362 0.576137524387065 0 0.458112171202558 0.355996965882864 5.10113345476124e-05 0 0.000142466802551679 6.57657451457883e-05 0.423760692715095 0.999887733699941 0.541543752725184 0.643816543740055 5.07715632923945e-05 0.000112266300058805 0.000201609269705674 0.000120724631935359 78 3601
4404 543615 4 0 0 "IR" "RO" 0.243015097219815 0.505159602052776 0.195181195192056 0.405136945549466 0.403921798482935 0.450319082437651 0.436045904225032 0.481405057392436 0.443514288809452 0.402451395277125 0.475294565321249 0.429474678371344 0.670135537680107 0.47430218882651 0.618164037235345 0.436539820411656 0.664563565498387 0 0.47123853158575 0.396822963234942 6.08494207299517e-05 0 0.000143621734363676 7.00110964504703e-05 0.335328864832946 0.999912069322018 0.528356413010387 0.60297575305298 4.67202479367995e-05 8.79306779816969e-05 0.000261433669499305 0.000131272615626809 86 3601
4405 27397 5 0 0 "IR" "RO" 0.238507556162556 0.505493494490546 0.191158850040849 0.4046827470163 0.416940606308558 0.447320767431933 0.448777584483343 0.472616045609478 0.433099293047182 0.415654699783189 0.462421307285596 0.438416283110408 0.670638243032801 0.475480669772667 0.615535846456034 0.435330858317522 0.691348041139631 0 0.457624220592401 0.396510012714549 6.52747226894164e-05 0 0.000143088680019184 7.07658310736566e-05 0.308540473276953 0.999660023521594 0.542077799416333 0.603244603193724 4.62108607273257e-05 0.000339976478405746 0.000154891311246644 0.000174618260654025 70 3601
4406 393507 1 0.1 0 "IR" "RO" 0.245712138394263 0.5179277996569 0.186205013127461 0.392012030364249 0.380076629912733 0.44755068662398 0.407769917393843 0.475898878778876 0.473547821717692 0.409947577155667 0.503959863123354 0.43527872811501 0.659525796662619 0.467138797235146 0.62795271256414 0.443813212900284 0.745708139832984 0 0.541019822214289 0.456839974112683 7.64251378391056e-05 0 0.000319677022326656 0.000136169041470327 0.254134043118036 0.998125932068175 0.458115578716909 0.542257678705522 8.13919111416479e-05 0.00187406793182499 0.000544922046475196 0.000766178140325113 84 1985
4407 304022 2 0.1 0 "IR" "RO" 0.240354808733984 0.501387690332035 0.196377197359459 0.409059516337312 0.401806611149867 0.436216863892539 0.433610337207354 0.46172661728963 0.445931135990534 0.425638815996955 0.477711859617322 0.449851497533981 0.659366546255187 0.465658321039601 0.632162173353204 0.445461888071293 0.638487886751251 0 0.492695730245841 0.393397346438317 5.87110715851464e-05 0 0.000182696433214847 8.16443846089293e-05 0.361413122559675 0.999914266937818 0.506741947453651 0.606354408784393 4.02796174881215e-05 8.57330621822738e-05 0.000379625867292446 0.000166600392680532 84 3601
4408 620967 3 0.1 0 "IR" "RO" 0.23670254832763 0.501713934530342 0.193039785466088 0.408567691638638 0.3965922090634 0.434241736136659 0.428185584690236 0.456898763679986 0.453235642756877 0.433057654829301 0.48408560776363 0.45472687267091 0.65211952092766 0.462057508073947 0.636186434259177 0.449348170231975 0.683983416986511 0 0.493237431213053 0.410000799242743 7.21374280564209e-05 0 0.000186294528901962 8.8009115219976e-05 0.315905068464606 0.999916602685279 0.50627370321101 0.58977052425459 3.93771208259077e-05 8.33973147213105e-05 0.000302571047035458 0.000140667387447039 89 3601
4409 290089 4 0.1 0 "IR" "RO" 0.238109691928035 0.495633298242978 0.19954858988687 0.414836274955837 0.410658946845612 0.431338632126584 0.443364630891817 0.45461934078867 0.436231344990108 0.434161816059516 0.467206983485698 0.457041403522889 0.659108481414133 0.464563940716749 0.634745170411682 0.446340773142565 0.640685918788188 0 0.477611887303736 0.385878029234368 5.43230479456368e-05 0 0.000156290052051975 7.06858052830009e-05 0.359195107299834 0.99972975719359 0.52184133366693 0.613815187168456 6.4650864032425e-05 0.000270242806409736 0.000390488977282517 0.000236097791893396 78 3601
4410 777702 5 0.1 0 "IR" "RO" 0.243866117309658 0.517131456027236 0.185363926374754 0.392778618290583 0.388887360842183 0.44364935360832 0.41833264001708 0.46955261412965 0.462505888759661 0.417932227544953 0.493593646077922 0.441879426853272 0.66013447453491 0.468197750294427 0.625582984527061 0.442899299363306 0.74740131864211 0 0.496300106636928 0.43904169599086 6.21320539186139e-05 0 0.000171605348354251 8.02509580824228e-05 0.252502098266046 0.99987280708163 0.503200691427137 0.560717398997107 3.44510379254439e-05 0.000127192918370179 0.000327596587581222 0.000160654053950434 75 3601
4411 481081 1 0.2 0 "IR" "RO" 0.238873009742394 0.49865742737044 0.197528761856183 0.411759323007169 0.409247118315359 0.414070776083689 0.444937942250954 0.434781268991254 0.431450738150962 0.45542778166976 0.465693397543906 0.477663611997179 0.650531956941918 0.459566493378985 0.640968021766544 0.451601012337304 0.64667945005755 0 0.521118023434762 0.401682201111187 6.55486539334796e-05 0 0.000255349610649493 0.00010560227593747 0.353210346648437 0.999848341436194 0.478231198903625 0.598021276870513 4.46546400801782e-05 0.000151658563806408 0.000395428050963576 0.000190919742362592 79 3601
4412 663371 2 0.2 0 "IR" "RO" 0.236271104875201 0.504986377593024 0.189754388050197 0.405199956821613 0.392922405961965 0.434278912583848 0.418516285073209 0.452296641622967 0.466967734008868 0.441662638528288 0.493023557152372 0.459670209954136 0.649871764148108 0.458120358210646 0.644069574318775 0.453126316527227 0.697721275825334 0 0.556886878375682 0.436474023722464 9.62468654321729e-05 0 0.000346379401973062 0.000150338218377898 0.302148773364801 0.999907193414932 0.44243655377987 0.563224661757814 3.37039444328296e-05 9.28065850684823e-05 0.00033018844247465 0.000150976301344083 85 3601
4413 602058 3 0.2 0 "IR" "RO" 0.235613029188723 0.500421446804343 0.193305602940699 0.409922234176905 0.39826518864623 0.421903700897343 0.427463696940759 0.440436912742247 0.454669255216702 0.452419509843836 0.483851716621658 0.471787456901937 0.64569747396051 0.455858438217209 0.646849985470969 0.455446101592726 0.660592118911839 0 0.549954769888997 0.418290221691205 6.06124804624311e-05 0 0.000295371539387425 0.000118703079019993 0.339214370578192 0.999919129649491 0.448142260335099 0.580990747633574 0.000132898029505895 8.08703505087443e-05 0.00160759823651706 0.000600327596200762 86 3308
4414 691698 4 0.2 0 "IR" "RO" 0.235807653803458 0.497139796083293 0.196343555745345 0.413269930252248 0.417562017678227 0.412081067004615 0.452229722803258 0.429758940926014 0.428816528000213 0.463388080069771 0.459075617394143 0.482672570474824 0.650629196144879 0.459493918259996 0.642445859780338 0.45190240844256 0.653237310977209 0 0.543405645351552 0.407848572267987 6.23894978368434e-05 0 0.000358523802886029 0.000136929305074197 0.346667000591636 0.999915896938595 0.455915081282535 0.591872994458513 3.32989333178819e-05 8.41030614050107e-05 0.000320749563027304 0.000141503968425677 87 3601
4415 289813 5 0.2 0 "IR" "RO" 0.240302070800569 0.507484014115602 0.190813149149184 0.402602265401409 0.395543692398395 0.430886687340582 0.423092739592572 0.452344617399563 0.460278585420549 0.438048974510589 0.488799431817109 0.459460042812052 0.653517260670057 0.460843429320242 0.639976929114753 0.450424807031255 0.703972429477807 0 0.606693266558509 0.455908701709678 6.69539253413758e-05 0 0.000331072539747189 0.000133661745791371 0.295887079659294 0.999772426264898 0.392720180552365 0.543776751523618 7.35369375573395e-05 0.000227573735101569 0.000255480349378829 0.000180885020911755 85 3601
4416 820854 1 0.3 0 "IR" "RO" 0.238422713652594 0.503843149149419 0.192540767947005 0.406392787912978 0.393569958033746 0.403291278382362 0.423586047144551 0.419674497670379 0.456527245661714 0.474392481017778 0.487666312005546 0.493340219138004 0.636853331860648 0.448868457327414 0.658000631286751 0.462642636202395 0.690962468932702 0 0.611625095375081 0.449836014080327 7.30443053152854e-05 0 0.000431775958613157 0.000164766090087686 0.308930970341305 0.999918661313988 0.387461212709665 0.549807604729991 3.35164206778111e-05 8.13386860115923e-05 0.000481915956639909 0.000191615099594065 87 3601
4417 548717 2 0.3 0 "IR" "RO" 0.237284216013831 0.505425944680377 0.19030238851363 0.404660765856423 0.405435698499685 0.395109709760337 0.436045247686712 0.408831333695331 0.446095717233723 0.487697649262116 0.475675519050907 0.504352857248777 0.637556920143843 0.449725670441124 0.65719907176155 0.461953810375648 0.729410233246982 0 0.614654642345646 0.460207433109609 7.5580443201965e-05 0 0.000469992124108065 0.00017524114635527 0.270455212819713 0.999375753346599 0.383980528918591 0.539115235038426 5.89734901038351e-05 0.000624246653401174 0.000894836611655139 0.00050209070560932 85 3601
4418 632557 3 0.3 0 "IR" "RO" 0.241814313897062 0.508087890904687 0.191588956892298 0.401951835897242 0.394698179443933 0.392819734549272 0.428413905028295 0.410794172721639 0.448336815556071 0.481208349892994 0.482802304097653 0.502745329804522 0.635573270893664 0.449151916682986 0.656361539616831 0.462449538687873 0.756954487005735 0 0.610131343202834 0.473892324784633 5.93540467142188e-05 0 0.000345566337157554 0.000130203964796323 0.242954065010744 0.999919891127372 0.389179160287548 0.525832877409366 3.20939368066715e-05 8.01088726282393e-05 0.000343930172460518 0.000144593841204185 83 3601
4419 51086 4 0.3 0 "IR" "RO" 0.239217734366165 0.496931078882097 0.199278513199692 0.413416661463338 0.400128272642479 0.385453662106824 0.437181811620111 0.403295751780372 0.437654867926634 0.48781608494939 0.473908270509777 0.510146171819614 0.632008701740817 0.446044327748495 0.662013989637704 0.465584260400103 0.67893912821939 0 0.586876474609386 0.434541261711363 0.000113012969539665 0 0.000880459247168368 0.000314275879889096 0.320889734124522 0.999613714698073 0.411780151142912 0.564856847958952 5.81246865485612e-05 0.000386285301927213 0.000462915000532981 0.00028761444979586 84 3601
4420 413505 5 0.3 0 "IR" "RO" 0.234287671049151 0.49466109662981 0.197430923569349 0.415724738846022 0.429875866529184 0.383509484564573 0.469482788557942 0.397277015494584 0.408147284846268 0.498820721752382 0.441002798834584 0.516247075773322 0.64098034659603 0.453630020155929 0.650914926868674 0.45784660790752 0.667314899332354 0 0.575481971139964 0.416350639533362 6.59551742759669e-05 0 0.000441877863535102 0.000158459287208874 0.332570813876463 0.999923134414337 0.423339193334656 0.583223211774846 4.83316169067499e-05 7.68655856629836e-05 0.00073695766184518 0.000267689404582691 79 3601
4421 181254 1 0.4 0 "IR" "RO" 0.241172747937122 0.510867127684131 0.188729086381517 0.399084034870867 0.382565352704158 0.381475921899985 0.412291155384418 0.395378963310702 0.46964516458763 0.500545888785471 0.499475138486272 0.518543319273515 0.623193385239193 0.439100912061355 0.673824613068068 0.472794125188909 0.751771998306973 0 0.681707870397661 0.496530564740353 7.95309830627823e-05 0 0.00110545035446713 0.000373210861685688 0.248115539814764 0.999905578698654 0.316451013092682 0.502826109217832 3.29308952000659e-05 9.4421301345689e-05 0.000735666155189456 0.000270115180129025 87 3601
4422 321224 2 0.4 0 "IR" "RO" 0.243277471946369 0.512733830686566 0.188712576009976 0.397146240195643 0.392210762796971 0.364030582574259 0.430745383242377 0.378911375547025 0.442920378476239 0.514822702445159 0.480377821899358 0.535536346394365 0.621398144631984 0.440774488754505 0.667584116470676 0.471051323020924 0.783223468172179 0 0.66487304580758 0.499218226719205 8.92196832803809e-05 0 0.000719643198438908 0.000249464813258088 0.216629887152636 0.999817938954869 0.333643701708879 0.500224097002071 5.74249919043363e-05 0.00018206104513102 0.000763609285101804 0.000308211465465975 85 3601
4423 872398 3 0.4 0 "IR" "RO" 0.235201866967801 0.494033263819424 0.198625079794557 0.416296438783792 0.399240049918912 0.369840144629589 0.43443523742026 0.383814132628363 0.443407750850252 0.51155653575615 0.47714180003479 0.530490616105599 0.619741964242051 0.437380329525966 0.676107223097758 0.474699761596465 0.68779212742622 0 0.679933761841135 0.463315221334722 7.55353951011044e-05 0 0.000671993703051135 0.000232364493007835 0.312080878192605 0.999876538482168 0.318160246914844 0.536018419334875 5.14589860740912e-05 0.000123461517831947 0.00123399754096975 0.000433994837395546 87 3601
4424 587717 4 0.4 0 "IR" "RO" 0.237549978210001 0.506450846302369 0.18956332655714 0.403602165052063 0.386233302660011 0.380926662093705 0.414276982702003 0.393179293938894 0.468059332695642 0.504894359632876 0.497394009275175 0.520883142533933 0.621129960586859 0.43744174185788 0.676040172721399 0.474506849710608 0.73623798617405 0 0.674151610580652 0.485637133448768 0.000151176144258727 0 0.00151263359631724 0.000527088567625045 0.26356947073544 0.998756080994787 0.323321748036591 0.513114138638131 4.1366946251331e-05 0.00124391900521311 0.00101400778643962 0.000721639345475765 77 316
4425 107979 5 0.4 0 "IR" "RO" 0.242051913444077 0.502423502432101 0.196827819247707 0.407811305910563 0.393776549137394 0.364790386020264 0.430865902723914 0.380701028212245 0.444161811997072 0.511677945895758 0.481219075294988 0.533751274452858 0.621335381022906 0.438390991298873 0.674747698194122 0.473862786846517 0.711926247995608 0 0.665472681327072 0.471622288450148 0.00012329431959437 0 0.00191254420127445 0.000619934993943318 0.287825232126491 0.999381532197502 0.331446603317338 0.527163356924777 0.000125225558307525 0.000618467802497643 0.00116817115431543 0.000594419631131908 85 3601
4426 792012 1 0.5 0 "IR" "RO" 0.24178965724959 0.505437981626879 0.193797197459702 0.404481531957072 0.391925070237397 0.348531423504071 0.423862718763666 0.362118961540953 0.455498727317082 0.532648756907066 0.487985953032476 0.55318151105114 0.612017904120325 0.430580793218169 0.687870939571776 0.481778176433509 0.76717512289716 0 0.776834931344819 0.523363022780361 0.000239855183972151 0 0.00342641718652189 0.00109272587421232 0.232560906339797 0.999910814717966 0.219268989730168 0.475369187164 2.4115579070885e-05 8.91852820336514e-05 0.0004696617384915 0.000175064181426828 85 2844
4427 286612 2 0.5 0 "IR" "RO" 0.240956912806289 0.505741676792617 0.193026148539802 0.404134800926672 0.392523668478466 0.332996152747441 0.42551501865943 0.34521383605649 0.452169760593473 0.5507144579043 0.485698739248969 0.570698737799789 0.603716823419243 0.425478800821245 0.694468257788688 0.486860608791673 0.78265642521432 0 0.755127351017654 0.519767314258568 8.92875364141999e-05 0 0.00175954844101227 0.000535011106320096 0.217193418366107 0.998846857221631 0.241603343760478 0.47886895016249 6.08688831589944e-05 0.00115314277836921 0.00150975678085581 0.000828724472621877 86 3601
4428 293091 3 0.5 0 "IR" "RO" 0.236920364266508 0.50267637042903 0.192467584468475 0.407278243175282 0.39525753828664 0.344541249464399 0.425948814013736 0.355394756630611 0.454506305745251 0.543208931696572 0.485256283332411 0.56012674563917 0.606819758142028 0.427659299180665 0.691325203189387 0.484582611915811 0.757372710969885 0 0.764882827597316 0.512161530798723 0.00010371090122629 0 0.0015855348477 0.000501702083160642 0.242493282162399 0.999714469752029 0.232780830988906 0.487013108872403 3.02959664899147e-05 0.000285530247971219 0.000750806566078014 0.000323658245713076 79 3601
4429 234497 4 0.5 0 "IR" "RO" 0.239863473485279 0.506335270550192 0.191581962996953 0.403634557532195 0.399533891083504 0.322130408579916 0.438396775221878 0.332201216727472 0.436308739698308 0.56709026461404 0.473094633135553 0.584575878961895 0.60069562331699 0.425395252995221 0.693281465153127 0.487371765976948 0.763409826987799 0 0.709824916323007 0.495239197482581 0.000119385660711236 0 0.00346296960714878 0.00100968172408083 0.236383311306027 0.998833753883065 0.283594172578221 0.502462933321942 8.74760454625242e-05 0.00116624611693544 0.00311794149162282 0.00128818747139617 86 919
4430 696623 5 0.5 0 "IR" "RO" 0.238824091025209 0.502948598382362 0.193861513659809 0.407135593993995 0.405051508967327 0.335013458385141 0.442156339717116 0.346202404211277 0.43462799807831 0.551501809865884 0.469035621013425 0.569749515324999 0.608856574701443 0.4302880957009 0.686926417631906 0.48213335541138 0.732729722058717 0 0.737561982033566 0.490849652303607 0.000107131305819958 0 0.00151353659738474 0.000470926337342359 0.267024506978017 0.998828595106521 0.259168117974273 0.507738557211511 0.000138639657445792 0.00117140489347878 0.0017563633947766 0.000940864147539573 87 2131
4431 845585 1 0.6 0 "IR" "RO" 0.23506000151112 0.504024126814401 0.189947850780342 0.405957248270038 0.391497481910292 0.293584430555633 0.423638538017199 0.300238918046782 0.455003313340583 0.605025908694991 0.487715818207159 0.618548506816514 0.577600957744083 0.408427146742863 0.719962461798129 0.504986249172609 0.760457315737941 0 0.77697803774743 0.507704667353646 0.000666288846835688 0 0.00283261636816024 0.00101778133492135 0.237473484306959 0.987992457374498 0.206087291031061 0.482907405872657 0.00140291110826517 0.0120075426255015 0.0141020548533488 0.00837014543877589 88 206
4432 525894 2 0.6 0 "IR" "RO" 0.235894693571334 0.502250564266155 0.192087902536962 0.40780106473039 0.390488535784908 0.292539286921662 0.425824594589496 0.29987653107785 0.450811164677473 0.604089278195496 0.485413019217813 0.619088328304099 0.577408604924619 0.408711508609757 0.719538123973447 0.504737505665898 0.758722802805012 0 0.775276551078356 0.507201913779374 0.000123146746496433 0 0.00503507093648902 0.00138510461952867 0.240326537612481 0.991765462470769 0.21091132470733 0.485977514681823 0.000827512836010105 0.00823453752923059 0.00877705327782478 0.00543546691927496 82 1747
4433 433425 3 0.6 0 "IR" "RO" 0.236444011965337 0.50521858076913 0.190087496712895 0.4049213992091 0.404893094605832 0.284416226027226 0.443001479158414 0.291121691393542 0.43280144964795 0.613770661863495 0.467857781485936 0.628033400059772 0.581098672281866 0.412377664448692 0.713373552468618 0.501043952347353 0.743621242354854 0 0.735496247022651 0.484314643567481 0.00289369201735666 0 0.0142654338107607 0.00482943874469731 0.252536907110439 0.987971468865099 0.228010761815051 0.500580024528917 0.000948158517350979 0.0120285311349012 0.0222275573515371 0.0102758931589049 80 425
4434 214219 4 0.6 0 "IR" "RO" 0.236293548020978 0.503319145518821 0.191554603488022 0.406711123954919 0.402783918689099 0.291243878203805 0.438657214107066 0.298779149249921 0.439233914307205 0.604448195762088 0.472477579450456 0.619943468199117 0.58330744646743 0.412956258609144 0.713395658522668 0.500369499040888 0.748346538189421 0 0.799194113082473 0.50483190276888 0.000244173673884235 0 0.00609041955265956 0.0016938260681346 0.251360667427761 0.998837356937528 0.192891848383671 0.492577710564558 4.86207089337784e-05 0.00116264306247205 0.00182361898119613 0.000896560598427663 85 209
4435 445271 5 0.6 0 "IR" "RO" 0.244977536271849 0.516126592841721 0.187429248881373 0.393600115763808 0.367386679338157 0.297092778172543 0.398925998857251 0.307805300023375 0.477038557037161 0.589296396244307 0.51362168294695 0.61042353061934 0.577217265027199 0.40764834172896 0.720596725522106 0.505855896683124 0.810173106448481 0 0.79572502676036 0.546915641534042 8.68636998579239e-05 0 0.00306240056211999 0.000858256200982885 0.189645241886293 0.997577016521095 0.196826715708658 0.450233400954537 9.47879653680361e-05 0.00242298347890454 0.00438585696886203 0.0019927013104375 86 1160
4436 82803 1 0.7 0 "IR" "RO" 0.238551809052959 0.497944343186343 0.197956419488797 0.412298886648892 0.392968578433184 0.275265826056255 0.428010141196736 0.285450549945016 0.448615152028069 0.613669141009678 0.484167274298512 0.6359324995846 0.572669011297679 0.404039173267999 0.729098566007671 0.510559389294486 0.79881117988121 0 0.540032403440716 0.460665723785858 0.000577073077339706 0 0.00949825085099756 0.00263646073689107 0.174371482216763 0.749281400391616 0.0932658015884704 0.350117554362693 0.0262402648246883 0.250718599608384 0.357203544119816 0.186580261114558 83 916
4437 132183 2 0.7 0 "IR" "RO" 0.234855914239322 0.497375556424238 0.195881481963307 0.412943346508031 0.402172103495853 0.248246232782414 0.443123682568329 0.254788836309877 0.430792434255906 0.651211899162094 0.467544612641492 0.668196946488376 0.560065082378455 0.398053539675462 0.736883648672306 0.516627007953722 0.702670811224799 0 0.782767789525322 0.472038910735956 0.00084482668928801 0 0.0137145617295342 0.00360035091945043 0.293887550881502 0.980705772988527 0.163480285874015 0.50694199687011 0.00259681120441055 0.0192942270114729 0.0400373628711287 0.0174187414744833 86 199
4438 723045 3 0.7 0 "IR" "RO" 0.234957558663421 0.503183459007966 0.190576507627276 0.406808791024407 0.407371048349854 0.243469307435245 0.443541032577014 0.248770204729075 0.434464065895729 0.660525023917986 0.467096091386745 0.674845677269624 0.56037773655597 0.397482848323302 0.738071052534134 0.517317699314668 0.775709004724868 0 0.815479025267719 0.506032586326825 0.0012439098496999 0 0.0294515852618476 0.00738626697365061 0.222409553033051 0.990575797229745 0.138393760182621 0.479036954087867 0.000637532392381184 0.00942420277025474 0.0166756292878124 0.00754419261165799 82 200
4439 544587 4 0.7 0 "IR" "RO" 0.237765689282029 0.504517247911812 0.192012089932911 0.405503588033655 0.38548373029582 0.249518369652644 0.419482857434352 0.256426576334677 0.456969410260503 0.648236830606112 0.491858420958274 0.666085447912069 0.555266739256261 0.392970262047087 0.744615210366218 0.521678542114778 0.77931462296074 0 0.848453296407256 0.526693293358535 0.000424515657360229 0 0.0143381241187839 0.00361981664047805 0.220011022611357 0.997021323343362 0.133088552299539 0.467564732195071 0.000249838770542433 0.00297867665663794 0.00412002717442159 0.00212215780591574 84 474
4440 434601 5 0.7 0 "IR" "RO" 0.240412339224945 0.507405385990188 0.191290633942 0.402635235924148 0.359524255944166 0.31756633581669 0.384287725428403 0.329744336659053 0.497750119855813 0.567519044721441 0.528938406235351 0.589073512892587 0.578957635105373 0.406860202078763 0.723925216230627 0.507181134683403 0.804409406180183 0 0.505802751731409 0.467341700436796 0.000367668932178402 0 0.00840616324665226 0.00251990549271876 0.163195002867296 0.653701428148642 0.0721703968533505 0.291681507306418 0.0320279220203426 0.346298571851358 0.413620688168588 0.238456886764067 84 307
4441 813350 1 0.8 0 "IR" "RO" 0.231492035200422 0.489631975767495 0.199508418180176 0.42097089869317 0.375479093383102 0.332986444523551 0.394342062778604 0.344609005405887 0.496763927408576 0.555556443219469 0.519384509039586 0.573501126397274 0.585724804153748 0.408944568618772 0.725668603494198 0.505227509863593 0.814076061409956 0 0.293808753295136 0.399902842767755 0.00503383755528546 0 0.0236575505519491 0.00882369545027511 0.0951909628107527 0.400653957698561 0.0212969717148394 0.172346933484313 0.0856991382240059 0.599346042301439 0.661236724438075 0.418926528297657 86 218
4442 542878 2 0.8 0 "IR" "RO" 0.226872349291927 0.482124435496741 0.202133354621253 0.428880661238951 0.375672700981363 0.359734861085361 0.39248200053721 0.372639701489152 0.501846396037711 0.526239331139373 0.521940300651576 0.54396505911215 0.594576130325289 0.415100353521572 0.716176218209795 0.498939695696051 0.821657440043416 0 0.227787463559777 0.377527550728233 0.00151597595582412 0 0.01186883344719 0.00420793494166042 0.0540361087422743 0.235822100474517 0.0122341965191204 0.0991771828079456 0.122790475258486 0.764177899525483 0.748109506473913 0.519087331522161 87 207
4443 177497 3 0.8 0 "IR" "RO" 0.226065061495159 0.478803040407186 0.20459967377088 0.432069391520304 0.37652413240404 0.327516766226143 0.394637522592219 0.337577646012747 0.498654748617844 0.56512402255094 0.5198796382254 0.581274443137928 0.578085510810251 0.403002180915446 0.736489059355272 0.51177897742318 0.763056703414858 0 0.256983637834247 0.366687720450794 0.00421104637766412 0 0.0171671359717313 0.00659124307703787 0.153782097924054 0.394060224574361 0.0247600659209448 0.194956573446647 0.0789501522834233 0.605939775425639 0.701089160273077 0.431764463025521 87 209
4444 370462 4 0.8 0 "IR" "RO" 0.231161878603527 0.490575310197006 0.19848689646812 0.420028733093665 0.37016611446 0.299696478339005 0.391732387397971 0.31022457546721 0.496282841332025 0.593205052382486 0.521643721730309 0.611717347372028 0.566093175003029 0.396860021843796 0.743230843325375 0.518480537684174 0.808688849174227 0 0.387267655526507 0.427461936426938 0.00250727544307663 0 0.0161263587367882 0.00540097627607487 0.117133656028168 0.557754704341003 0.0354718109593404 0.239849868683004 0.0716702193545291 0.442245295658997 0.561134174777365 0.327287218613982 85 209
4445 476180 5 0.8 0 "IR" "RO" 0.230822446372183 0.495492553118834 0.194483796445352 0.414871763470692 0.414071657414527 0.203220592793279 0.447226825444798 0.207496414168012 0.433684232793372 0.706328903101911 0.464142401830642 0.720870808905419 0.539468571476086 0.38235926714246 0.764490364392993 0.534400776171544 0.747111503926337 0 0.637406735380463 0.442308310503341 0.00314418181265512 0 0.0515271967295497 0.0120149641080266 0.237364286811441 0.872346546925844 0.0845438855579315 0.445272022915817 0.012380027449567 0.127653453074156 0.226522182332056 0.100404702472816 86 205
4446 763537 1 0.9 0 "IR" "RO" 0.225099167502145 0.467323356504024 0.214404740924869 0.444255606925451 0.374522658185036 0.327823535869442 0.395197856620285 0.342355477376449 0.494684771150671 0.555533707262348 0.519178071806084 0.577524698026858 0.576272264529384 0.401679514785857 0.739513980131379 0.51359714727171 0.739976105068176 0 0.103756542785071 0.313906410103967 0.0200613095085083 0 0.0547621543361207 0.0235697706776809 0.0965550199480212 0.245416035845171 0.00944841369396228 0.119913743760663 0.143407565475295 0.754583964154829 0.832032889184846 0.542610075457689 83 207
4447 411016 2 0.9 0 "IR" "RO" 0.222651808424918 0.466094574954321 0.213542923246314 0.445492157111001 0.384152912019317 0.291016062540253 0.405079865079282 0.302317897502493 0.485206987004076 0.601634955797063 0.508959984470551 0.621622636862211 0.560236295704703 0.390883864956908 0.756963894646884 0.525655283511649 0.718198727269069 0 0.125526875731927 0.313434563913657 0.0262879777995878 0 0.0720629729902304 0.0295481326381243 0.129267139981685 0.371524095915847 0.0129725629828465 0.181082423179863 0.126246154949658 0.628475904084153 0.789437588294996 0.475934880268355 77 197
4448 303430 3 0.9 0 "IR" "RO" 0.22467745452907 0.474498504445231 0.20710061342149 0.436752488851385 0.403087205834307 0.312220897024383 0.424546250372134 0.321902466658564 0.466194674349115 0.579160437377295 0.488668743798011 0.596051343324162 0.582331505958414 0.406393887193656 0.729778169284695 0.507771464873557 0.744812669915982 0 0.109780389427841 0.312082126979686 0.00806401102604208 0 0.0385830917480043 0.0137644761728973 0.137580918342888 0.2879697317492 0.0094998055294885 0.153772360460746 0.109542400715088 0.7120302682508 0.842136713294666 0.520381036386671 80 193
4449 280722 4 0.9 0 "IR" "RO" 0.219109839953817 0.454239944780578 0.221370224405385 0.457834080671232 0.387120297360413 0.311506942310262 0.409416074591245 0.324449457777196 0.479082902920582 0.57400667516646 0.504256090281915 0.59575217239051 0.568423459789154 0.395974438163478 0.747915013448906 0.51934788195439 0.638964583562321 0 0.101930808510536 0.270841233982273 0.0488217118639047 0 0.108501526463434 0.0490221425461472 0.173464588743598 0.323853481855129 0.0123083387734912 0.179226330073701 0.138749115830176 0.676146518144871 0.777259326252539 0.500910293397878 85 201
4450 497798 5 0.9 0 "IR" "RO" 0.221811957226346 0.463861811591353 0.214720860650448 0.447764688030863 0.348821551699261 0.347516743376538 0.364240227016127 0.363554565373594 0.529598853119742 0.53191048072782 0.55118920255034 0.553784270213044 0.569981104764246 0.396907884857892 0.745475527574229 0.517904629818017 0.715651358930418 0 0.100139836701565 0.303832484874874 0.0795061374401265 0 0.166894369559177 0.0817490750588897 0.0683698841412694 0.260311497576783 0.00637916872555752 0.108857535472063 0.136472619488186 0.739688502423217 0.726586625013701 0.505560904594174 88 200
4451 296861 1 1 0 "IR" "RO" 0.204341686497678 0.418229658532082 0.242432970155633 0.495292953872763 0.352381406919119 0.364822118517061 0.367083427283366 0.380361419009103 0.526540010408963 0.512609380495075 0.547009479432888 0.532758953293881 0.562943449215769 0.388309044832982 0.762007665607652 0.525289645929717 0.224756397099028 0 0 0.0805400864147594 0.316079842534662 0 0.592257915185154 0.306144395215992 0.36093943526576 0.572567376475167 0 0.310265251089569 0.0982243251005497 0.427432623524833 0.407742084814846 0.303050267279679 86 196
4452 537456 2 1 0 "IR" "RO" 0.221056561268712 0.461242699269266 0.216268080702984 0.450771175761207 0.35317723191229 0.354023269377279 0.368074873567196 0.369173087661053 0.527153176379333 0.525411312423639 0.547874332048766 0.546192181557236 0.574656811913496 0.399162221818362 0.74255032510447 0.515297184411887 0.642376371039416 0 0 0.242316687298647 0.140806147320784 0 0.223294713233517 0.122757246770743 0.0879475887775734 0.241747761343479 0 0.108333673943602 0.128869892862227 0.758252238656521 0.776705286766483 0.526592391987008 84 202
4453 687469 3 1 0 "IR" "RO" 0.213505355455216 0.440608915063776 0.229017061914971 0.472049704179652 0.362821612910802 0.359663089192872 0.380256005803048 0.376141046537466 0.511195648613004 0.517136720292105 0.534202669752421 0.539484176780942 0.574747706507053 0.398929861162715 0.743183246367525 0.515325135868867 0.629350314676674 0 0 0.230574922332359 0.0674815776002075 0 0.144701695915707 0.0703529731389447 0.114537263104305 0.215273055734968 0 0.11048299996406 0.188630844618814 0.784726944265032 0.855298304084293 0.588589104564636 59 188
4454 395361 4 1 0 "IR" "RO" 0.204472262605896 0.416469998555162 0.244565542772234 0.497392774299767 0.351368498976918 0.352419291147643 0.367459920891946 0.368581795729636 0.525999934420017 0.524328921667221 0.547629130503613 0.546459310043218 0.556366157668176 0.384089899175344 0.769729970815853 0.530587893512176 0.292707260546239 0 0 0.106224536042487 0.273736964982391 0 0.425325863913527 0.234992172197632 0.293773193976579 0.461685174310039 0 0.25350095798472 0.139782580494792 0.538314825689961 0.574674136086473 0.405282333775161 85 199
4455 204266 5 1 0 "IR" "RO" 0.212644831065142 0.440227477910066 0.228425936648157 0.472377267115399 0.365568349849366 0.334049792692172 0.381048950605952 0.345880437284528 0.512964276309832 0.552141612782713 0.533082491798885 0.570642940903262 0.562453902335911 0.3887835986071 0.76097888119443 0.525656307278126 0.448244747169168 0 0 0.166477383423605 0.194290851728563 0 0.379808309356663 0.186921529891369 0.250920657178764 0.457806194422828 0 0.242639313229537 0.106543743923505 0.542193805577172 0.620191690643337 0.40396177345549 86 208
4456 283873 1 0 10 "IR" "RO" 0.237235876802007 0.498787134196561 0.19605937130438 0.411733391204371 0.417997567503277 0.450144579067773 0.450704947544709 0.476796138823748 0.430511746274644 0.410678874447714 0.460252009786455 0.434244231179954 0.671306950087531 0.475334199720565 0.616654681665559 0.435513553128204 0.618946905204555 0 0.449226618507355 0.367695384799024 0.000127857162344204 0 0.00111336341273808 0.000417830876884422 0.380885477525163 0.999876474835968 0.549429264814634 0.631756735415503 3.97601079383477e-05 0.00012352516403174 0.000230753265273037 0.000130048908589168 82 3601
4457 786115 2 0 10 "IR" "RO" 0.239876108962127 0.508437894105479 0.189643204513131 0.401680131362473 0.393172714701607 0.460705776073562 0.417420173990456 0.489725957843815 0.468089367156896 0.396501204980531 0.494476800438536 0.420952817975904 0.666815354349711 0.471721926684172 0.621938490581845 0.439183976536516 0.720371889182722 0 0.504833393502282 0.429935315951469 6.02982851225915e-05 0 0.000117874019253009 6.19668458210143e-05 0.279536402388552 0.999905232788725 0.494877493026998 0.569904235531277 3.14101436038246e-05 9.47672112751761e-05 0.000171239451466828 9.84816714324968e-05 82 3601
4458 813753 3 0 10 "IR" "RO" 0.235859618465703 0.503072667845547 0.191187653770232 0.407301443947185 0.415412726627103 0.451691133473117 0.447410715786032 0.476865265474631 0.434864216100938 0.412072923573574 0.46387781796988 0.434175653815039 0.669411548515813 0.475497279511101 0.614656223607488 0.43541689915384 0.644976333605835 0 0.440298461482632 0.373913366644231 5.69434682737866e-05 0 0.000135810899416792 6.56939415937739e-05 0.354932852416295 0.999918198212647 0.559372331278275 0.625918269988715 3.38705095965617e-05 8.18017873527411e-05 0.000193396339675812 0.000102669425459701 85 3601
4459 836926 4 0 10 "IR" "RO" 0.242335890953986 0.505136693388803 0.19448660524846 0.405064216015639 0.404589524889732 0.453108873876633 0.437774694441558 0.484417043476895 0.440447216726264 0.399309156263111 0.473332862440317 0.426381862150064 0.671185090337169 0.475839119275248 0.614364791743147 0.434867816204498 0.687898051137045 0 0.484901184432579 0.409481576724062 7.24295448183965e-05 0 0.000141186200687702 7.34474070417808e-05 0.311996698053591 0.999916187238051 0.514780633214801 0.590348059797246 3.28212645451506e-05 8.38127619492665e-05 0.00017699615193149 9.69160716499072e-05 76 3601
4460 509946 5 0 10 "IR" "RO" 0.239366704678653 0.50377410819536 0.19333125007045 0.406515717231171 0.394101230107624 0.458823715912939 0.420999817501975 0.488725923073016 0.462245328733831 0.396743709099921 0.490381188882319 0.421914202089454 0.665829177688935 0.471069929617546 0.622825768987326 0.439706566928094 0.671594257004661 0 0.521555935444823 0.417825856738447 0.000139491607720554 0 0.000256237434527891 0.000137462962940295 0.32822981122374 0.999904736916289 0.477976139801502 0.581922469375421 3.64401638776963e-05 9.52630837111514e-05 0.000211687319147338 0.000114210923191974 78 3601
4461 245175 1 0.1 10 "IR" "RO" 0.23795048806347 0.497393482391456 0.197849922962311 0.41303414337345 0.394413867750995 0.43786503750167 0.424515408699862 0.464027947695007 0.456614005604088 0.422949973658314 0.487524417408079 0.447494552202013 0.654089940689803 0.462052676515991 0.637631912593511 0.449281332760089 0.63890447725226 0 0.497095412431017 0.396315478852181 6.02961041498645e-05 0 0.000251096711000994 0.000105672677217691 0.360971833758436 0.999918779325307 0.502212415934279 0.603383728032284 6.33928851541247e-05 8.12206746932385e-05 0.00044107492370313 0.000195120438317216 86 3601
4462 742873 2 0.1 10 "IR" "RO" 0.237722380162366 0.501294584539924 0.194244554392158 0.409130476654337 0.409696722628907 0.439220035018259 0.4401109675115 0.462414623804946 0.441825647688209 0.427315936483107 0.470614527087395 0.449142824929184 0.662180758985949 0.467809992509413 0.628815346477816 0.443099854943773 0.641589077021722 0 0.486955043362625 0.389635901561635 6.74237670541117e-05 0 0.000571676469831006 0.000213680689139494 0.358297582789962 0.999916204881799 0.512125632970062 0.609992523479193 4.59164212622364e-05 8.37951182010568e-05 0.000347647197481738 0.000157894270032375 83 3601
4463 449928 3 0.1 10 "IR" "RO" 0.241057855993911 0.509883840699765 0.189372799024999 0.400269217814287 0.406901520494258 0.441983605614219 0.436917744797345 0.466056838893965 0.444729368152627 0.42290188731278 0.474280150605684 0.445393311577254 0.665500419048149 0.470847183947678 0.623188426757702 0.440094118993996 0.698652414313636 0 0.501998010463246 0.417111644184449 6.3183026041807e-05 0 0.000172985183579815 8.01188661656832e-05 0.301252041016844 0.999909946714538 0.49761381327421 0.58269726876005 3.23616434777529e-05 9.00532854624242e-05 0.000215191078963731 0.000110968189335371 76 3601
4464 231135 4 0.1 10 "IR" "RO" 0.2427686487228 0.502608371529069 0.197108013870727 0.407719640570725 0.384304062315112 0.442001018528075 0.414546645837195 0.472226595809242 0.464548237776237 0.411620666532476 0.497454792893129 0.439042342188909 0.655921189144393 0.463410835028383 0.635192466025084 0.447787311070872 0.67770503194887 0 0.517880210884319 0.42197095143203 8.72245024949676e-05 0 0.000447649089495216 0.000182275631080356 0.322170128077509 0.999906279473537 0.481237538080377 0.577659093436466 3.76154711257924e-05 9.3720526462753e-05 0.000434601945808357 0.000187679500423698 81 3601
4465 230675 5 0.1 10 "IR" "RO" 0.238034757409373 0.498318412738681 0.197027434022204 0.412085223843379 0.407509652067386 0.440951762834381 0.438229028912647 0.466238975659295 0.443661271658705 0.4217501611661 0.473258651022233 0.445256527793975 0.662265464860257 0.467530004729782 0.629733150434606 0.443606364402917 0.652302764709919 0 0.481237168318006 0.392587119097628 6.22697901715775e-05 0 0.000251733849791949 0.000105972958965406 0.347563247173517 0.999914882023686 0.517961749338564 0.607072050960522 7.17183263921535e-05 8.51179763143388e-05 0.000549348493637632 0.000234856982884408 85 3601
4466 56421 1 0.2 10 "IR" "RO" 0.239738822986762 0.506709269487496 0.191333289929573 0.403411107061753 0.404172537935915 0.420837997005541 0.437248043133675 0.441720740796708 0.444907508935144 0.449186579148525 0.475634623236846 0.470557353299915 0.65224409045749 0.461719044469637 0.638380333971407 0.450052982037889 0.720960022514465 0 0.524190650945897 0.432076836305323 8.73795645601235e-05 0 0.000458338742287731 0.000180525330020479 0.278925148486351 0.999908878872667 0.475063475178611 0.567610890940452 2.74494346241153e-05 9.11211273325455e-05 0.000287535133203476 0.000131747424205236 86 3601
4467 268195 2 0.2 10 "IR" "RO" 0.244681269527165 0.513222371620847 0.189280698764244 0.396713152162854 0.371869058083213 0.441121339384022 0.396610771249129 0.468235386758326 0.486274645571004 0.418201322138073 0.515247676243543 0.443437174410263 0.651176468260782 0.459417186474604 0.641518682618782 0.451739029614758 0.742701648831601 0 0.582741718927879 0.4714521496466 7.68805680574807e-05 0 0.00028587008168766 0.000124890354239619 0.257195506541436 0.999918746431674 0.416753407049763 0.528315698606857 2.59640589055454e-05 8.12535683255825e-05 0.000219003940670322 0.000107261392304224 86 3601
4468 835893 3 0.2 10 "IR" "RO" 0.239996620818025 0.507035583488022 0.191142622651658 0.403300308280189 0.413392223236675 0.417784153547915 0.448343626803318 0.437322194158306 0.431294791759352 0.454396060726979 0.463384246760271 0.475104131293956 0.65558480921032 0.464127285140557 0.633988048894823 0.447380118622326 0.685924406225074 0 0.501173886482914 0.409123377852893 7.20768140667648e-05 0 0.000365305568729414 0.000143402079828172 0.313969503921005 0.999911546163798 0.49817828682195 0.590602133732423 3.40130398547805e-05 8.84538362017038e-05 0.000282521126406865 0.000131086334856008 78 3601
4469 29914 4 0.2 10 "IR" "RO" 0.239545040417974 0.507473455171535 0.190194907692709 0.402694890817402 0.409646606612364 0.424582632239545 0.4418171178891 0.444478089052802 0.439028342122229 0.447270499656668 0.469523238038262 0.467760342336038 0.656659659843929 0.4643393932591 0.633344328582157 0.446921416693608 0.696952315813143 0 0.525179737761505 0.421893699505705 0.000251378433626506 0 0.000788101248277326 0.000346737567142831 0.30276377562322 0.999922596263013 0.473735910799497 0.577627209427673 3.25301300104985e-05 7.74037369873307e-05 0.000296250190720576 0.000132353499479111 85 3601
4470 79845 5 0.2 10 "IR" "RO" 0.237636359735019 0.49850694934495 0.196640174398572 0.411966691684964 0.413520685848043 0.421118572273485 0.448082056743854 0.442139564285604 0.431665004919531 0.448448444303737 0.462942365408178 0.470169844991297 0.654955988795782 0.46281049973906 0.636696899010205 0.448468106850779 0.628102544856165 0 0.51845904082314 0.393139459590548 7.68264956210594e-05 0 0.000743655515094237 0.00026797205902564 0.371777215445584 0.999908421994835 0.480232301417322 0.606365253505109 4.34132026291108e-05 9.15780051649027e-05 0.000565002244443269 0.000227314845316683 79 3601
4471 151896 1 0.3 10 "IR" "RO" 0.239737359515512 0.50270419504846 0.194507118446503 0.407483846930242 0.399435943026424 0.412103577806976 0.429556630719507 0.432040600681805 0.452338649832685 0.459068804529157 0.482081591016372 0.480779562895543 0.645507119932212 0.454749272276219 0.650210845627424 0.456804083261166 0.701071456834738 0 0.596836100815759 0.448552166418167 6.62495405867853e-05 0 0.000513633273277144 0.000189218089103116 0.298830397836638 0.999917211121579 0.402271700303366 0.551099492680553 3.18957880374927e-05 8.27888784209919e-05 0.000378565607597723 0.000159122812177416 83 3601
4472 879175 2 0.3 10 "IR" "RO" 0.246450746259494 0.511272070629243 0.192489299603685 0.398879603546854 0.380968585206649 0.407922505202329 0.4119191818843 0.430398422272232 0.466213495984525 0.457700148697943 0.499881535821968 0.482572569305843 0.640896291463983 0.451513459600819 0.654446121944919 0.460124087933116 0.703365464451963 0 0.560653400886641 0.445323366298436 5.98879365960394e-05 0 0.000360069393662984 0.000137849104404736 0.296543502059666 0.999904681167164 0.438561505745258 0.554362238936013 3.11455517751129e-05 9.53188328355059e-05 0.00042502397443773 0.000176545661145936 77 3601
4473 229075 3 0.3 10 "IR" "RO" 0.238886062578409 0.501923690173081 0.194652532816714 0.408342193664268 0.413419129074468 0.401994410792079 0.449096061157699 0.420385302277138 0.429080753892403 0.471876575985261 0.461860244684772 0.492835377174356 0.646592832511682 0.457134686322403 0.645131197755546 0.454352670976658 0.673174633355887 0 0.549014412854861 0.418049232769192 6.65503359839892e-05 0 0.000466428233780879 0.000170805217580298 0.32671090208824 0.999789499838886 0.449970701380199 0.581522605576996 4.79142198888895e-05 0.000210500161114411 0.000548457531159062 0.000257356436232117 78 3601
4474 560660 4 0.3 10 "IR" "RO" 0.245490009201958 0.506665797297088 0.195689703155479 0.403417962685219 0.385709713310432 0.407301837314974 0.418219883395953 0.431614980829846 0.458549258585372 0.454642687070954 0.493534277097628 0.481198433935811 0.641995784514661 0.452688539340497 0.652285675983642 0.458852118906209 0.709464423403436 0 0.594167061376297 0.456706629020231 7.35643599331045e-05 0 0.000447052516028217 0.000170293116862284 0.290418094678658 0.999917611732771 0.404648775834702 0.542846354669366 4.39175579734329e-05 8.23882672293488e-05 0.000737110272972581 0.000276723193540498 86 3601
4475 729606 5 0.3 10 "IR" "RO" 0.238854447956481 0.505008927757134 0.192176190988306 0.405339059245893 0.413901876238197 0.394422234829448 0.453914180174752 0.411563318552832 0.422433673369519 0.482013092239783 0.457181354375569 0.502072356542728 0.643016503490304 0.45671297685331 0.644399573792957 0.454991271591304 0.673201508087233 0 0.508051152313661 0.404635446659838 5.98534660269659e-05 0 0.000382874478531288 0.000140957789685832 0.326704229023681 0.999915697814269 0.491074720490192 0.595031068016462 3.44094230588438e-05 8.43021857312969e-05 0.000491252717614872 0.000192527534014046 83 3601
4476 758326 1 0.4 10 "IR" "RO" 0.238435972949343 0.499674306124338 0.196312147803151 0.410597272258847 0.420677184890131 0.374277587236702 0.459300747310764 0.389628013278704 0.417260828270399 0.504552683485254 0.451353646768837 0.524771925685338 0.635913359012759 0.449513734621371 0.657218903680978 0.46226925868634 0.677737203370027 0 0.60798725002547 0.432908447742778 5.67175558896753e-05 0 0.000466361512329595 0.000160864523314289 0.322162283483714 0.999884098597544 0.390451288526378 0.566547700535009 4.37955903690082e-05 0.000115901402456139 0.00109509993582253 0.000382987198899554 86 3601
4477 565938 2 0.4 10 "IR" "RO" 0.241180589949811 0.509447744195451 0.189870201725959 0.400667315888005 0.398865744604902 0.389618123598706 0.428593235811971 0.404548622605307 0.452552562660965 0.490792329967383 0.482420128744564 0.509369478890914 0.635422524051614 0.44729155418314 0.661542648040133 0.464401279820823 0.716918160297064 0 0.631957903459003 0.463518688410154 7.51461406349239e-05 0 0.000932510102142562 0.0003175389424723 0.282964562257215 0.99977530209581 0.366595766566326 0.535917382414016 4.21313050863758e-05 0.00022469790418986 0.000513819872528883 0.000246390233356953 78 3601
4478 687416 3 0.4 10 "IR" "RO" 0.240063847495834 0.503715037294137 0.194007632918163 0.406493267194305 0.407943783861444 0.375543848491571 0.445392178185341 0.390519470343846 0.430953952675084 0.504283040106217 0.465491247272482 0.523940807285229 0.631807663672341 0.446496490000779 0.661626129308813 0.465362494400685 0.693602368973466 0 0.585356044246802 0.436340175947002 6.90205708528273e-05 0 0.000848934436782439 0.000282601078894847 0.306277308264382 0.999538108715986 0.413222353377629 0.563035301723344 5.13021912988656e-05 0.00046189128401373 0.000572667938786492 0.000341921250759386 81 3601
4479 412053 4 0.4 10 "IR" "RO" 0.234502463345492 0.496156783552589 0.19644802169864 0.414455170076433 0.428214126442691 0.361012549868469 0.474431947098753 0.373084805826757 0.400446566057032 0.525451546880487 0.436736030158205 0.542169798268619 0.629115801501072 0.447575056611206 0.6593970781674 0.464793458432827 0.599074389713075 0 0.492360434953405 0.36519944393345 7.01791206321609e-05 0 0.000708875396797097 0.000234436660598834 0.400807924883166 0.999922870442488 0.505869226126218 0.63421018189169 4.75062831265496e-05 7.71295575117136e-05 0.00106146352358005 0.00035593751426173 88 3601
4480 330227 5 0.4 10 "IR" "RO" 0.238914418624904 0.507080650986247 0.190247373769678 0.403080747151189 0.394040966522661 0.387875645170063 0.426296646814906 0.403034688104298 0.45367647981303 0.492513495322469 0.485262066394956 0.511291963759857 0.629872724471266 0.445166951606374 0.663342361337428 0.466864335147734 0.698279364153076 0 0.608912792750186 0.450088820194608 7.23719495037126e-05 0 0.000801289788875444 0.000276730591089273 0.301572695404312 0.99943768562557 0.389283177848756 0.54911630407419 7.5568493108148e-05 0.000562314374430444 0.00100273961218229 0.000518145140112807 86 3601
4481 762231 1 0.5 10 "IR" "RO" 0.239573803443591 0.50405977065809 0.193331557907871 0.406000108781592 0.397229510880834 0.35962644891249 0.430608099871304 0.373918433811585 0.447793693129241 0.521199337289593 0.480528833849024 0.541588817378607 0.618001783340253 0.4361163928339 0.677828073117287 0.476124073238322 0.726400003196538 0 0.683445270869628 0.479089465820074 7.72791049907896e-05 0 0.00165786170883036 0.000521556674148519 0.273435478187528 0.999478322823926 0.314057962238172 0.519938306921236 8.72395109432512e-05 0.00052167717607408 0.000838905183369351 0.000450670584540765 79 3601
4482 345772 2 0.5 10 "IR" "RO" 0.239378467941054 0.506253983030408 0.191296591389154 0.403784889396409 0.409282039590512 0.347825920467076 0.4463440390473 0.359508725095117 0.431524368531172 0.538598900211232 0.465245428477894 0.556374152745287 0.617932447969848 0.437136132368382 0.676358225760355 0.47538371747883 0.72074758136427 0 0.646253597628832 0.460851142992787 9.41033115092189e-05 0 0.00106836966572605 0.000344815497175303 0.279023168489377 0.999221643218719 0.350325499848898 0.537814752820799 0.00013514683484386 0.000778356781281341 0.00235253285654446 0.000989288689238491 88 2835
4483 379809 3 0.5 10 "IR" "RO" 0.241178890388971 0.509829732004108 0.189703382968678 0.400198348729967 0.392875561502969 0.359292689131483 0.424521634126602 0.372529025906193 0.454212765974378 0.523980761981972 0.486428259586045 0.542981499533833 0.617263015706197 0.435393547010182 0.678800146946853 0.476780205188816 0.727133272772982 0 0.670659681313474 0.477309283388528 8.05370763201378e-05 0 0.00149365199461932 0.000474480414322031 0.272720067058766 0.999263270192395 0.325272672220364 0.521190235750874 6.61230919311664e-05 0.000736729807605173 0.00257399447154263 0.00102600044627592 83 1395
4484 621383 4 0.5 10 "IR" "RO" 0.239018158360658 0.503908167670241 0.193089839320974 0.406250874915707 0.398737007200108 0.349093673555744 0.434629795619286 0.36139106804772 0.443378822583996 0.536272796447639 0.476922242882513 0.554713900877383 0.612933498738584 0.433117678737566 0.682915648836792 0.479501792475906 0.699567695167585 0 0.631919457263453 0.451833516919371 0.000108471608940355 0 0.00201938402217877 0.000630863894107628 0.300284534756546 0.999846057488784 0.365116475069447 0.547194700908544 3.9298466929071e-05 0.000153942511216231 0.000944683644921574 0.000340918277977411 88 2358
4485 807423 5 0.5 10 "IR" "RO" 0.233291700161866 0.496035465288202 0.195460233591113 0.41442562926648 0.418659613479334 0.345244603390215 0.455212900828841 0.355049943803233 0.424883010084511 0.545908623959476 0.455787834309683 0.560970553495698 0.61524380859664 0.434903910781629 0.680856050613106 0.477615998056694 0.637418003283208 0 0.636002174042442 0.421082226045737 8.87789835915237e-05 0 0.00174441929494733 0.000536704296009012 0.362196607845603 0.997043567748413 0.360503577430939 0.576763879469836 0.000296609887597688 0.0029564322515873 0.00174982923167128 0.00161719018841765 85 1743
4486 551739 1 0.6 10 "IR" "RO" 0.243793750015686 0.510296815527184 0.191434850001005 0.399666270879042 0.408212769974599 0.295282982483004 0.454956663706321 0.305923452303752 0.415475597511712 0.592383961119599 0.456327407628763 0.613446429272638 0.595541626244488 0.423907473385615 0.695364629316661 0.489634972072229 0.745625614500555 0 0.695290550231635 0.478866767139424 0.000184888422346736 0 0.00315408776615738 0.000894003941470181 0.254084683661274 0.999085202458446 0.298852225272155 0.519183262606089 0.000104813415824781 0.000914797541553629 0.0027031367300524 0.00105596631301753 74 463
4487 645895 2 0.6 10 "IR" "RO" 0.238311557012984 0.507736318289214 0.189217937239063 0.402367955379248 0.413828900930128 0.302001009446776 0.455398249961145 0.309865630901019 0.419390773894406 0.59394178472654 0.455492590761401 0.609074728182973 0.596226512201436 0.423653404552353 0.695884216549536 0.489698250959689 0.723951611804027 0 0.683116951413917 0.463703144162643 0.00010778924511988 0 0.00290743442788479 0.000812840692621816 0.275819007842448 0.999020486556389 0.311458638337068 0.534431825581346 0.000121591108405387 0.000979513443610865 0.00251697582112967 0.00105218956338919 75 3601
4488 686834 3 0.6 10 "IR" "RO" 0.236065645027627 0.501503510706266 0.193085920959846 0.408817542051132 0.416215585649056 0.291894726711136 0.462618309554998 0.299752763666759 0.410001476841369 0.60402525899832 0.448375724455722 0.619803347964239 0.590120801207723 0.420731903702516 0.70009928887969 0.492927347894926 0.675764425683383 0 0.651036030035608 0.433542164616673 0.000242184208524594 0 0.00391274770281595 0.00111229053485198 0.323860590648588 0.998579255292397 0.341284816546885 0.563818350186644 0.00013279945950464 0.0014207447076026 0.00376640571469068 0.00152719466183051 85 2598
4489 840654 4 0.6 10 "IR" "RO" 0.240716147636345 0.507453524638991 0.19136793331351 0.402521297535956 0.402127373808054 0.31765161647473 0.438931972621277 0.32856863709045 0.437893995938864 0.570056430882177 0.473125414018474 0.589380931846814 0.600605642777737 0.424864078413852 0.69534314672403 0.48847661313058 0.740104493143451 0 0.735118933201626 0.491687945386621 0.000221632309536339 0 0.00299900024229172 0.000909702153127155 0.259579449386527 0.99846459039214 0.259120711332325 0.506095173908208 9.44251604857427e-05 0.00153540960785981 0.00276135522375712 0.00130717855204337 87 3601
4490 234489 5 0.6 10 "IR" "RO" 0.24092884038972 0.507660277996812 0.19139620479897 0.402399069746559 0.402779617314229 0.309073429779604 0.442121288649625 0.319200706582742 0.432345168513291 0.580186093669558 0.469409129797081 0.599078659245775 0.596855363936636 0.422850494442823 0.697661835890394 0.490454637936564 0.721131617987675 0 0.699803152007486 0.47301831162559 0.000284573374715178 0 0.00631499802769914 0.00181557491053891 0.278533614433022 0.999639047087608 0.292023952978783 0.524523870213979 5.01942045879056e-05 0.000360952912392329 0.00185789698603166 0.000642243249891504 84 1632
4491 760487 1 0.7 10 "IR" "RO" 0.245881756128824 0.521139914872998 0.183630896781643 0.388584855367716 0.389269467140148 0.281049872631136 0.424637889736165 0.289557927635342 0.451725106212425 0.612813883522187 0.486755088493753 0.631260696560528 0.581041426014466 0.411330302424677 0.715900391648949 0.502675129351469 0.799777345476366 0 0.770313135992078 0.524373686376062 0.00062482939152459 0 0.0136143152025167 0.00372254420653519 0.198346609457397 0.987156317118774 0.194731014334494 0.461654584555216 0.00125121567471209 0.0128436828812261 0.021341534470912 0.0102491848621872 86 3185
4492 851727 2 0.7 10 "IR" "RO" 0.240138072354064 0.509891875009345 0.189215822725262 0.400237453042745 0.409467031388412 0.247421103094338 0.457428793362478 0.254007789795859 0.413383123865242 0.652658884657769 0.453911584093274 0.6697145781924 0.568582139595439 0.406637992296497 0.722236826986767 0.508463001615916 0.716400477917184 0 0.725093583318295 0.463699097645696 0.000530894610798746 0 0.0106721462327857 0.00271319974750545 0.282766197678028 0.99110728931848 0.253112049568375 0.52770106249025 0.000302429793989473 0.0088927106815203 0.0111222208805445 0.0058866401165488 86 464
4493 452797 3 0.7 10 "IR" "RO" 0.24384098569129 0.509855475333027 0.191674858017647 0.400034617722722 0.398719522888197 0.278284846399918 0.432904539775446 0.288019732179934 0.445742629709451 0.610980936123356 0.479090145337619 0.632155196689605 0.582343170335348 0.410320856403515 0.72003664093405 0.503703413965779 0.773596880694011 0 0.760406270312204 0.506767424427471 0.000772333268905982 0 0.0157432566341503 0.00428452972137355 0.224053809268194 0.958949783430492 0.16989312253983 0.460716726509882 0.00157697676888941 0.0410502165695079 0.0539573505138165 0.0282313193412736 84 690
4494 554430 4 0.7 10 "IR" "RO" 0.243371174377522 0.511471138754185 0.190161435823773 0.398556284217044 0.410265623583542 0.254947923530012 0.455264179694417 0.263307104042758 0.415903493117612 0.638577133189618 0.455684063704756 0.659265898919688 0.575977947934299 0.409995943503888 0.717401748977388 0.504532922614526 0.741206482244598 0 0.710504720318379 0.47278806730977 0.000473897055514205 0 0.0127225080820145 0.00320742162351681 0.254855851366113 0.970555654855813 0.225087939017863 0.499968213664077 0.00346376933377427 0.0294443451441871 0.051684832581744 0.0240362974026354 83 189
4495 130142 5 0.7 10 "IR" "RO" 0.238603492162595 0.513488280011616 0.184532440068875 0.396330406368834 0.389873989580744 0.284927398451193 0.417357228643598 0.291345522808767 0.466825961190705 0.61533643702867 0.494451050447264 0.628979925628669 0.576004186178563 0.406038831005382 0.725613639178563 0.508004516409527 0.77902924293933 0 0.769433603562563 0.512895032790375 0.00109741598041309 0 0.0156557529504134 0.00450860117044878 0.218891234953617 0.976114430647669 0.186229643503022 0.466666431197741 0.000982106126639695 0.0238855693523313 0.0286809999840018 0.0159299348414346 84 186
4496 280146 1 0.8 10 "IR" "RO" 0.242923644690836 0.504840073547704 0.195691390298794 0.405431754488882 0.403288763106255 0.259488482646739 0.436681303009983 0.26950325594804 0.442137283275139 0.628591003598518 0.474979192654663 0.652611327451211 0.574312267567333 0.40401426265895 0.731055533735623 0.510654470589096 0.769760337679907 0 0.44560259202 0.423570156927735 0.00113676160535305 0 0.0288529854293512 0.00740091919647486 0.197966728956929 0.648696980617334 0.0745050250060782 0.325396268479431 0.0311361717578109 0.351303019382666 0.451039397544571 0.243632655396359 84 210
4497 437503 2 0.8 10 "IR" "RO" 0.238453618048772 0.508668986974493 0.188467927131212 0.401278933376389 0.40138409519513 0.275697452340848 0.425313368790388 0.282691830150315 0.463089110836043 0.62223966133327 0.487424840122273 0.637765952151881 0.57699439181676 0.40458671958361 0.731132313215869 0.509837381625797 0.838318017500312 0 0.442939569998074 0.448374964326166 0.00169468174776884 0 0.0214375277114011 0.0060951828917981 0.129446461891889 0.548109237695989 0.0580437119506457 0.256275703505612 0.0305408388600296 0.451890762304011 0.477579190339879 0.289254149276424 86 201
4498 419362 3 0.8 10 "IR" "RO" 0.23120232991604 0.493588478731064 0.196005528318733 0.417089053527905 0.419878388617229 0.240921567151879 0.456384186220437 0.245982788808897 0.423682294942123 0.665680024355695 0.45484832965955 0.679308582498273 0.561602307800594 0.397647336878744 0.740686687967641 0.518143182229372 0.67576431043851 0 0.448232533707193 0.374301291408991 0.00810256512131779 0 0.0620837941720017 0.017564044397027 0.292849591140238 0.735737360793337 0.118434058056374 0.415823409415547 0.0232835332999337 0.264262639206663 0.371249614064431 0.192311254778435 86 205
4499 764977 4 0.8 10 "IR" "RO" 0.239865504457134 0.510524859541378 0.188176162780693 0.399598638878824 0.396874588093102 0.241743746200162 0.429153485794327 0.248073329314547 0.450903907609468 0.65918179515085 0.483000955374874 0.676266975572997 0.559174671603766 0.395122424382826 0.743219014160852 0.52046184982745 0.755255793723122 0 0.555215855186612 0.442746544582848 0.00139722950226668 0 0.0319686632831681 0.00800635053532719 0.229457033684017 0.767607093732113 0.107771244833984 0.390757396299999 0.0138899430905939 0.232392906267887 0.305044236696236 0.158489708581826 84 200
4500 513328 5 0.8 10 "IR" "RO" 0.235287742281879 0.497924031268441 0.195411320348448 0.412464575605751 0.405318459962606 0.260907974706734 0.434991758310054 0.26812969132185 0.447759866824738 0.636742451073773 0.477158751239531 0.654215270833764 0.568400959616549 0.399784673610468 0.737662479297703 0.515206019531895 0.743702980050693 0 0.446818031319273 0.408458672220111 0.0166103617495835 0 0.0632595618572477 0.0221209722749858 0.210228204261831 0.668789720409537 0.0834668041442388 0.341354046515307 0.0294584539378926 0.331210279590463 0.406455602679241 0.228066308989596 81 204
4501 455102 1 0.9 10 "IR" "RO" 0.225733097914419 0.474802219556773 0.208000464206393 0.436466221795715 0.389784518742493 0.302938533787046 0.40908601450736 0.311783165317522 0.482686656203199 0.588732896600206 0.504786555393158 0.605566904861178 0.572094624179189 0.398053724231264 0.743710240608095 0.516130029530925 0.754804660512999 0 0.109595549579891 0.320970479522351 0.0190229832617253 0 0.080498237677485 0.0295058617307126 0.124199494824821 0.254898557264091 0.0131587123936409 0.137948606226243 0.101972861400456 0.745101442735909 0.796747500348983 0.511575052520693 85 195
4502 686420 2 0.9 10 "IR" "RO" 0.23129174772015 0.480026910602728 0.208044043057207 0.431072450559169 0.398477310870976 0.286902881182691 0.424835629747717 0.297782887437185 0.460154246929719 0.59860662647794 0.488503365543417 0.621149785428467 0.573981843746984 0.400966650960405 0.737424479761036 0.513487345764562 0.740776398650011 0 0.136966348169925 0.327418377895356 0.01831119945157 0 0.081603535241111 0.0285860513671165 0.153501442422358 0.289751328466078 0.0155579979744377 0.164292889858749 0.087410959476061 0.710248671533922 0.765872118614526 0.479702680878778 85 198
4503 118297 3 0.9 10 "IR" "RO" 0.226842113985057 0.481216927449654 0.202841578826721 0.429789163372241 0.377083567357871 0.340396375166329 0.393845026870904 0.350630587634356 0.500715254931569 0.548972605012938 0.520865495625276 0.565022800245878 0.585582085247156 0.407825573963314 0.727685508798974 0.505995035751601 0.797478023557089 0 0.0960764495555437 0.330781063251436 0.0261852480019989 0 0.100525758567902 0.0398437370358906 0.0689184938014506 0.160344853724643 0.00785833880791042 0.0803135395307682 0.107418234639461 0.839655146275357 0.795539453068644 0.549061660181905 88 204
4504 184962 4 0.9 10 "IR" "RO" 0.228993513649175 0.486085288084258 0.200336069674748 0.424665364436092 0.404318003411149 0.27375767109423 0.425957914278143 0.280536960149539 0.465373711654453 0.626376003316921 0.48796519607357 0.641372673841971 0.568031350901865 0.396618750093552 0.746210927160435 0.518960286093221 0.771284455729108 0 0.155783411026257 0.34293411663131 0.0107233500001176 0 0.0649551710031932 0.0207121087792372 0.137325213568662 0.305811399619849 0.0192041719631671 0.166760549646714 0.0806669807021118 0.694188600380151 0.760057246007383 0.469593224942739 86 202
4505 773706 5 0.9 10 "IR" "RO" 0.224889294571622 0.479426915630717 0.20283746497341 0.431707519019894 0.399105527380666 0.30499826154785 0.417595281748235 0.311909135031779 0.476048914966574 0.592619822718914 0.495923452180352 0.605670332603078 0.57694118903588 0.401927504270198 0.737171833816153 0.512193480643594 0.707795947187459 0 0.113254490967721 0.300610818503106 0.0276999001702623 0 0.141236662602458 0.0494264966619307 0.184281146000838 0.331123173024515 0.0190576214316853 0.189314782408681 0.0802230066414411 0.668876826975485 0.726451224998135 0.460647902426282 83 201
4506 639635 1 1 10 "IR" "RO" 0.208058570834465 0.42800571995571 0.236265649182547 0.485050060561294 0.39201219504064 0.311954227104343 0.409335242086422 0.320966422738427 0.483646036815974 0.577495535452994 0.50320215103256 0.59345262154083 0.560041781906956 0.385710520318786 0.766836435317031 0.527650614545991 0.216287517888665 0 4.1845155452092e-05 0.0789589127179631 0.270993467694943 0 0.7444048420693 0.313361134512407 0.454371422640167 0.701934738538725 0.00112055530171699 0.409683295121044 0.058347591776225 0.298065261461275 0.254432757473531 0.197996657648586 86 204
4507 276547 2 1 10 "IR" "RO" 0.225829019335103 0.470736484850226 0.211714720335859 0.440793290243837 0.387026187872634 0.305946862616819 0.408011406481242 0.316630729571441 0.481695568260499 0.580029973774473 0.506033658899072 0.599856248762545 0.572315544579829 0.398251268180507 0.742577491353345 0.515780494030824 0.693646872821144 0 0.000130627174005201 0.267434582017728 0.0591487285520932 0 0.173240089553301 0.0709263731690045 0.135889656658014 0.23200692648063 0.000615755938687651 0.130675397037672 0.111314741968749 0.76799307351937 0.826013527334006 0.530963647775595 88 205
4508 236757 3 1 10 "IR" "RO" 0.219708923150044 0.465727462956877 0.21071978541021 0.446032534144118 0.376178988457948 0.32398106772348 0.391129064066509 0.332939101694979 0.504683522255925 0.567714647980302 0.523380716030011 0.582941195166424 0.569788951240758 0.395791117271205 0.746918870528324 0.518288013805963 0.742811214333692 0 0.000133860302088245 0.279965597672596 0.0540709750982318 0 0.167415596502784 0.0693633116393315 0.0701248112251244 0.147775714610923 0.000566379481436703 0.0754388431278469 0.132992999342952 0.852224285389077 0.831884163713691 0.575232247560225 76 196
4509 713843 4 1 10 "IR" "RO" 0.212621827726556 0.438136782146082 0.230710082782606 0.474525309831344 0.37723768956764 0.295513535346883 0.394361640819025 0.304700102229423 0.49790010534456 0.594237124834381 0.518724443182087 0.611967079842056 0.548997440183817 0.378861394565369 0.776778697872077 0.53529141434146 0.302030594256767 0 6.53326425547611e-05 0.114393820485649 0.244163471273554 0 0.756591422957044 0.303875785064213 0.416062205206262 0.752956761242441 0.00133249542273339 0.415352734297176 0.0377437292634172 0.247043238757559 0.242010748977668 0.166377660152963 84 201
4510 706131 5 1 10 "IR" "RO" 0.222617902571085 0.465379999216111 0.213828806454184 0.446353262242 0.379691774137773 0.31697344954617 0.397732209646796 0.327238784381624 0.494963179398421 0.571097472752068 0.516950401664891 0.589062502900181 0.570950514413056 0.396356738756034 0.746859132529428 0.517900879542581 0.688843932325092 0 0.000128960515852558 0.262736587536033 0.080265193240944 0 0.19306063465593 0.0859383113490136 0.116338974555544 0.18823063774762 0.000614113644089775 0.10704587762067 0.11455189987842 0.81176936225238 0.806196291184128 0.544279223494284 83 197
4511 576371 1 0 20 "IR" "RO" 0.238382411526585 0.500676304530178 0.195307662220335 0.40976390353887 0.406919952777738 0.452735360124744 0.438712653983843 0.48177602071214 0.442088249696596 0.404116623667498 0.472815373984573 0.429207871681594 0.668210067977826 0.473683819988558 0.618410098902382 0.437307312193671 0.644570096494277 0 0.440371871809179 0.376969824085612 6.20132078668977e-05 0 0.000124937886851363 6.41654880219283e-05 0.355325082879551 0.999901336923677 0.559287200796136 0.622847480034993 4.28074183054297e-05 9.86630763234352e-05 0.000215989507833441 0.000118530391373428 86 3601
4512 476001 2 0 20 "IR" "RO" 0.239150550728264 0.500292717154555 0.196317584236926 0.410124052668895 0.395742932789688 0.454124714540349 0.424792586739319 0.483751992734389 0.456835574011499 0.401548228105004 0.486469111386808 0.427121023476893 0.664084374393283 0.469579442787623 0.625509485295178 0.441275816066087 0.646876805399879 0 0.461154687390806 0.387755441261624 6.59907601661989e-05 0 0.000152911579810802 7.55824202230855e-05 0.353015544790035 0.999887805385499 0.538518551034412 0.612060970387467 4.16590499195265e-05 0.000112194614500903 0.000173849994971452 0.000108005930686314 76 3601
4513 253686 3 0 20 "IR" "RO" 0.239532711921694 0.50436485308316 0.192972744760532 0.405866760823989 0.393347578386755 0.460278490451916 0.421001452710427 0.49023604550612 0.462552852356641 0.395391584142189 0.491026578195149 0.420392754645981 0.666345746341029 0.471754457347739 0.621944963009947 0.439217254474446 0.681219466736929 0 0.509630354023663 0.417705723053962 6.19333389144698e-05 0 0.000148236720167524 7.29796728264177e-05 0.318684057352079 0.999876806981066 0.490050860763572 0.582113414648289 3.45425720773924e-05 0.000123193018934097 0.00017054849259762 0.000107882624922189 88 3601
4514 712862 4 0 20 "IR" "RO" 0.241127799645094 0.508841900466771 0.190461876811005 0.401458782963275 0.405178970477379 0.452492164821703 0.437311416130781 0.480333028589594 0.443238599414958 0.406360129152262 0.474153922146917 0.43070881448353 0.669963367294635 0.475376896702554 0.615261241094615 0.435568926390187 0.671181913889663 0 0.431777229635207 0.38484612626193 5.87900061105554e-05 0 0.000120516885250665 6.15849893655747e-05 0.328724972841021 0.999918526697876 0.567787701516548 0.614949059439185 3.43232632058831e-05 8.14733021241118e-05 0.000314551962994418 0.00014322930951911 80 3601
4515 649993 5 0 20 "IR" "RO" 0.24152319034016 0.509084658562772 0.190475151934733 0.400979363616027 0.394891691709081 0.458484438421266 0.421662566772445 0.488406571932989 0.463492816386982 0.396988956354618 0.490831189457876 0.422187027077921 0.668211255405334 0.472838672850444 0.620716038305532 0.438222666990519 0.705799186379376 0 0.526849450208007 0.432619470803717 6.42409141340071e-05 0 0.000160251014884647 7.77386569594595e-05 0.294106307279242 0.999919990209216 0.472839615770361 0.567216444058879 3.02654272471927e-05 8.00097907839995e-05 0.000150683006747328 8.63464804447824e-05 86 3601
4516 221809 1 0.1 20 "IR" "RO" 0.241111805685933 0.502802478677257 0.195613251878472 0.407505534479066 0.411263754753679 0.440590794996767 0.445467386550515 0.46710423290031 0.434867656436987 0.419746665785963 0.466234662779366 0.444294661952843 0.667039080561156 0.471811212782141 0.622920412989947 0.439330931211501 0.670043061807618 0 0.500090187840936 0.405482903141571 5.95988682986911e-05 0 0.000195020042063009 8.58372756309654e-05 0.329867191372832 0.99990570987991 0.499453488554268 0.594304740646511 3.01479512503967e-05 9.42901200895745e-05 0.000261303562733646 0.000126518936287484 87 3601
4517 793706 2 0.1 20 "IR" "RO" 0.24202899567859 0.510856503258435 0.189274266750621 0.399249725227064 0.400716256472767 0.44570957641637 0.429885136882869 0.472315943167033 0.452347902113879 0.414978405743669 0.481421522865429 0.439024806059351 0.665241912123158 0.470867360084832 0.622937420679395 0.440058439926293 0.712664554777525 0 0.498726892088655 0.423248951641978 6.58308310047592e-05 0 0.000184898154780041 8.55470774517157e-05 0.287236307628271 0.999860671025968 0.500889626489295 0.576544488241958 3.3306763199463e-05 0.000139328974031978 0.000198583267269859 0.000121013038611289 80 3601
4518 82275 3 0.1 20 "IR" "RO" 0.241401974939833 0.499386082261526 0.198864672959266 0.411035838381408 0.393296617267198 0.437489302091568 0.428254457165816 0.467523932344551 0.448804488411359 0.416258830934001 0.484151391688721 0.444037683987439 0.656794934619216 0.465300617667552 0.631396332631946 0.446162320968207 0.64817425111129 0 0.472451224199028 0.393225346564596 5.53949710509836e-05 0 0.000135942166091284 6.5403443719459e-05 0.351714420889817 0.99991306980516 0.526956906470553 0.606510831417571 5.5933027841956e-05 8.69301948399479e-05 0.000455927164327523 0.000198418574113116 88 3601
4519 533166 4 0.1 20 "IR" "RO" 0.237949280012654 0.494968019807792 0.200122041241304 0.415605782521993 0.395417113912727 0.43746798726605 0.428325756271229 0.464913549535323 0.45081367345915 0.421354242268918 0.483112100854106 0.446753885943986 0.654391830602043 0.462762969017372 0.636205999105338 0.44847110533228 0.604061346590389 0 0.451119172738661 0.368122820709768 5.79421888406361e-05 0 0.000134025253417578 6.55979441524467e-05 0.395837045109341 0.999898241760309 0.548422274692596 0.63165640177585 4.36661114297452e-05 0.000101758239690732 0.000324527315325112 0.000155179570229003 83 3601
4520 652725 5 0.1 20 "IR" "RO" 0.235940767137416 0.501547183100734 0.192563099848201 0.408801211803389 0.408202564683393 0.443806567428993 0.437062509548711 0.467078738454309 0.44694845537126 0.423107092938428 0.474407072001755 0.444475630826647 0.661945333193609 0.468316412580733 0.627590874003045 0.442819477956467 0.652972253628598 0 0.480898381636533 0.391723961486625 6.30240478623468e-05 0 0.000165160640895194 7.76010637810422e-05 0.346926356157886 0.999907821871194 0.518653079619443 0.608061188250386 3.83661656538329e-05 9.21781288065109e-05 0.000283378103128503 0.000137249199207811 83 3601
4521 202991 1 0.2 20 "IR" "RO" 0.240368633818439 0.511313139384336 0.187779381734537 0.398805492219324 0.405337314245599 0.428314864678265 0.438686628171028 0.450088919873136 0.441301339385932 0.440567508623345 0.472721004089556 0.462200119543583 0.657194723280372 0.4664698242877 0.628713805739175 0.444813631292099 0.706093317319474 0 0.483469169884326 0.413258097765144 6.42288864677625e-05 0 0.000227075213968004 9.7487447710529e-05 0.293802757683349 0.999914238998422 0.515929535930281 0.586480934111595 3.96961107092005e-05 8.57610015783291e-05 0.000374218971425719 0.000163480675550693 85 3601
4522 64747 2 0.2 20 "IR" "RO" 0.240096957633543 0.505925845444905 0.192141632743072 0.404359743088132 0.401777442123296 0.43235430308016 0.432557549096847 0.455512388893658 0.449206326410553 0.43396774940228 0.479142947183624 0.456550497831483 0.657162830235272 0.464578408654385 0.633728670649489 0.446779856659966 0.676448700098113 0 0.527121785612146 0.418041622374679 6.74028059364877e-05 0 0.000281235783988323 0.000117028509766347 0.323450690313822 0.999915673589212 0.472322809797822 0.58171292237025 3.32067821289312e-05 8.4326410787589e-05 0.000274168806043763 0.000128426745304917 87 3601
4523 864843 3 0.2 20 "IR" "RO" 0.242757747247868 0.507498913793088 0.192817489040356 0.402736455655499 0.393020870832607 0.426425862202389 0.425071444709412 0.450232935797357 0.454575986867911 0.438007196899624 0.48719271825976 0.46194386077228 0.652481113765367 0.461066532733522 0.639109080924124 0.450492410312779 0.684605905846282 0 0.507817480480827 0.417877554301628 7.73038124242255e-05 0 0.000346965314976911 0.00014207920470348 0.315286296549487 0.999923933246476 0.491534858525367 0.581847442868049 3.04937918072829e-05 7.60667535235493e-05 0.000300695678828957 0.00013292362562041 88 3601
4524 563791 4 0.2 20 "IR" "RO" 0.233810797359699 0.494931060454067 0.196790282331073 0.41588187315774 0.426703164494229 0.414645651539956 0.465996160649689 0.432737254945917 0.4114262565677 0.460696534307434 0.444510204149522 0.48006017004072 0.654485205376791 0.464307077703832 0.632851677768639 0.447078750699816 0.591491894544228 0 0.435610735784051 0.348588188123619 5.55056277204235e-05 0 0.000176935590345483 7.61907634215548e-05 0.408412877064866 0.999917375784606 0.563877729004527 0.651187661268896 3.97227631854828e-05 8.26242153938153e-05 0.000334599621075875 0.00014795984406334 81 3601
4525 322539 5 0.2 20 "IR" "RO" 0.242572952245772 0.508534975925941 0.191833143081601 0.401665947436757 0.404833066978777 0.425767099978676 0.438605950197993 0.448985056132074 0.441440810816624 0.439758370991091 0.473698222103688 0.46324942611296 0.657873035724498 0.46541420303337 0.632432733985459 0.446172401290233 0.70234100428511 0 0.504719580307909 0.420105886087753 6.02979272570779e-05 0 0.000223036535200644 9.4483782120052e-05 0.297565197749696 0.999911633011705 0.494573682858596 0.579602754156682 3.3500037936346e-05 8.83669882949895e-05 0.000483700298294374 0.00019687597344516 89 3601
4526 247668 1 0.3 20 "IR" "RO" 0.241084630703983 0.511219251296067 0.188242353927029 0.398843143122395 0.403472200345526 0.417995792226678 0.43556127147403 0.43786280441725 0.444495831153027 0.453980296381186 0.475431838465331 0.475097068890751 0.651818626990085 0.461320669128373 0.637480417694135 0.450029392395604 0.717295119087509 0 0.552749312742277 0.439862369153632 6.85969399073433e-05 0 0.00030996346890514 0.000124953331257298 0.282606219352437 0.999906817755049 0.446641771885335 0.559876181041368 3.00646201461415e-05 9.31822449508647e-05 0.000298951903483004 0.000136496473743001 80 3601
4527 368345 2 0.3 20 "IR" "RO" 0.242648199125188 0.510847684935858 0.18975637610567 0.399116368551022 0.395770915010753 0.415698149880551 0.424374096284733 0.436703595306447 0.456984824144212 0.453817603580836 0.486944241789641 0.476075572958402 0.648382731570839 0.457264377431418 0.645157589968194 0.454095798708596 0.746294444995077 0 0.58753131553387 0.464424265776847 6.9203618780653e-05 0 0.000418263183663521 0.000160255451086784 0.253609829345766 0.999889460568864 0.411738503714651 0.535271043698579 2.65220403770826e-05 0.000110539431135688 0.00031191756781504 0.000144435073486665 79 3601
4528 33395 3 0.3 20 "IR" "RO" 0.242373456559177 0.504933381494471 0.194726406787291 0.405236875014797 0.401176134128682 0.410447173026349 0.433557504961152 0.432724957025905 0.446179002976219 0.456072877671557 0.478370514438586 0.480186134925835 0.648185110136693 0.457267819154117 0.645852347111178 0.454401510212507 0.708647665666746 0 0.568394020761669 0.442737337817038 0.000378231000991614 0 0.000538374477826991 0.000311210039077084 0.2909424826559 0.999910444541546 0.430570938017686 0.556753517214061 3.16206763621568e-05 8.95554584541436e-05 0.000496666742818298 0.000197934929823415 86 3601
4529 726023 4 0.3 20 "IR" "RO" 0.241672963782431 0.503179221850313 0.195792740984032 0.407205744991171 0.40449557782342 0.400815536406848 0.441005120739038 0.421138705441428 0.434993567575483 0.469070120429172 0.47001670617202 0.492305596087229 0.644328520897565 0.455339407710423 0.64782458498636 0.456278304030029 0.654833369944885 0 0.492901299612724 0.397045652372781 7.1827874709803e-05 0 0.000483730897542994 0.000178455298421363 0.345038779042906 0.999191171747994 0.506176420003433 0.602361858782588 5.60231374992041e-05 0.00080882825200643 0.000438549486300337 0.000414033546209399 76 3601
4530 315951 5 0.3 20 "IR" "RO" 0.242987656718606 0.50770311478307 0.192891828941674 0.402448404322998 0.408762339162725 0.407191799288638 0.4442106692937 0.427962624211375 0.433472518163015 0.462089756440224 0.467086806391128 0.485059752539756 0.650964725944288 0.460055235350459 0.640672966243293 0.451440113346817 0.713083884815465 0 0.562166205091834 0.440122237753436 7.05928465650019e-05 0 0.000456387371611892 0.000170036338171539 0.286816757739105 0.99990029002268 0.437054574806274 0.559563739208504 2.87645988655166e-05 9.97099773196976e-05 0.000322832730280566 0.00014398669988865 85 3601
4531 231941 1 0.4 20 "IR" "RO" 0.24056790125553 0.505518507714242 0.192892481810618 0.4046999326638 0.413992623774487 0.381704533831473 0.448781573179657 0.397917166968004 0.430396110934782 0.495889609100413 0.462061479205083 0.516389708196128 0.63841648005851 0.450638133114805 0.656035341828215 0.46115835575823 0.69106791847293 0 0.557648726703744 0.425829906496719 6.81161987126448e-05 0 0.000603019934609424 0.00020847217636532 0.308341953319897 0.990565994907826 0.434345246410807 0.568451363983416 0.000522012008460105 0.00943400509217355 0.00740300695083997 0.00551025734350003 78 2833
4532 213759 2 0.4 20 "IR" "RO" 0.239065353509567 0.507481862789891 0.189977992485388 0.402650409274501 0.41327409317531 0.382872145961207 0.448815188337325 0.3974717045466 0.431212822571842 0.498520873258664 0.46243769195897 0.516841708370253 0.637138473077826 0.450841968286639 0.654844840400641 0.461077177153644 0.700713319300754 0 0.570433712999037 0.433096557115569 6.54609004039153e-05 0 0.000616567606972743 0.00021253117149576 0.299175378933088 0.999800565697737 0.428522699890014 0.56647869072901 4.5840865754067e-05 0.000199434302262742 0.000427019503976342 0.000212220983924818 86 3601
4533 702956 3 0.4 20 "IR" "RO" 0.235333845184119 0.496226099519354 0.196947476322071 0.414406440634628 0.425531212609668 0.376551344075217 0.467969671936836 0.390225340411996 0.40854237298843 0.506956240410376 0.442535651770515 0.524679964542346 0.636375123526561 0.451173463372353 0.654696783021474 0.460858136893755 0.5898097079553 0 0.485761610190164 0.361765084578055 8.7735652394079e-05 0 0.000813731429479493 0.000277343197428082 0.409985767623083 0.999207957592074 0.512100802018587 0.637251722705624 0.000116788769222838 0.000792042407926086 0.00132385636176959 0.000705849518892882 85 3601
4534 312343 4 0.4 20 "IR" "RO" 0.242819501908031 0.503253375823444 0.196730899008499 0.407070885357689 0.408870174114152 0.375908449669586 0.452613189400166 0.394427628350948 0.42009059735898 0.496419765057216 0.459073881814693 0.520313834210749 0.6352088137999 0.450384903883588 0.654986080216597 0.461865355929859 0.659009822578753 0 0.510912023894954 0.402186848734883 8.06643165770055e-05 0 0.00092828956742731 0.000309909303984473 0.340872271788492 0.999859769201805 0.487490658724128 0.597242600702397 3.72413161782435e-05 0.000140230798195153 0.000669027813490765 0.00026064125873608 85 3601
4535 740156 5 0.4 20 "IR" "RO" 0.23792076676439 0.500729782670786 0.1948638990582 0.409683903322023 0.413056112438513 0.38121648819841 0.452233027607331 0.397025868028113 0.424283824788947 0.497659928644948 0.458921734335253 0.517595569498919 0.635057067082852 0.449862039647456 0.655835775775147 0.462215547845788 0.637736540684624 0 0.521283535601975 0.394553315486132 6.58491113153265e-05 0 0.000456289250866079 0.000163492706121069 0.362114861298828 0.999510532118139 0.47725733027543 0.604787370885521 8.27489052334271e-05 0.000489467881860732 0.00100284487172901 0.000495820922225919 87 3601
4536 462318 1 0.5 20 "IR" "RO" 0.239953312705409 0.508465978195208 0.189910771985526 0.401654611823762 0.405828846974677 0.37183010039011 0.437843594571992 0.385330021166842 0.443826014514588 0.512016517277746 0.473683307843987 0.53009457517013 0.628782786387802 0.443522824388862 0.667832037881693 0.468851633143399 0.707100930329547 0 0.617185227698067 0.450893160177839 0.000104243306522396 0 0.00312789921939052 0.000980657590875523 0.292728144818956 0.999382571425914 0.378641259895698 0.547586344738075 6.66815449748111e-05 0.000617428574085661 0.00104561318684534 0.000539837493210975 87 1633
4537 164153 2 0.5 20 "IR" "RO" 0.244122238439188 0.512801193692215 0.18936834146895 0.397234705151699 0.404501603121674 0.360288847867991 0.442566484073278 0.375610149020812 0.43417646842142 0.518631773676418 0.469184804319172 0.540172160918468 0.62651746393402 0.443654082503669 0.665772462517869 0.468877104774457 0.734459631066404 0 0.597637870324246 0.45659730689241 6.64692787925958e-05 0 0.00122948691324187 0.000386842281587301 0.264883538608171 0.99442790733076 0.394773937376795 0.539117938583267 0.000590361046632588 0.0055720926692404 0.00635870538571749 0.00389791224273529 87 1980
4538 352937 3 0.5 20 "IR" "RO" 0.239689520836572 0.510529346973669 0.187803464806568 0.399594151798846 0.419568981065949 0.356996690417618 0.458273098595306 0.36840094506999 0.418496053804792 0.53107757926929 0.452422579165422 0.54758533130593 0.627972356578355 0.445270868035506 0.662590281343609 0.467022767486554 0.710155772788992 0 0.580003990205426 0.43532773853312 0.000116606601065309 0 0.00120489829924015 0.000394990016620145 0.28966715012712 0.999249208145322 0.41769179333007 0.563683668782066 6.04704828226317e-05 0.000750791854677612 0.00109931816526365 0.000593602668194185 83 3601
4539 355719 4 0.5 20 "IR" "RO" 0.239410763497858 0.505289340101326 0.192161244905886 0.404874168285056 0.407625387811908 0.362575584307496 0.445403893178401 0.376428273590137 0.431908803412168 0.519918845660695 0.465867025837493 0.539281698546926 0.62451124955756 0.442173423638001 0.668075069442318 0.470221691258802 0.717850907544405 0 0.612544627976606 0.452036939855086 0.000203448458087241 0 0.00170207957202635 0.000581230972713382 0.281913083408715 0.999870268197416 0.384942455672953 0.547086792294064 3.25605887934928e-05 0.000129731802583645 0.000810836778414175 0.000295036878136975 84 3601
4540 799229 5 0.5 20 "IR" "RO" 0.237736624622069 0.505514548617075 0.190585298484161 0.404688541796799 0.420119561456963 0.360736689168082 0.456319593354544 0.372744108908353 0.423185328598926 0.52602540564251 0.45520414484024 0.543063506657651 0.628164749934591 0.444427090979884 0.665190665604879 0.468109488716514 0.6988748029953 0 0.599979586385217 0.436614193605161 7.48552897086461e-05 0 0.000797924492933795 0.000262489449842205 0.301013449677324 0.999824700033731 0.398402231251246 0.562809905338238 3.68920376678568e-05 0.000175299966268837 0.000820257870603089 0.000313411606758888 87 3601
4541 260092 1 0.6 20 "IR" "RO" 0.238782024177827 0.506415337483438 0.19083632685688 0.403789991340549 0.421500667398726 0.314585498412198 0.465091703049745 0.324005394753113 0.408734794766757 0.577822279402636 0.44569339886564 0.594665966990319 0.606825107083289 0.431408864949012 0.684114863941576 0.481839980083418 0.692258317823453 0 0.60474370829087 0.430062950804453 7.15331428410187e-05 0 0.00278801642847441 0.00077988869503208 0.307595180735071 0.999630414500828 0.390724781533643 0.56853042442896 7.49682986346258e-05 0.000369585499172234 0.00174349374701338 0.00062673607155444 83 2859
4542 444935 2 0.6 20 "IR" "RO" 0.237153267685917 0.50465116404085 0.191120496604774 0.405707668314737 0.426919677055061 0.321773269322987 0.469915467915342 0.330786209074251 0.405438695721783 0.571984185912986 0.440549019631775 0.587541250016303 0.611499740874941 0.434593720267465 0.679831937422159 0.478487028878485 0.649276208246984 0 0.613615772638449 0.414645913781097 0.000500009648416592 0 0.003261103936158 0.00108124454772275 0.350136971714435 0.999093578486906 0.381306319563896 0.583429455945118 8.68103901644244e-05 0.000906421513094329 0.00181680386149739 0.000843385726062945 83 3601
4543 690526 3 0.6 20 "IR" "RO" 0.237405647124716 0.505064695971084 0.190837762184464 0.405258484041547 0.416024657422967 0.317843148372865 0.456390059416614 0.326712565495982 0.419845729028483 0.576103360065068 0.454957192345099 0.59179872140543 0.604339550022632 0.428857282487006 0.68881230673124 0.484569453419088 0.694626538154969 0 0.621583225848322 0.437067648467965 0.000326058965766025 0 0.00248510392946185 0.000804454764477873 0.304974797351871 0.999145890092063 0.373942877926637 0.56126440445983 7.26055273941024e-05 0.000854109907937133 0.00198879229557897 0.000863492307727591 86 3601
4544 654358 4 0.6 20 "IR" "RO" 0.247805421907445 0.51462618733807 0.190792407584452 0.39544283838945 0.414337095762528 0.312947248299303 0.460710518081207 0.326591167885522 0.410004786825246 0.567454448853612 0.450407160561032 0.591899871918788 0.611447593938361 0.434388188423447 0.679522025423881 0.478830330095993 0.717514079750521 0 0.628383335779119 0.45201062290545 0.000174199479783218 0 0.00239404803230234 0.000706878795052105 0.28211662233271 0.996828800764097 0.36703490119481 0.545553795474116 0.00019509843698529 0.00317119923590263 0.00218771499376802 0.00172870282538146 84 2227
4545 350946 5 0.6 20 "IR" "RO" 0.241603130999918 0.515094827228356 0.185467393204859 0.394846246652054 0.417947617538275 0.321790604261526 0.460397309427649 0.332062941029077 0.413721611455304 0.5687249266982 0.450311381972655 0.586440973455262 0.611472241899818 0.435337606691604 0.676690662281611 0.477744380845308 0.738039722708612 0 0.633226821521336 0.458347050095573 0.000202623285677975 0 0.00234575497033408 0.000718856514357821 0.261599995653321 0.996064882639424 0.361446909604624 0.538720621192462 0.000157658352388644 0.00393511736057612 0.00298051390370644 0.00221347219760763 85 2698
4546 753120 1 0.7 20 "IR" "RO" 0.243657073370356 0.516488855124381 0.185973933419834 0.393383506700268 0.41258628387525 0.29155739537422 0.448978400685388 0.300734424746003 0.42881021809925 0.601173153892894 0.461806225009065 0.619721271997158 0.595728912995091 0.42152385233546 0.700965619415906 0.49220866219622 0.760184206982915 0 0.736071307082681 0.492002397800116 0.00269159992636389 0 0.0184680501837316 0.00581454200545692 0.236799272945521 0.988848877810046 0.231583441591995 0.494647457277738 0.000324920145200988 0.0111511221899539 0.0138772011415919 0.00753560291668921 80 661
4547 611638 2 0.7 20 "IR" "RO" 0.247351482888886 0.518485863261629 0.187027457260267 0.391313371386681 0.401657174906051 0.28499271737285 0.438305775510026 0.295585143784213 0.436737940954308 0.603032764350329 0.472432619908792 0.625161297048372 0.590676429028336 0.417591508130369 0.706912809912586 0.496172023476623 0.774396644828723 0 0.720603897768789 0.498056788336349 0.00055118551138173 0 0.00849902954290836 0.00237859696190024 0.224860476425358 0.992664510420779 0.262917950450693 0.494975725128478 0.000191693234537508 0.00733548957922128 0.00797912223760934 0.00458888957327326 82 432
4548 55591 3 0.7 20 "IR" "RO" 0.24579673677932 0.515284438159813 0.188520459717068 0.394604099552123 0.39990546961253 0.293648917974093 0.434549537882477 0.304291729585558 0.442115064663784 0.594909968598689 0.476457442895236 0.616191184308389 0.592573930572632 0.418097949368948 0.707032976348304 0.495700308262638 0.757719266368754 0 0.717288810993694 0.49182260896365 0.000423545211618497 0 0.00976477516159038 0.00270020090062475 0.24127517779763 0.981756740146404 0.252607297796032 0.493824421889036 0.000582010621996821 0.0182432598535961 0.0203391160486842 0.0116527682466897 86 936
4549 236099 4 0.7 20 "IR" "RO" 0.238725332510936 0.509834266270114 0.188043373568641 0.400368312280367 0.419693066736562 0.269861885827857 0.463256940768685 0.276642844918406 0.410317239129746 0.630807554875111 0.44708313871372 0.646189105174996 0.583502808793145 0.415769429536133 0.708605770571069 0.498735860582419 0.680153568696257 0 0.659391753355247 0.432915169506889 0.000368649239851352 0 0.00778375896759481 0.0020550211440432 0.31832089740535 0.980440829372887 0.315404267433887 0.553334789642624 0.00115688465854121 0.0195591706271126 0.0174202202432707 0.0116950197064438 81 1267
4550 303986 5 0.7 20 "IR" "RO" 0.241478823692745 0.51225810516658 0.188106386504224 0.397884137064482 0.426974007371656 0.265227248388125 0.47321772204487 0.272767784229071 0.399392733922712 0.631868482910847 0.436936981353182 0.64951727811327 0.587579451572635 0.418974562830231 0.703736994921004 0.495249309396952 0.700426307311336 0 0.674899959450762 0.442970360014729 0.000404035792534788 0 0.00815145884642942 0.00212243692330327 0.298806064849439 0.992845681186986 0.306704494680141 0.549730657202245 0.000363592046689838 0.00715431881301371 0.0102440870226672 0.00517654585972217 71 1179
4551 870600 1 0.8 20 "IR" "RO" 0.242566128608855 0.518070549422112 0.18388196675377 0.391777472849261 0.415879116549249 0.247594745963272 0.449440956680983 0.254055753275122 0.431415470813275 0.652363726419694 0.461933334000018 0.669163054400449 0.574303059865115 0.406262247583076 0.725771565370255 0.508596979505629 0.796768362211899 0 0.600031642167204 0.465623852822448 0.00146932336286441 0 0.0345551858053804 0.0086162656468408 0.18947957127329 0.800331675647508 0.136746009921057 0.396143746415324 0.0122827431519467 0.199668324352492 0.228667162106358 0.129616135115387 78 206
4552 482791 2 0.8 20 "IR" "RO" 0.242858431060932 0.512974283786874 0.188444205743305 0.397001482842333 0.398461872121615 0.242521850519305 0.432520230871189 0.250081700505854 0.446015945848136 0.654101824736945 0.479920244998139 0.674286364216218 0.563350292381392 0.398233766271718 0.738503091035845 0.517382211490668 0.771030229555579 0 0.637853735641298 0.469722530469399 0.00624547393184889 0 0.0595486878643362 0.016377692725848 0.212769824941659 0.860725834832271 0.152472371349565 0.426166332096355 0.00995447157091337 0.139274165167729 0.150125205144801 0.0877334447083985 89 213
4553 653851 3 0.8 20 "IR" "RO" 0.239568520260962 0.515707550321717 0.183601819040755 0.394210748533693 0.416212876898607 0.218032401969404 0.451883084731442 0.222376508465445 0.427516521688708 0.69296351040536 0.459124416314193 0.706458505649071 0.556691159694967 0.395133712514808 0.743841835087789 0.52154507905354 0.765864111264999 0 0.678716500724164 0.464301950085568 0.00559425132497963 0 0.0747858864313641 0.0182870399809026 0.226377304048231 0.960284188902753 0.194371533448344 0.490714432902565 0.00216433336178968 0.0397158110972465 0.0521260793961275 0.0266965770309647 86 204
4554 664679 4 0.8 20 "IR" "RO" 0.238974320590823 0.508425718900026 0.189218563633494 0.401568971734645 0.398095713844078 0.262358191492954 0.430895346516884 0.269795414069354 0.450614449884135 0.636138305437048 0.482001631289689 0.653785460666 0.569201273259339 0.402356730062001 0.732594941294086 0.513175050091153 0.781285585074319 0 0.505342855699495 0.442394903335602 0.00170815577100387 0 0.0242981975984187 0.00663311569993031 0.199109304744875 0.652472404069673 0.124420916846051 0.33839813442572 0.0178969544098021 0.347527595930327 0.345938029856035 0.212573846538748 86 193
4555 293469 5 0.8 20 "IR" "RO" 0.238988584912167 0.510395315535617 0.187745968605057 0.399727023314149 0.429348798285661 0.217705943869087 0.471138303311847 0.22283711013812 0.405798490032095 0.688730658237922 0.439794991448572 0.704594172813217 0.562515955989541 0.4004987081398 0.735010542740065 0.515724487527337 0.705469706408333 0 0.686487565344131 0.436783717137086 0.0020860026201657 0 0.0339447603544183 0.00805597243642579 0.288957984128334 0.926067117580258 0.20032864072377 0.50918940330283 0.00348630684316733 0.0739328824197419 0.0792390335776806 0.0459709071236575 86 217
4556 418118 1 0.9 20 "IR" "RO" 0.227704932576941 0.481908309918605 0.20329158990349 0.429135102708335 0.409477553023415 0.264305889863665 0.435842731275046 0.271138512663114 0.452078650283155 0.634410204038938 0.477020289367751 0.650033999665436 0.564596654020481 0.395609016346525 0.746536017064537 0.519447720955125 0.712593188046265 0 0.16103064499707 0.320192823000034 0.0225547362306845 0 0.135515822319905 0.042558093267696 0.194410930362039 0.385745261778246 0.034483088107731 0.22319404242525 0.0704411453610113 0.614254738221754 0.668970444575293 0.41405504130702 78 194
4557 587507 2 0.9 20 "IR" "RO" 0.240125667979577 0.499349214316681 0.197858498964825 0.411052882106408 0.378902232931049 0.299224205117244 0.401921179514944 0.310947498400932 0.485043916733046 0.583821907367552 0.512341088663778 0.606625376922824 0.579188887003724 0.404158283321196 0.732291411015124 0.509917300017755 0.856074089669487 0 0.162160202196776 0.388868993890117 0.00905617901978499 0 0.0804374069618032 0.0253255379999359 0.0686455941642934 0.206781846983007 0.0209265066101572 0.101005308229461 0.0662241371464342 0.793218153016993 0.736475884231264 0.484800159880486 86 201
4558 611418 3 0.9 20 "IR" "RO" 0.225732080398305 0.47720051017113 0.205725392985231 0.433904247413791 0.415388306206389 0.26437732728937 0.44185345481412 0.271000538757231 0.445750066099572 0.633027043249438 0.470990851524839 0.64877259197113 0.565614897146185 0.395985034784536 0.745113947659736 0.518618475561661 0.674924903777281 0 0.160723761594062 0.302791726685621 0.0308424605665962 0 0.167915930776582 0.0538266445414361 0.227267866651224 0.409500089719029 0.0381197997890186 0.246061704058698 0.0669647690048992 0.590499910280971 0.633240507840338 0.397319924714244 82 194
4559 514980 4 0.9 20 "IR" "RO" 0.225760754096007 0.480648812802146 0.202629802939718 0.430305186974553 0.413897820842117 0.284857287833169 0.436056076422846 0.291194808494481 0.4557906301963 0.613571944803464 0.477814355129757 0.627105078093605 0.57513830843365 0.40165308388206 0.7373110904396 0.51276218078063 0.770770123163017 0 0.147839532319878 0.334201254772735 0.0118203085307345 0 0.0574895512550439 0.0195568804825589 0.129338128295853 0.238618133395723 0.0188862622884286 0.139288627016864 0.0880714400103954 0.761381866604277 0.77578465413665 0.506953237727842 74 193
4560 70509 5 0.9 20 "IR" "RO" 0.224905711161721 0.480363912410649 0.201933343282382 0.430676934912781 0.401551441319366 0.303473402070609 0.420347702405362 0.310281682371286 0.472966268943046 0.593372494753435 0.492869721852902 0.606636168473413 0.577418132856708 0.402548589728892 0.735102725130622 0.511217531022012 0.761737233402658 0 0.138431778282077 0.32754678960881 0.0231683918829016 0 0.135023387011244 0.0458468900123405 0.121523558391549 0.262335127831639 0.0208881181033779 0.142572478652523 0.0935708163228915 0.737664872168361 0.705656716603301 0.484033841726327 80 203
4561 238060 1 1 20 "IR" "RO" 0.224397360746066 0.471137952161961 0.210000197669829 0.440334992856243 0.388864494770244 0.300927825817011 0.407544399511009 0.309289436998627 0.485581453308241 0.59015519440551 0.507064186098045 0.606365152875207 0.569293521039693 0.395461266107354 0.747868521526704 0.518470168381182 0.70926344950949 0 0.00112326604220629 0.273026598402858 0.0684383613652247 0 0.188500014444887 0.0783811685910898 0.121523930630515 0.169348392462734 0.00247452806184545 0.104866826988311 0.10077425849477 0.830651607537266 0.807902191451061 0.543725406017742 87 205
4562 619805 2 1 20 "IR" "RO" 0.225552450527103 0.474374504903218 0.208021470210919 0.436938979114498 0.381645708234183 0.307728079904218 0.399476162546421 0.31671074914048 0.49418278302152 0.582095656327878 0.515436006435648 0.598706756472022 0.570239344596304 0.396260394008291 0.746160689885618 0.517642536494479 0.728182799104089 0 0.000980907210117993 0.281110458175449 0.0651981176382447 0 0.249145662823684 0.0951148533154227 0.113418304655471 0.196067821109859 0.00260575124565431 0.109860772731854 0.0932007786021955 0.803932178890141 0.747267678720543 0.513913915777275 87 197
4563 730711 3 1 20 "IR" "RO" 0.223830215430318 0.464178007961431 0.21604545643176 0.447515888264922 0.364619165430945 0.318448274584268 0.382872459066142 0.329976493741726 0.508434844960992 0.564495514668995 0.532033133140247 0.584534768728963 0.565363935437924 0.392190925333755 0.752510636246754 0.521519310194984 0.69235517981837 0 0.00124269488571356 0.267773023743186 0.0885643878817793 0 0.275589927271412 0.114304422934039 0.101296252575867 0.203744506803646 0.00294111481906124 0.105813686471736 0.117784179723983 0.796255493196354 0.720226263023813 0.512108866851038 82 200
4564 708693 4 1 20 "IR" "RO" 0.222554571413024 0.462237299078617 0.216697435529792 0.449484817654207 0.370796016568094 0.308527158683481 0.388567120411376 0.318609944492246 0.50401456479228 0.577952179034935 0.526393717367773 0.596588206918367 0.562216159038811 0.389516268000894 0.7576808074434 0.524456061123789 0.55703535787085 0 0.00106173748022534 0.215409703727673 0.158089972932923 0 0.404052724051125 0.176024274940344 0.215504003648952 0.348987781153199 0.00354650516957979 0.199143772813137 0.0693706655472755 0.651012218846801 0.59133903329907 0.409422248518846 86 203
4565 556477 5 1 20 "IR" "RO" 0.223443413671223 0.462880538604581 0.216990744109973 0.448873186833528 0.391030379773422 0.287694755722638 0.412153443520365 0.296848371123498 0.477809346147154 0.600721420175792 0.501758738767475 0.619606417832882 0.562805981419252 0.390367228672926 0.756256127271446 0.523683186836457 0.590970693869687 0 0.00120191265372027 0.229258964832702 0.0784834618437513 0 0.297510512681737 0.110254257513389 0.242605624872465 0.318118274234163 0.00354216902244354 0.204434550748488 0.0879402194140958 0.681881725765837 0.697745405642099 0.45605222690542 79 187
4566 879829 1 0 30 "IR" "RO" 0.23789047796444 0.502948982773901 0.192928118036948 0.40740720728032 0.409629254728209 0.457349701920991 0.439086157522199 0.485594894924227 0.443985057464507 0.401230134612493 0.471823983363478 0.425105629585169 0.67137995628904 0.475680437799035 0.615535714075448 0.434983714231539 0.650126801920711 0 0.499570002134817 0.398074180816318 5.24568555685203e-05 0 0.000127781607178545 6.18143048212855e-05 0.349787535056313 0.999915305651095 0.500183099888511 0.601785720254758 3.32061674072673e-05 8.46943489048392e-05 0.000119116369494021 7.82846241028525e-05 84 3601
4567 624519 2 0 30 "IR" "RO" 0.240301189500092 0.499970295313781 0.197650530223432 0.410635173098112 0.415274641842521 0.442270080308706 0.451722663899112 0.470286139315982 0.426672693315282 0.415552272386588 0.459410526661487 0.440929671302046 0.669073550575705 0.473931795183347 0.618763013074366 0.437063615572447 0.596449504233224 0 0.404059343573249 0.346230277994028 8.16627661210287e-05 0 0.000115031034008346 6.71545414825904e-05 0.403427842402962 0.99990949090258 0.595616405447751 0.653590440072128 4.09905976930075e-05 9.05090974198293e-05 0.000209219944991417 0.000112127392361243 84 3601
4568 741034 3 0 30 "IR" "RO" 0.236740510139478 0.497159704162535 0.197182831291634 0.413537502982068 0.42045542190731 0.441792524749216 0.457817661801941 0.467345504344589 0.420705427365412 0.420593669152445 0.453340078607356 0.4439693862291 0.667864483467741 0.473931759949937 0.617832379550562 0.437138845000275 0.595634927535632 0 0.400202616275959 0.342291197344424 5.47521002384656e-05 0 9.89204289948018e-05 5.20508169872804e-05 0.404271448506372 0.999912125275063 0.599528028634598 0.657558773619025 3.8871857757472e-05 8.78747249366231e-05 0.000170434660448919 9.79782195631774e-05 74 3601
4569 465453 4 0 30 "IR" "RO" 0.239728878162444 0.510018815224791 0.188278108317778 0.400163484794882 0.414193927871801 0.451649704418787 0.444697998406808 0.477404907067174 0.438625678861851 0.411031078861521 0.466909981487302 0.433571627358633 0.672650694307737 0.477198124275586 0.613106487179464 0.433734792446667 0.697315800569408 0 0.460034432188834 0.400708912893425 6.1314399410279e-05 0 0.000159179545567894 7.50878736658723e-05 0.302594742812174 0.999889354401073 0.539666801049423 0.599124778613074 2.81422190076662e-05 0.000110645598927498 0.000139587216174527 9.12206198349915e-05 88 3601
4570 166100 5 0 30 "IR" "RO" 0.235940393665356 0.498854195591945 0.194911870287385 0.411654646679874 0.405680039250158 0.455242770522294 0.435245912831771 0.483652138231792 0.447964553541478 0.402767600374998 0.476307681029677 0.427136325828295 0.666401798551582 0.472437343175077 0.620277947245623 0.438523064831604 0.64922381127076 0 0.499374851080316 0.398067517857291 5.09832268709661e-05 0 0.000133307199724716 6.32887148622662e-05 0.350690209605288 0.999909245952666 0.500373305281236 0.601788570847742 3.4995897081116e-05 9.07540473342955e-05 0.000118536438723855 8.06225801050484e-05 85 3601
4571 451595 1 0.1 30 "IR" "RO" 0.237732583347092 0.502501660513699 0.193259941288772 0.407873726600218 0.400071432882107 0.449348078485701 0.429421848779053 0.476356186246718 0.452849629771068 0.411013432836611 0.481787315270255 0.434926593178699 0.662442339030996 0.469229191416232 0.625191472592611 0.441735007105366 0.654632058481956 0 0.515809166636449 0.407082626657424 5.61036595185807e-05 0 0.000228508354809709 9.72093736594248e-05 0.34527868747628 0.999923593355855 0.483797241594953 0.59272914520896 3.31503822455617e-05 7.6406644145328e-05 0.000165083413788761 9.10187599570046e-05 84 3601
4572 691310 2 0.1 30 "IR" "RO" 0.241696906386777 0.51251069927159 0.187773019798858 0.397551143672229 0.408554109342858 0.444844322979954 0.440619633797322 0.47077957019362 0.440870808422167 0.41727899620402 0.471185899136763 0.440712849975255 0.668396122548183 0.474483800116362 0.616847922111951 0.436645524592759 0.70902611096697 0 0.468630464190707 0.409855189119777 6.95435203208168e-05 0 0.000167778461219706 8.07590448618803e-05 0.290875141545481 0.999913729339083 0.530935206193267 0.589938183832132 2.9203967228509e-05 8.62706609170936e-05 0.000266551154807144 0.000125868003229101 87 3601
4573 744228 3 0.1 30 "IR" "RO" 0.23899477467976 0.504200288494021 0.192724609649963 0.406168559990784 0.420233415620515 0.438245162633509 0.453889471780592 0.461237210901849 0.426553225140165 0.428546052276006 0.456841288549602 0.450487311766815 0.668234063806772 0.472971864994592 0.620274248358048 0.437978097732148 0.658070930911725 0 0.451656318593206 0.381743547219766 5.78606227863221e-05 0 0.000150150750814399 6.98719437214555e-05 0.341838909023938 0.999923117779658 0.548013290812587 0.618091522170117 3.22994415506288e-05 7.68822203415639e-05 0.000180239843393193 9.50586663954367e-05 81 3601
4574 842910 4 0.1 30 "IR" "RO" 0.236115297219941 0.50222661349229 0.192049330065052 0.40804576878346 0.414882116497113 0.444613986387983 0.445524796612942 0.468237363468425 0.437870045387648 0.421697540401163 0.466010994718885 0.44316846868836 0.665863348662488 0.471802722744731 0.621833122959458 0.439279357368399 0.679098566749081 0 0.509549843032767 0.409017525463794 6.71240218595017e-05 0 0.000168933847463792 8.00378091376851e-05 0.320805372477381 0.999909007798751 0.49011707668514 0.590808827346264 2.89367516786614e-05 9.09922012490267e-05 0.00016414643462921 9.36093808043303e-05 87 3601
4575 131072 5 0.1 30 "IR" "RO" 0.237853805404556 0.505027215936993 0.191004914552087 0.405263220195276 0.404138291169134 0.446355941739467 0.431857026406981 0.470643743546025 0.451091532184659 0.418522293955585 0.479062941422727 0.440766153252428 0.663100921858857 0.468963874970223 0.625811827622209 0.441916851022025 0.666391868012143 0 0.499206774686454 0.40429248587705 5.91722073947477e-05 0 0.000142551490663278 6.8907969439522e-05 0.333517600607881 0.999910525280098 0.500478978313635 0.595542128431879 3.13591725810234e-05 8.94747199014651e-05 0.00017169550924821 9.64777216306034e-05 73 3601
4576 299724 1 0.2 30 "IR" "RO" 0.245486881460546 0.509923270383578 0.192890000353933 0.400295750000671 0.398614779682955 0.42613160890617 0.433898490872188 0.453619387826966 0.442460281949491 0.431492774095263 0.477963844003624 0.458736924507122 0.657860075755109 0.466170760242035 0.62986652837631 0.445305498059144 0.70325272043477 0 0.474601805658557 0.41349490534084 0.00085322266995465 0 0.000343390724445027 0.000426190129234774 0.295865451535303 0.999904662998188 0.524830114857561 0.585966168457578 2.86053599722998e-05 9.53370018118433e-05 0.000224688759437147 0.000112736072347426 80 3601
4577 646144 2 0.2 30 "IR" "RO" 0.24226079414122 0.513099325584914 0.187627502374324 0.396900272419826 0.385698922233116 0.444249833699 0.412331109794982 0.47126339108182 0.470815451488528 0.41589186417809 0.499732942559796 0.44050457290101 0.657235172107278 0.465469810830394 0.630981160207633 0.445813386310136 0.735297671511671 0 0.555314412076355 0.454697051406236 6.52739398757415e-05 0 0.000225276054639384 9.9669274837733e-05 0.2646073744668 0.999920635782642 0.44423874658363 0.545094072418881 2.96800816526746e-05 7.93642173576202e-05 0.00022156528537495 0.000109206900044798 86 3601
4578 108054 3 0.2 30 "IR" "RO" 0.242902906924705 0.514024992262958 0.187233318600963 0.396009200588346 0.383176687256616 0.444443983660884 0.408371870314935 0.470588229177815 0.475757470656248 0.417145998442149 0.503591504846753 0.441233229136214 0.656713242383454 0.464187620184394 0.633685053150161 0.447091624415935 0.73844517476071 0 0.530397796241334 0.448326325830001 6.28903392453269e-05 0 0.00021562823220385 9.56784430882813e-05 0.261423854934489 0.997882251390172 0.468991459781705 0.55078911877394 6.80799655557519e-05 0.00211774860982802 0.000395115744756767 0.000788876952970891 87 1987
4579 237125 4 0.2 30 "IR" "RO" 0.242237032221898 0.509963556824047 0.190170130058309 0.400115745368116 0.413039756553139 0.428107947850818 0.447174409145845 0.451963088910373 0.432364767912888 0.436518358410328 0.464167328839675 0.460341389509559 0.662810884423876 0.469664413701525 0.624611693219917 0.441586064983069 0.717607117965368 0 0.489473681498001 0.418194399294704 9.54713620955135e-05 0 0.000333544961510261 0.000142690564749686 0.28226456570682 0.999915230630459 0.509930729162897 0.581539421661879 3.28449657166301e-05 8.47693695410731e-05 0.000262044377591678 0.000123488478668127 87 3601
4580 487384 5 0.2 30 "IR" "RO" 0.23902760795079 0.499188088391142 0.19723123435044 0.411225005160941 0.404421709101713 0.43168637352137 0.438148709813946 0.45806801977035 0.441227474381414 0.428894355843958 0.472889268312704 0.454103665185558 0.657081649262331 0.465137426892132 0.632292149463126 0.446074421237587 0.644795043933282 0 0.490633249050944 0.393553738113582 5.50772292578614e-05 0 0.000184606329648674 8.05217574795012e-05 0.355101859532724 0.999743986886765 0.508981132839176 0.606202733806971 4.80193047358451e-05 0.000256013113234863 0.000201011780231293 0.000163006321967669 79 3601
4581 783281 1 0.3 30 "IR" "RO" 0.239997906425789 0.503472283843504 0.19412287828505 0.406817971241893 0.419376731865008 0.410455749595915 0.455967139921822 0.431311456138036 0.423605612945058 0.459209006380478 0.455800139696893 0.481835429765364 0.654914147156251 0.463601179737999 0.635530187947818 0.448139244979395 0.663989152978176 0 0.507011220245219 0.401122680424204 8.34061677749092e-05 0 0.000262245841619129 0.000113175971950377 0.335889174880694 0.999906252963056 0.492401679596655 0.598617434159006 3.82659733555329e-05 9.37470369438695e-05 0.000324854316506198 0.000146709444839712 89 3601
4582 573774 2 0.3 30 "IR" "RO" 0.240731232468406 0.505300141305741 0.193269034501973 0.405098993838903 0.417147684542787 0.406489179706089 0.45679380433592 0.427014546854992 0.419283427926626 0.463953536078049 0.454124480652346 0.486339675378376 0.652549664592844 0.462977618014763 0.63488751650431 0.448588164393756 0.663482766110122 0 0.493608454921719 0.39717500360216 5.22873957786136e-05 0 0.000297550834819305 0.000112658841720597 0.336385834903551 0.996624711459886 0.505233940222714 0.601330025208805 7.9111590548529e-05 0.00337528854011408 0.000860054020747705 0.00138231234731485 83 3193
4583 143025 3 0.3 30 "IR" "RO" 0.242627161254003 0.506973759521456 0.193226444385913 0.403176418960524 0.405364726072887 0.40907681016034 0.442541293814199 0.431533979198211 0.43393897997537 0.457400785808307 0.469066360447961 0.481702049707353 0.649847929370617 0.460506970332401 0.638896327277752 0.451159971489664 0.707674971033416 0 0.485527035192531 0.414942588640628 7.61825396420332e-05 0 0.000326228871352259 0.000131560132377482 0.292131261363714 0.999123897261654 0.513513155656544 0.584406366487097 0.000117585063228401 0.00087610273834576 0.000633580279572908 0.000519484739897513 83 3601
4584 572500 4 0.3 30 "IR" "RO" 0.238762502087534 0.495140658894311 0.200874832771578 0.415605928220902 0.426070238636683 0.388271905207317 0.47398671209966 0.408477852660777 0.39783518041906 0.481728706191208 0.436603868569363 0.505681851208053 0.645933574009534 0.459279504170639 0.640656776076711 0.452559422304587 0.57965018038981 0 0.406601409263909 0.33614381759182 4.80368576340056e-05 0 0.00020581841598368 8.03663144400174e-05 0.420259322545392 0.9999206756206 0.592811780554441 0.663617951249637 4.24602071647764e-05 7.93243793999179e-05 0.000380991765666281 0.000157864844103465 84 3601
4585 163382 5 0.3 30 "IR" "RO" 0.241902938994829 0.510498026042265 0.189640333824744 0.399691273984064 0.412646223588589 0.416644960742396 0.448821094177398 0.4383643903189 0.430184304450906 0.452000276929236 0.46259207984222 0.474703561939017 0.656548531160322 0.465786040448399 0.630732624514816 0.445780289072869 0.693699327183516 0 0.510187868351158 0.415580280258261 6.20283858866173e-05 0 0.000345721245111849 0.000133050705594476 0.306206047928198 0.999902214905934 0.489154407409711 0.584144169182506 3.25965023990274e-05 9.7785094066047e-05 0.000312002994019151 0.000142499853637745 87 3601
4586 590437 1 0.4 30 "IR" "RO" 0.245962008158854 0.519288370619473 0.18512344822084 0.390508031030824 0.405852185431398 0.401294390819814 0.439007159397589 0.421610593528066 0.440242225506066 0.469218880009659 0.472139067907405 0.492234699676423 0.64953529628446 0.459934101550653 0.639854000978703 0.451668001793146 0.777925037604954 0 0.597138737568036 0.476300785195959 7.80604706850654e-05 0 0.000540776374703304 0.00019783974459021 0.221975232585359 0.999924738830875 0.401977121766113 0.523362431830715 2.16693390015894e-05 7.52611691252308e-05 0.000343364291147228 0.000138943228736801 85 3601
4587 350598 2 0.4 30 "IR" "RO" 0.241540242990483 0.511332637546243 0.188566808029898 0.398644784711434 0.387089617036676 0.416243506941316 0.413213244968487 0.438267197260205 0.470072733463708 0.452083205874833 0.498151925406076 0.475266757725649 0.643206804979479 0.454086711002405 0.649644777699168 0.457545202204906 0.734116003476892 0 0.61131450232908 0.469618136917963 7.66033995441478e-05 0 0.000513300951956492 0.000194773754785521 0.265777822344741 0.999902349043886 0.387807785606701 0.530028098825042 2.95707788229258e-05 9.76509561140965e-05 0.000364411112262591 0.00015899050221005 85 3601
4588 621244 3 0.4 30 "IR" "RO" 0.240940825627293 0.510083903319474 0.189055804319683 0.399871406130768 0.393142097519366 0.406574147523333 0.421658321851606 0.425878260263313 0.46152369357496 0.466471845506163 0.490939572022337 0.488004789400942 0.640798948148642 0.45235348583673 0.653053573860245 0.459804719331958 0.738012858292901 0 0.567299757068982 0.454534704070554 6.80595444026547e-05 0 0.000450974545708702 0.000169231287714796 0.261887738899887 0.999771866461155 0.431940531118353 0.545115081917224 3.13432628092258e-05 0.000228133538845048 0.000308737266956233 0.00018098272450642 86 3601
4589 595813 4 0.4 30 "IR" "RO" 0.236098867639584 0.500492810780247 0.193723589553372 0.409842904786364 0.422869095188897 0.387585198942848 0.461476631113825 0.402787120944026 0.416474451347498 0.493039325530805 0.44947707875923 0.511744659110352 0.641326014705456 0.454634760936236 0.648480477992523 0.457322683329386 0.664382533882557 0 0.517347216177059 0.400290760213727 6.15102098796306e-05 0 0.000521691724589981 0.000182421737228015 0.335520140568444 0.999912046653264 0.48157715464249 0.599314856290657 3.5815339119432e-05 8.79533467356142e-05 0.000553937455861342 0.000211961758387848 84 3601
4590 532706 5 0.4 30 "IR" "RO" 0.236577890472074 0.506770446471705 0.188624719612649 0.403386995063454 0.398728616155322 0.40941338526912 0.426477165633332 0.426064614394799 0.457397265559665 0.469460622547506 0.484514841982041 0.48784500572155 0.640648891184295 0.452535377418812 0.652053663666234 0.459170458432112 0.698008134025403 0 0.558099127261877 0.433240502430883 7.8964960303893e-05 0 0.000618452287796143 0.00022746927286588 0.301886766176578 0.999917026827927 0.441000906232598 0.566405925541568 2.61348377151145e-05 8.2973172072489e-05 0.000281514217728917 0.000126102754683166 71 3601
4591 434203 1 0.5 30 "IR" "RO" 0.241352716150919 0.513379846429548 0.18669000613866 0.396692732242457 0.407837278279558 0.386126947282978 0.440491771301872 0.402179119286482 0.439453268391205 0.493243233219257 0.470853778135028 0.513182071509805 0.638334828932187 0.451716670248648 0.653038256943891 0.460559868867353 0.706744258376033 0 0.579952382343201 0.440699491619967 6.7039485792452e-05 0 0.000702237176668714 0.000240200272953707 0.293149610277404 0.999706866032035 0.418442957784126 0.558674914979074 3.90918607703913e-05 0.000293133967965124 0.000902422696004522 0.000385393128005036 84 3601
4592 248219 2 0.5 30 "IR" "RO" 0.241265143487978 0.513073743808209 0.186840367059676 0.396946853899655 0.394868284909217 0.382945456235951 0.425133706020042 0.398456557969248 0.455457591846302 0.497560553576183 0.485881376148739 0.51708651289307 0.630172014060562 0.445152104853567 0.663349439770919 0.467061269176077 0.731167325435397 0 0.560241231594635 0.447092202601945 8.33293465625983e-05 0 0.000688992039715965 0.000243221175554174 0.268686633025223 0.998708497615321 0.438507907493712 0.552059279569343 6.271219281706e-05 0.00129150238467912 0.000561868871937025 0.000605296653157796 84 3601
4593 551986 3 0.5 30 "IR" "RO" 0.239028140518623 0.504704826927169 0.192518987185328 0.405655951185646 0.408880017905502 0.376265119166668 0.443467139455769 0.391739429263783 0.435865611128017 0.504164187030963 0.467583751672908 0.524021755974718 0.631600709054708 0.446446127952753 0.662533886264818 0.465957320385451 0.65084162291004 0 0.538617805610292 0.405367345209692 7.42696112052075e-05 0 0.000824701890651525 0.000277141249774337 0.349016123515284 0.999425884099509 0.459919790315651 0.593950692137052 6.79839634701766e-05 0.000574115900490845 0.000637702183405898 0.000404821403481568 79 3601
4594 267416 4 0.5 30 "IR" "RO" 0.241736404951492 0.509430250201225 0.190409562376039 0.400716668061895 0.412076543394323 0.377614233249417 0.447156096280902 0.39401989638083 0.431019721351032 0.50033236559832 0.46375223804005 0.521464076417557 0.636581793273362 0.450119530593256 0.656085605850715 0.46206790078456 0.691732619820602 0 0.573842344379274 0.431464915947193 0.000209335918150982 0 0.000790127110698971 0.000316358469674652 0.308004090625085 0.999729073523199 0.424424773551292 0.567826419142007 5.39536361617068e-05 0.000270926476800583 0.000942754958735277 0.000392306441124861 85 3601
4595 275322 5 0.5 30 "IR" "RO" 0.242152444164345 0.513273658666419 0.18741022062574 0.396744150594947 0.410357654859394 0.3819264435848 0.446263354517993 0.398556323456507 0.432240355364326 0.496058258506591 0.46537999133553 0.516860297980631 0.638294493386442 0.452498182688396 0.651559527561199 0.45987779215926 0.730723996413124 0 0.59111808795751 0.4524872182631 0.000319891947955692 0 0.000691630046060684 0.000329586525100818 0.26892854956267 0.999840696972786 0.407636683891688 0.546953308885732 2.75620762504769e-05 0.000159303027214164 0.000553598104740952 0.000229886326067189 87 3601
4596 343642 1 0.6 30 "IR" "RO" 0.244183005729363 0.514976989557298 0.18752053197591 0.394964185995305 0.409532914375532 0.360503550691026 0.442321436654572 0.375676820176031 0.437654186252829 0.51985344901687 0.468406492256568 0.541256875171359 0.629201238262643 0.444191098868925 0.66627434961076 0.468351425656373 0.737414738088572 0 0.652973214161845 0.471673265127964 0.000181380337733554 0 0.00138899629405141 0.000474975726126151 0.262303861560882 0.997924378914814 0.344617149562198 0.526836877739184 0.000100020012812979 0.00207562108518594 0.00102063998190497 0.00101488140672556 82 3425
4597 290101 2 0.6 30 "IR" "RO" 0.242793509744174 0.516516009965745 0.185153950046131 0.393447110770102 0.410621701479518 0.3619170541895 0.444558068718038 0.375270327364252 0.434805949367593 0.522907232805042 0.466109855970492 0.54173155760994 0.629062887578683 0.445030936425428 0.664010541132449 0.467535344310206 0.728378459035778 0 0.635086052637774 0.462283227130713 7.84738208876113e-05 0 0.00146252415110955 0.000459033267138688 0.271497142873175 0.999784382360216 0.36266711199156 0.536939454173253 4.5924270159308e-05 0.000215617639783599 0.000784311219556665 0.000318285428895176 83 3601
4598 255534 3 0.6 30 "IR" "RO" 0.23630876520681 0.500833562134606 0.193469825954028 0.409492383151943 0.419166300721432 0.347998227954016 0.451925546610857 0.359599721962741 0.429405459362886 0.540359613863223 0.459197180296778 0.557852356551236 0.619891029544534 0.437044683231908 0.678352362567083 0.475947170934372 0.65798320700303 0 0.625449460232539 0.426569594077928 8.6546575759814e-05 0 0.00188404473182482 0.000574601001782333 0.341864734801715 0.999083460881908 0.371637827299103 0.572225929613908 6.55116194950599e-05 0.000916539118092276 0.00102866773653344 0.000629875306381789 87 3601
4599 772400 4 0.6 30 "IR" "RO" 0.237968164592566 0.499364618189801 0.196357352895623 0.411141104093303 0.427902521499149 0.335360854099452 0.475311589241236 0.348380405069784 0.39702635612116 0.549534829044785 0.434929317583685 0.569852126125245 0.619599852391866 0.440905938328817 0.669637945478596 0.472100252791453 0.607496299788052 0 0.544763401975987 0.381655173499006 7.79058146211373e-05 0 0.00186135658020815 0.000548706142398987 0.392328199456198 0.999309671999388 0.452078130661368 0.61716062609931 9.75949411291035e-05 0.000690328000612009 0.0012971107824369 0.00063549425928505 78 3601
4600 287446 5 0.6 30 "IR" "RO" 0.241719054699618 0.511224839287982 0.1888707121448 0.398835399088469 0.413526588067704 0.344299702966881 0.452352880272482 0.357695251858697 0.42366561894608 0.539782304117732 0.458647212402498 0.560139247062781 0.62063220021691 0.440223518747515 0.670594673676706 0.472758575747169 0.712605872560187 0 0.607001278825406 0.445256292072176 8.30360902415246e-05 0 0.00151446843210001 0.000462954202853142 0.287227235669137 0.99882152528563 0.389613769885796 0.55332371476964 8.38556804340771e-05 0.00117847471437049 0.00187048285669779 0.000957038955331263 87 2612
4601 155358 1 0.7 30 "IR" "RO" 0.246118086527408 0.513173487971299 0.190583021330682 0.396798996542068 0.418852972768446 0.305765218576218 0.461113954356018 0.318374821164752 0.411968641368824 0.578709553396639 0.449360230924377 0.602057338255964 0.60842718219974 0.431186859356491 0.685922118713413 0.48243508954462 0.733908609587354 0 0.668426127903362 0.465435463974024 0.000603710531003145 0 0.00524390835300522 0.0016106271557703 0.265380047196556 0.998551051175762 0.323957555469145 0.531794541916892 0.000107632685086515 0.00144894882423764 0.00237240827448817 0.00115936695331291 70 3338
4602 576779 2 0.7 30 "IR" "RO" 0.237054926787209 0.50668038602127 0.189176678837993 0.403479133786484 0.425813073628633 0.311100755875758 0.463449071353762 0.319842001571197 0.415982223896573 0.584948772876474 0.447337632555052 0.60066426422389 0.605511841539404 0.429198766508053 0.689642177224516 0.484664148048942 0.696524752568898 0 0.65845060806035 0.443079203916213 0.000439031995321624 0 0.00519387253864713 0.00155530763447312 0.302598862803392 0.997086964835095 0.329932326359156 0.5524651246029 0.000437352632388386 0.00291303516490526 0.00642319304184645 0.00290036384641389 84 2152
4603 759293 3 0.7 30 "IR" "RO" 0.243150906965807 0.513012878666605 0.188547123749265 0.39701706785088 0.421641507242777 0.298236031928793 0.468318215045655 0.309095903211772 0.403134702786623 0.591524110954193 0.442331247246227 0.612358597419053 0.603089676551593 0.430029659210179 0.685876530619673 0.48403148009646 0.719665967879208 0 0.622941222636284 0.444991717575143 0.000372329532128822 0 0.0063796179266895 0.00179487604170823 0.279812569556923 0.997271495211612 0.365111876191693 0.550769806974565 0.000149133031739975 0.0027285047883885 0.00556728324533395 0.00244359940858431 85 674
4604 69817 4 0.7 30 "IR" "RO" 0.241387801681319 0.511934647443203 0.188020021906205 0.398060953587641 0.41728660120035 0.304709267569662 0.458184371900116 0.315157951924235 0.41720270871555 0.586489110960411 0.452908385169062 0.60584911229332 0.602385736066326 0.428042846397809 0.689865931744186 0.486019475883375 0.732396371825802 0 0.652864571761809 0.459172418137984 0.000320265900758172 0 0.00522110502122466 0.00150043195817412 0.267183848181166 0.99857585769047 0.338670753553224 0.537943463359232 9.95140922740632e-05 0.00142414230952998 0.003243569663742 0.00138368654460947 76 1906
4605 363128 5 0.7 30 "IR" "RO" 0.239925744227749 0.506793921971687 0.19138221181893 0.403448060091494 0.424028891010676 0.305103560113271 0.46645595536767 0.315633772496304 0.407684312963822 0.585838341078116 0.443861138802339 0.605264246388972 0.604491969789722 0.429428397323324 0.688143538839899 0.484411835407721 0.678819319656181 0 0.648963607321446 0.434543057667212 0.000549966134082598 0 0.00625342078021819 0.00185702341044311 0.320384880211266 0.995977474548472 0.341684915261837 0.561289235278969 0.000245833998470074 0.00402252545152828 0.0030980566364987 0.0023106836433757 82 1640
4606 353876 1 0.8 30 "IR" "RO" 0.245700072221722 0.519379618099591 0.185107338370429 0.390484441517626 0.422791812652254 0.247594332630213 0.468618347672507 0.256197692782997 0.404260124266629 0.648064827747262 0.442383655263193 0.669835616753521 0.580893144862955 0.414436081153636 0.711269814377375 0.501225326776381 0.753585411363826 0 0.662862717032288 0.461772069412864 0.00364585345274195 0 0.0372488631633611 0.00999757765809763 0.241712017506405 0.985437463817017 0.274442691156018 0.516752441687796 0.00105671767702646 0.0145625361829834 0.0254457286483324 0.0114779112412421 87 298
4607 463533 2 0.8 30 "IR" "RO" 0.243461517355419 0.513815168024661 0.188044942287605 0.396175118591847 0.423175855959991 0.248185588757146 0.464740887660545 0.256352880852418 0.410391787739032 0.648574660937897 0.445883265064839 0.66935487077394 0.579142239713987 0.411321292341864 0.71752816662607 0.50414582225358 0.743494651983077 0 0.68275749927286 0.460935293038052 0.00187905803597695 0 0.0400008551061492 0.00993445564709048 0.254068662060759 0.991324100443526 0.269381510921114 0.52396615833977 0.000557627920186846 0.00867589955647412 0.00786013469987731 0.00516409297508703 85 304
4608 750694 3 0.8 30 "IR" "RO" 0.247910184560152 0.526390443599383 0.180864048378672 0.383329213019144 0.421346076916036 0.240793077686139 0.463498324483808 0.248608587352404 0.411181240231344 0.657053474314844 0.447544965166853 0.677929866148192 0.578979761861239 0.41236061246593 0.714981405651765 0.503443809998312 0.782199057970184 0 0.669794071414113 0.475383992773631 0.0012024686606521 0 0.0258117962244594 0.00627143265723129 0.215807290099629 0.976860788964058 0.27947731895235 0.504111601916011 0.00079118326953583 0.0231392110359422 0.0249168134090772 0.0142329726531263 84 458
4609 572123 4 0.8 30 "IR" "RO" 0.242310157903093 0.515783161552512 0.185600076233547 0.394204979424817 0.418160770625299 0.247331446576655 0.457671585931829 0.254528601962733 0.418768244404124 0.65343908508022 0.453149362869353 0.672013470694727 0.57505626650407 0.408589161074801 0.721703740975719 0.50724455594391 0.724501126617713 0 0.689002233539011 0.455363480176692 0.00166541396160902 0 0.0211414718772042 0.00553794389232858 0.273384215112317 0.990201715175137 0.28195315950056 0.533569841082233 0.00044924430836119 0.00979828482486345 0.0079031350832251 0.00552873484874655 84 204
4610 396683 5 0.8 30 "IR" "RO" 0.239031277810309 0.509347778691636 0.188771171771325 0.400913597517558 0.429073616043954 0.233311984875286 0.477867486732478 0.239586898186617 0.394034764442019 0.671475258225169 0.432629795579445 0.688799365877171 0.570224078269929 0.408300958201663 0.721526183104919 0.508132948119781 0.670029150146089 0 0.651424231834008 0.417551127453447 0.00133973627775419 0 0.0237270818781355 0.00577681049813322 0.327409143385999 0.982759002498428 0.304359073955403 0.56526569232944 0.00122197019015776 0.0172409975015722 0.0204896123324543 0.0114063697189802 84 229
4611 431737 1 0.9 30 "IR" "RO" 0.234098993052204 0.491110935513562 0.20027202746465 0.419559159455862 0.398992886515149 0.27350960750052 0.423976166137723 0.282140588267726 0.464017508603319 0.618122480690641 0.489619894855244 0.637429039194994 0.570350240060038 0.398695814130273 0.741342022111631 0.515932578217105 0.776527169277153 0 0.268976295337624 0.378421040063955 0.0225337896884495 0 0.108009753102136 0.0364036591305335 0.133759588577572 0.285092150685928 0.0543694943665211 0.166107487821835 0.067179452456826 0.714907849314072 0.568644457193719 0.419067812983677 86 200
4612 391807 2 0.9 30 "IR" "RO" 0.233589600750059 0.498993195088326 0.192852984935857 0.411323474466549 0.395383036554582 0.282873954543864 0.413511572509885 0.289711805528969 0.480340599705461 0.613870673901825 0.500561085273105 0.628672402387517 0.572718096299281 0.399561605488911 0.7399586217395 0.514743948787247 0.839781754498545 0 0.25251287163364 0.398469196825824 0.0159160706500759 0 0.0775180093236267 0.0265040583496429 0.0842758911913094 0.232751020371135 0.0437417873693974 0.124683445312496 0.0600262836600702 0.767248979628865 0.626227331673336 0.450343299512038 84 197
4613 45045 3 0.9 30 "IR" "RO" 0.234153344085688 0.491169455455823 0.200305136323004 0.419490004437928 0.404295888812408 0.271998073830188 0.431269524616417 0.280744174033179 0.45502166138622 0.618630740724546 0.482195166130239 0.638400551638478 0.572300325406986 0.400696771584676 0.737131337378388 0.513743780287316 0.741802870186073 0 0.22923021820832 0.353311218756819 0.0300831651671319 0 0.131887819588233 0.0452378640514293 0.173394365151125 0.363686427135239 0.0648273836194057 0.212526363062141 0.0547195994956697 0.636313572864761 0.574054578584042 0.38892455412961 85 199
4614 580598 4 0.9 30 "IR" "RO" 0.229513191957796 0.489219765224134 0.198133230073865 0.421685032048779 0.418395804332715 0.244663047893456 0.44634222690352 0.250246403937109 0.440755253476009 0.658482641388635 0.465895550579421 0.673133183951751 0.561042618070881 0.394185044711223 0.747752177506187 0.521373629862492 0.677235630438054 0 0.21076585034265 0.319001330478141 0.0268417112449518 0 0.159800961219535 0.0481478750139878 0.25004129646672 0.454581772004044 0.0819522937650947 0.28580211856091 0.0458813618502737 0.545418227995956 0.54748089467272 0.347048675946961 71 206
4615 260789 5 0.9 30 "IR" "RO" 0.236856211184642 0.499914072068437 0.194968176096287 0.410571853847619 0.420063180092538 0.250182260610702 0.45018543175676 0.257487013377559 0.435422699816816 0.644728676219601 0.463141502454386 0.663295167011127 0.571978931536263 0.401932124560577 0.735043864114496 0.512959790228911 0.758590635056803 0 0.229247813074566 0.35961528279397 0.00780595133734809 0 0.0773852018097446 0.0213988745280998 0.187182756343592 0.378059854122458 0.0651542106347895 0.227367252141433 0.0464206572622567 0.621940145877542 0.6282127744809 0.391618590536497 86 197
4616 482887 1 1 30 "IR" "RO" 0.22302554776834 0.464973148425119 0.214667835541788 0.446907696061126 0.387350676609061 0.299638507228937 0.407046732943345 0.308651652730792 0.484500898053728 0.588774571155859 0.507027536379557 0.606523731800161 0.566520139687339 0.393116900278142 0.751305570146581 0.520605980948228 0.65488224862607 0 0.0111406716337774 0.254547486574365 0.0912970990767538 0 0.243479304403903 0.102359688999232 0.128015932806969 0.149506062556191 0.0100746957680155 0.102712456474613 0.125804719490207 0.850493937443809 0.735305328194304 0.540380367951791 85 202
4617 174040 2 1 30 "IR" "RO" 0.226823192280072 0.472028478718969 0.21169104269795 0.439467730574377 0.384291530624691 0.294243896434454 0.404274919674695 0.303835957902718 0.486619463473401 0.592029714805667 0.509947081000144 0.611221213704972 0.566090905809645 0.393113649615546 0.751015631837484 0.520489895419905 0.608691058207383 0 0.00961123741260041 0.240053244158184 0.128996006423154 0 0.425361490382667 0.16626652986468 0.195988417935678 0.367869230756693 0.0152550879566648 0.204704655655423 0.0663245174337841 0.632130769243307 0.549772184248068 0.388975570321714 87 199
4618 558279 3 1 30 "IR" "RO" 0.223812248135673 0.469744794245898 0.210755151110516 0.441767453170749 0.371728739525932 0.309482597264989 0.389165679287505 0.318483121037948 0.50542423210091 0.579219279053714 0.526786877018636 0.595943615049662 0.564417916531134 0.391897366349907 0.753076906687828 0.522084951149703 0.649121306124027 0 0.0105833370015189 0.253839323022053 0.103428563665736 0 0.338086867729052 0.136384136193197 0.158877220930334 0.244212588988688 0.012735844652062 0.145223900592884 0.0885729092799033 0.755787411011312 0.638593950617367 0.464552640191866 88 196
4619 521849 4 1 30 "IR" "RO" 0.215953369900715 0.444325958616199 0.227942120992447 0.468181768879523 0.373643886052109 0.307118094772113 0.392409543734433 0.317345689524275 0.499685639048829 0.577838684611054 0.522214019804705 0.596916458289517 0.556334360312826 0.384566508527638 0.766704282822389 0.529242524926326 0.436917525777923 0 0.00665521956936205 0.167733666911748 0.180717910569491 0 0.487259878103363 0.208127786622006 0.295780680334309 0.402582753677687 0.0177036873167701 0.251828101441977 0.0865838833182762 0.597417246322313 0.488381215010505 0.372310445024269 90 198
4620 154903 5 1 30 "IR" "RO" 0.226440612162382 0.475716816917038 0.207723247645099 0.435589443465193 0.38597927140958 0.286782300146337 0.405703041544996 0.295119291016758 0.486305613432782 0.60354557631148 0.5085330700539 0.620732281308153 0.562821397940341 0.391567092111215 0.75264884251723 0.522249857197761 0.687698776488159 0 0.0128141231128567 0.272457238458294 0.0778531234818155 0 0.274385733558034 0.104074887755234 0.153222335915387 0.236814694486023 0.0136224116963142 0.144230272174074 0.0812257641146384 0.763185305513977 0.699177731632795 0.479237601612398 84 200
4621 102939 1 0 40 "IR" "RO" 0.242767566183393 0.511815732997017 0.188984049962169 0.398217691860536 0.390364310857393 0.463205751364714 0.416940892643376 0.495289449515762 0.466521186801477 0.388953488600022 0.494921539409003 0.415254364086764 0.669552597294446 0.474616664149865 0.616721387662919 0.436202895718509 0.721300746458549 0 0.51281573508762 0.435129126176124 6.27501279245483e-05 0 0.000116063114591373 6.24172179785715e-05 0.278614363650907 0.999915669081054 0.486966253781063 0.564740386428406 2.21397626196474e-05 8.4330918945872e-05 0.000101948016725698 6.80701774912881e-05 87 3601
4622 102297 2 0 40 "IR" "RO" 0.24260952697401 0.508342693478214 0.192025280456221 0.401828397914245 0.393470216911518 0.459396986822168 0.421509750506377 0.492456108779579 0.460526970386517 0.39078805493918 0.489984405953923 0.418039771593674 0.669043128840853 0.474144077296101 0.617682793119069 0.436582132911058 0.698080226551416 0 0.549792249269931 0.438363979284578 6.54637300332914e-05 0 0.000141454621381506 7.18014269081643e-05 0.301826710248691 0.999917502136593 0.449971145656617 0.561497113200449 2.75994698589102e-05 8.24978634069271e-05 9.51504520710078e-05 6.7106088065452e-05 85 3601
4623 651282 3 0 40 "IR" "RO" 0.235086577087582 0.492078779115981 0.200220762906243 0.418633804900208 0.410861081844949 0.450061799453076 0.442749258190594 0.477572808145731 0.437525971819868 0.409221745601028 0.468119155826887 0.433535970766562 0.665548017736594 0.470730618927072 0.623594621616691 0.440174226559315 0.579598997782284 0 0.411681698089294 0.342196172712918 4.5457004396836e-05 0 8.41894137387373e-05 4.43400845510595e-05 0.420319218711956 0.999916949013367 0.588108743303368 0.657678560521516 3.63265013631845e-05 8.30509866326652e-05 0.000125369193599401 8.09266810144953e-05 82 3601
4624 369470 4 0 40 "IR" "RO" 0.237722221442682 0.505476314837227 0.190671466356364 0.404797483694207 0.401329093258244 0.457099989403511 0.430250298789582 0.485331077502449 0.453180172058159 0.4017086379117 0.481307303298934 0.425474208510676 0.66693676277356 0.473429024537399 0.618115871341294 0.437460797285217 0.673076152375054 0 0.487594628067224 0.404190169111244 5.30862206681443e-05 0 9.84473017695626e-05 5.23594667707685e-05 0.326836176302804 0.999916379574366 0.512167522826714 0.595672126273548 3.45851014735969e-05 8.36204256335979e-05 0.000139401804292423 8.53451484377049e-05 87 3601
4625 833529 5 0 40 "IR" "RO" 0.237715508797898 0.497280899607328 0.197799323895608 0.413343229450079 0.396067923004261 0.446303421901145 0.426915744806014 0.474125847973817 0.453892368052688 0.412052968568229 0.485652088998239 0.437001399459003 0.6589011812506 0.466160932290553 0.630771992206067 0.445286365525195 0.601480335247228 0 0.410262834706112 0.353773850052745 4.82582551040378e-05 0 8.54663984567705e-05 4.61437718416735e-05 0.398435966779673 0.999919985991234 0.589496720591396 0.646090599728227 3.54397179946003e-05 8.00140087664312e-05 0.000154978304035819 8.94064471871851e-05 87 3601
4626 154413 1 0.1 40 "IR" "RO" 0.236007519562331 0.498086791780767 0.195811447719052 0.412456148090043 0.410253995285476 0.442029806263192 0.4417535129256 0.466741111450993 0.440192971233225 0.422381811952355 0.469332809097866 0.444877723399207 0.662149420336665 0.468668372359666 0.627098839311842 0.442422936063348 0.616701302909294 0 0.440688430504242 0.364970879096547 7.44047057672864e-05 0 0.00013159838232391 7.02037477767528e-05 0.383181831065928 0.999906148765945 0.55899490473062 0.63485278904592 4.24613190102857e-05 9.38512340546631e-05 0.000185066382814253 0.00010612810975638 82 3601
4627 567302 2 0.1 40 "IR" "RO" 0.235808853991553 0.501200068192591 0.192778058063957 0.409242021929951 0.421154921460289 0.442434195579692 0.453217009650759 0.465404945344764 0.429422715007033 0.424810909781216 0.458306430514614 0.446198443718389 0.667603412511544 0.473113024199748 0.619894870458082 0.438086429133299 0.630619017741621 0 0.46816110160329 0.376456119657506 5.42851164797452e-05 0 0.000110809977498256 5.58133804438837e-05 0.36928812834711 0.999926207137423 0.531558031839584 0.623394663766785 3.85687947891419e-05 7.37928625770297e-05 0.000170056579627953 9.34031952644218e-05 87 3601
4628 712586 3 0.1 40 "IR" "RO" 0.239738466053017 0.50425576337021 0.193253932584914 0.40611030822814 0.404996831845247 0.444076151794365 0.436579844341952 0.471089151093656 0.444118085551315 0.415803342247398 0.474765724325399 0.440371751243491 0.664274957872823 0.470600998740554 0.62321464648427 0.44046163266528 0.644235521659469 0 0.477050621984935 0.38960329956278 5.94117731569359e-05 0 0.00013466487335366 6.62095021146874e-05 0.355668401086208 0.999917241713792 0.522669824841704 0.610243460424584 3.66654811668217e-05 8.2758286207914e-05 0.000144888300006831 8.70305105220518e-05 80 3601
4629 567583 4 0.1 40 "IR" "RO" 0.241276715937557 0.504846247841508 0.193987102908405 0.405436085001811 0.388082914269337 0.44279211366252 0.418430734989378 0.47153711758566 0.461647173718527 0.413675035188037 0.493473261983603 0.439921534273856 0.656714229903486 0.465008619675114 0.631648207361688 0.44621014309614 0.674268236252496 0 0.472045087326866 0.403672774932333 5.79055840844695e-05 0 0.000114313377976371 5.94716711874101e-05 0.325642525425382 0.999916276555868 0.527704687686681 0.596185516659137 3.13327380381101e-05 8.37234441321994e-05 0.000135911608476321 8.22367373429494e-05 86 3601
4630 370263 5 0.1 40 "IR" "RO" 0.239564152162424 0.492454626162171 0.203724087158142 0.418281032453261 0.415129169038998 0.435406114962901 0.452414422013572 0.464079458935504 0.424854315791406 0.420640095814433 0.459235897182698 0.44752154720391 0.664831794163374 0.469818172113153 0.626471292961062 0.441514329061588 0.590162119325773 0 0.459970322592083 0.362146601418673 4.94444899542367e-05 0 0.000121526764854175 5.75562393344728e-05 0.4097460316015 0.999866456237381 0.539746366794439 0.637685670002723 4.24045827727702e-05 0.000133543762619031 0.00016178384862405 0.000110172339269948 88 3601
4631 361793 1 0.2 40 "IR" "RO" 0.236859266288264 0.492346848813142 0.201663461193233 0.418503544926681 0.429538186921286 0.420921000978187 0.471738822864735 0.443733025619657 0.404766454069211 0.44565745899258 0.439576733522989 0.46895107048289 0.662088860238 0.469179044870536 0.626875417724128 0.442450315223719 0.560167613206557 0 0.417331396450946 0.332730578942133 6.19544717635644e-05 0 0.000133165382732707 6.46512575015317e-05 0.439724187379235 0.999898634076362 0.582283719129796 0.667074872003555 4.62449424449907e-05 0.000101365923638406 0.000251719036525838 0.000129897796810383 80 3601
4632 214815 2 0.2 40 "IR" "RO" 0.237646333776624 0.499882938678562 0.195426328787698 0.410590136334431 0.404056104112332 0.433053991940094 0.43938429353852 0.457731326933551 0.439931866099912 0.430716156481285 0.473098358691967 0.454512825999884 0.656201381802837 0.46563225313448 0.630750340078296 0.446110365307991 0.635197575067716 0 0.479640603847009 0.386541108208096 0.00011484326544515 0 0.000136683643928781 8.6402456997323e-05 0.364654788422373 0.999917223386859 0.520040119267478 0.61327465871331 3.27932444653541e-05 8.27766131413213e-05 0.00018259324158422 9.78306215966532e-05 87 3601
4633 553370 3 0.2 40 "IR" "RO" 0.243579517522955 0.511629081855413 0.189799144651216 0.398480404692869 0.388068290706225 0.446348667448783 0.416255264081988 0.475963095118078 0.464472171424743 0.409199264069524 0.495097663356233 0.435779244156434 0.660787996600459 0.46800931114635 0.626634862398349 0.443059953777097 0.711881118310642 0 0.535801399695997 0.439494507714439 6.06386939153619e-05 0 0.000177666225501424 8.18543545481491e-05 0.288033446188003 0.999921340723381 0.463894784378573 0.56034861556033 2.47968074402861e-05 7.86592766186432e-05 0.000126149699928791 7.50223706830242e-05 80 3601
4634 202561 4 0.2 40 "IR" "RO" 0.24155946074744 0.504258708643082 0.194702829723172 0.406182076472189 0.399350969172202 0.435333660847198 0.432757338009014 0.46261927618646 0.445217172806474 0.423668670321806 0.478991891273832 0.449668483551051 0.65890177575714 0.466723223967072 0.629145751287312 0.444769821808707 0.626798493833641 0 0.453069803163906 0.377114838319852 5.4410068098409e-05 0 0.00011730197851697 5.84928412054448e-05 0.37311078455604 0.999908837737016 0.546616083172127 0.622720511259891 3.63115422208396e-05 9.1162262983606e-05 0.00019681168545018 0.000106157579051774 75 3601
4635 833482 5 0.2 40 "IR" "RO" 0.236387554929662 0.501929878636305 0.192697116526161 0.408582495927143 0.425200936613227 0.425242322706381 0.461686509232761 0.445273798327227 0.418150593839091 0.44720651123151 0.449059272856263 0.467319211570492 0.661609184589466 0.469379191735151 0.625375669061461 0.441917304870775 0.619866857946257 0 0.424996062077804 0.356857572749641 5.10061766034975e-05 0 0.000122783016163902 5.77556694512188e-05 0.380002001655315 0.999407524888346 0.574656228778539 0.642792413470299 8.01342218249623e-05 0.000592475111654352 0.000224926127492793 0.000292258110608473 75 3601
4636 675240 1 0.3 40 "IR" "RO" 0.243601761115428 0.5104576614255 0.190895507650905 0.399770054197312 0.412130208067066 0.420137097054415 0.448074917591405 0.443312772189632 0.430349397493587 0.445889383977423 0.463463964745954 0.469879674041969 0.659735413676169 0.467323247495655 0.62901489838641 0.444336978334905 0.683955858404667 0 0.469666091926457 0.400113427906216 5.80280746749994e-05 0 0.000256640117452614 0.000103366496898167 0.315945014442576 0.999899987419928 0.529693537012568 0.599613852309725 4.10990780814303e-05 0.000100012580071908 0.000383730943521505 0.000169353287161202 83 3601
4637 497553 2 0.3 40 "IR" "RO" 0.242464356632796 0.506011913028142 0.193913283641978 0.404192669163387 0.407303193283514 0.425942160845513 0.442786652585339 0.452272106005503 0.434958806861267 0.434546795906095 0.467929424147083 0.460622061850926 0.659087033697309 0.467061041321254 0.62866608502566 0.444212571764973 0.693433633888283 0 0.519360547312304 0.420573446298024 9.37630304137488e-05 0 0.00022473663180288 0.000106903041107291 0.30643914946801 0.99991921046002 0.480180501329845 0.579206406703184 3.34536132938697e-05 8.07895399800209e-05 0.000234214726049091 0.000113243957684812 82 3601
4638 620106 3 0.3 40 "IR" "RO" 0.243568701062829 0.509520161433113 0.191779593382227 0.400673097646007 0.403063837635989 0.426833833797783 0.43496675698498 0.452292984218565 0.444419013240078 0.435370327295931 0.475901513636079 0.460550622281421 0.658517536779715 0.465684690899524 0.631674263650232 0.445618076492958 0.690108878744463 0 0.521571094520145 0.421536589572418 5.57504336429692e-05 0 0.000198990314021972 8.4982900316959e-05 0.30980112718428 0.999909898111175 0.478051585637149 0.578280091583248 3.42436376143072e-05 9.01018888251796e-05 0.000178329528684539 9.83359440165527e-05 80 3601
4639 291445 4 0.3 40 "IR" "RO" 0.244217400543644 0.509526842002407 0.192258742318777 0.400574955064194 0.40992687461714 0.42333514107668 0.446434218603988 0.450112174487861 0.431085537727996 0.435884100747467 0.464946848562518 0.462637362725306 0.660848408390554 0.468860343923059 0.625743561556509 0.44254845756015 0.704860219524174 0 0.54539485007956 0.433109957563989 0.000385182474999095 0 0.000437470242237282 0.000281520484372798 0.294710262991833 0.999524643775671 0.453915711355367 0.566362597518583 4.4335008994041e-05 0.00047535622432872 0.000251968322836539 0.000245924433055431 83 3601
4640 337414 5 0.3 40 "IR" "RO" 0.238843735391685 0.504145503976175 0.192708796451649 0.406198459266691 0.400400224874443 0.428638441510557 0.432214256589954 0.452450584938697 0.448088946681948 0.437107535196865 0.478930288335804 0.460457915906544 0.653363068584185 0.462810065509643 0.635307037391055 0.44866258083683 0.653545217349668 0 0.508947017215398 0.40329841154346 5.93966978645299e-05 0 0.000212853026175786 9.13547743123372e-05 0.346361017045859 0.999918436208242 0.490633993176229 0.596504823188184 3.43689066085587e-05 8.15637917584225e-05 0.00020613658219735 0.000105410494044169 84 3601
4641 796263 1 0.4 40 "IR" "RO" 0.238832640671985 0.504999307885522 0.191896847680255 0.405228478198455 0.419911995537262 0.407778159707714 0.455237394148302 0.427294926518543 0.4251303484601 0.465271113326226 0.456214562389641 0.486836200971257 0.652677718294473 0.46232836871247 0.637097578573418 0.449621661482081 0.675866772020002 0 0.5109759203686 0.405669077518117 5.94958290402531e-05 0 0.000289327870038354 0.000112708701467401 0.324043364249074 0.999918006285575 0.488471506037585 0.594097791996982 3.03679018843323e-05 8.19937144247878e-05 0.00026324572377637 0.000120421783433853 86 3601
4642 15485 2 0.4 40 "IR" "RO" 0.241023007803554 0.510092865027865 0.189419029591852 0.40022811766771 0.414478351597696 0.401176635481493 0.453197615713044 0.42072795682426 0.424275941053355 0.471821517280227 0.458452187615182 0.493815085471205 0.648850501343148 0.461223409418576 0.637467758758643 0.450960991546716 0.664329633469915 0 0.456434624839061 0.386302389657546 6.56625343294329e-05 0 0.000238290651103379 9.85332518327503e-05 0.335575364624184 0.999886545063437 0.543008404325197 0.613452364316719 2.93393715720021e-05 0.000113454936562669 0.000318680184638203 0.000146712773902478 86 3601
4643 619649 3 0.4 40 "IR" "RO" 0.239209928048752 0.497327831164565 0.199276039485778 0.413299409124944 0.420824493496256 0.398964167928744 0.45981196841629 0.42003315006327 0.41645798318923 0.470450821165627 0.450721753881699 0.494358125895818 0.649104258761252 0.45914603536491 0.642730441663207 0.452705345441999 0.593133021026814 0 0.484801317124617 0.366759195849212 4.87440142965317e-05 0 0.000274808453079357 0.000103059552918911 0.406778982233947 0.999912568989466 0.514561766096265 0.632982640935325 3.92527249417923e-05 8.74310105337826e-05 0.00036210832603863 0.00015510366254395 81 3601
4644 31458 4 0.4 40 "IR" "RO" 0.238308697447534 0.50313761305304 0.193172984167021 0.407247744489477 0.411232289936177 0.406981526817453 0.447197682391845 0.427937982317586 0.431606703189125 0.463382477848564 0.4641049094478 0.48636399837051 0.647415605824349 0.459320913283519 0.640667574685866 0.452684898546741 0.645682370510896 0 0.482682035845773 0.38775203650984 6.36502336224035e-05 0 0.000273151376635463 0.000109632777694069 0.354206097388317 0.999556166895571 0.516726417092888 0.61187828487442 4.78818671648032e-05 0.000443833104428833 0.000318395684703872 0.000260045838045309 86 3601
4645 754144 5 0.4 40 "IR" "RO" 0.239842877735927 0.498185318902541 0.198794531380447 0.412402293576609 0.419683494562842 0.4034568367426 0.460819569176606 0.425629780617512 0.414330555218856 0.46390165773736 0.450409565351563 0.488676081048009 0.651413043388649 0.461671671514714 0.637910637858555 0.450371405152539 0.597777769550378 0 0.486850820574119 0.370144154150422 5.24818724410023e-05 0 0.00026490700246326 0.000101914401731943 0.402124352998339 0.999804144726848 0.512589714224272 0.62958211116852 4.53955788421057e-05 0.000195855273152367 0.000294558199146397 0.000171820279325348 85 3601
4646 672992 1 0.5 40 "IR" "RO" 0.240857555021474 0.50776126157301 0.191274405663128 0.402511131753112 0.412223122727574 0.387151380352545 0.449369643785801 0.40667937829603 0.42798794447874 0.48547485046238 0.461781516527056 0.509004141408455 0.640544806561534 0.454560447646288 0.648005803133688 0.457815025444449 0.664237332777076 0 0.522036109082315 0.406037917648953 8.18102980318111e-05 0 0.000422320353708768 0.000159516044240457 0.335637257546509 0.999868194591881 0.477158479280568 0.593626617259346 4.35993783838331e-05 0.000131805408119176 0.000383091283407829 0.00017594904746103 84 3601
4647 56132 2 0.5 40 "IR" "RO" 0.24315234653488 0.508821617615345 0.191981496638588 0.401385454877746 0.418360100048169 0.38683947926925 0.457932013326258 0.406817695330362 0.417763806461735 0.48459619980713 0.45313852460704 0.50876700699489 0.64575213619359 0.457983824302815 0.64316149977302 0.454306660913743 0.685230566278725 0 0.531121967929473 0.415924170690851 5.49802376847681e-05 0 0.000477155725025414 0.000165264739144743 0.314665866957296 0.999836295937335 0.467985140483344 0.583713155332743 4.85865262937295e-05 0.000163704062664857 0.000415735862157368 0.000197409237262001 86 3601
4648 540815 3 0.5 40 "IR" "RO" 0.244334939939823 0.503470372508749 0.197943762945526 0.407059567053199 0.407665478954208 0.382979107501647 0.45244804260856 0.406219619876647 0.419039375283729 0.481575113981558 0.458651472252705 0.509635278316171 0.639657233167751 0.454495841103496 0.64825100757817 0.457987546538895 0.607601319811349 0 0.483541198787586 0.375652196879422 0.000151779967724898 0 0.000481561966705329 0.000203145136323633 0.39220282835922 0.999721829359618 0.515560910709512 0.623912915857266 4.40718617064886e-05 0.000278170640382312 0.000416328536197172 0.000231742126988638 82 3601
4649 490164 4 0.5 40 "IR" "RO" 0.245038295603246 0.521574485648943 0.182531177067357 0.388272186390828 0.407430836180491 0.399045236866485 0.441456008311382 0.418843674438939 0.43771438180474 0.473586257527591 0.469911325054272 0.496382428401906 0.648276332126733 0.460316909032875 0.638181496733523 0.451849757695988 0.759005443259436 0 0.555684072015985 0.4552144974539 9.59554433645312e-05 0 0.000562075452762925 0.000210387965311468 0.24085699141652 0.998375247862048 0.443269018221053 0.543893907892116 4.16098806801835e-05 0.00162475213795165 0.000484834310199411 0.00068120668867249 85 2466
4650 830451 5 0.5 40 "IR" "RO" 0.238120431747198 0.506007212561667 0.190422989179589 0.404234123705759 0.418996693333073 0.393898929778737 0.453499034131148 0.410518160238933 0.426997754722463 0.485449886304088 0.457620045335536 0.505013893123714 0.644568243303103 0.456363871652438 0.646646809692864 0.455953819557275 0.672058574507849 0 0.51099501374402 0.403068524557931 0.000116288058300567 0 0.00045391582671785 0.000182689568145033 0.32768722547606 0.999330114753679 0.488041429040557 0.596322478410874 0.000137911957790309 0.000669885246321389 0.000509641388705296 0.000426307463049351 85 3601
4651 527029 1 0.6 40 "IR" "RO" 0.239663077134295 0.508616086658089 0.189472752832015 0.401491142764689 0.415399048118112 0.376925582839004 0.449198810793076 0.392937711515961 0.431771674604461 0.503481622668879 0.462090279857865 0.524110340158872 0.635825392612854 0.449877556831996 0.657099401468685 0.4629575034036 0.702858586496355 0 0.575842672342111 0.434260319839461 0.000201446823854864 0 0.00104899235937471 0.000390251931874828 0.296901086704877 0.999888630755511 0.422416896295616 0.565090572138749 3.88799749134613e-05 0.000111369244489441 0.000691439002898105 0.000258856089914998 86 3601
4652 192516 2 0.6 40 "IR" "RO" 0.240488477270119 0.512621667533798 0.186727592411565 0.397461237553809 0.403171904287812 0.380730461466503 0.435054046299109 0.398059385817909 0.444431099941499 0.497365455389812 0.475728260984596 0.518957717429282 0.632439660147276 0.448252677565679 0.657625870077221 0.464392078892156 0.714901433425951 0 0.570573157535681 0.441067209413597 7.63431717845601e-05 0 0.000766751639789326 0.000261960659707075 0.284997428127389 0.999919115399507 0.428081663915921 0.558459465715085 2.47952748751304e-05 8.08846004935286e-05 0.000578426908609074 0.000211364211610384 67 3601
4653 576552 3 0.6 40 "IR" "RO" 0.240726791008486 0.50337776240741 0.194947877865663 0.406975642488828 0.408690203846265 0.36802578196777 0.446720540101112 0.386315526777291 0.429926740699281 0.507111269047182 0.464365496842178 0.531096838791717 0.629084783915503 0.445619886500534 0.663466882738895 0.467330655663583 0.651977277985828 0 0.568225291524554 0.414573598494406 0.000191442841147142 0 0.000924843876562261 0.000346839690473927 0.347704861039711 0.992314305581103 0.42781765370125 0.581626020350279 0.000126418133314149 0.00768569441889717 0.00303221089763426 0.00345354146484144 76 2947
4654 539815 4 0.6 40 "IR" "RO" 0.2420732188488 0.51430271465861 0.186342092418551 0.395661248426331 0.390887423205652 0.379802053269688 0.420726990502856 0.397123806698178 0.459642129081807 0.49751846249704 0.490947067745153 0.51982988544222 0.62741795708647 0.443755511562741 0.664922388207974 0.469128760590304 0.747967068701691 0 0.588371001823168 0.463410011527679 8.22770305940549e-05 0 0.00147548868567717 0.000482518207230556 0.251926479941393 0.999909628156287 0.409465361271966 0.535859327950535 2.41743263226557e-05 9.03718437128807e-05 0.000688148219188166 0.000248142314555392 85 3601
4655 464645 5 0.6 40 "IR" "RO" 0.240324651068549 0.513338399435699 0.185931737170043 0.396790721304872 0.427346294987896 0.366385765744683 0.466711115772296 0.380517919186809 0.411378740666338 0.518115197408142 0.444143125909258 0.537150979087893 0.637190681434838 0.453055676550013 0.650678706207283 0.459857553119207 0.706106688883685 0 0.520154096834002 0.414955385904304 0.000143608053912638 0 0.00113632447156048 0.000386619281363228 0.293684663874272 0.999395736315314 0.477900881993089 0.584194168298335 6.50391881302676e-05 0.000604263684685675 0.000808696701347949 0.000463826515997614 85 3601
4656 234126 1 0.7 40 "IR" "RO" 0.239639777705326 0.512281532452293 0.186371106836585 0.397816070643389 0.409413129038427 0.347634597849746 0.442699820424173 0.360821646170195 0.437602120731856 0.539464688768786 0.468432876990693 0.558979705217102 0.618163641149413 0.438083116646487 0.674904511586906 0.475626950989509 0.70199421926841 0 0.607763252332686 0.441667831169074 0.0015623813282326 0 0.0100014311532893 0.00346587720439362 0.296374307377902 0.999311959572234 0.38094999930901 0.554242367860617 6.90920254556151e-05 0.000688040427766289 0.00128531720501518 0.000623923765915595 83 902
4657 465899 2 0.7 40 "IR" "RO" 0.247624814405352 0.519474445306728 0.186483255963343 0.390472912519219 0.408797884054993 0.342757055815729 0.447782022419958 0.359707994267358 0.427837637294851 0.534926154390998 0.463752984674923 0.560120059074604 0.623402284340713 0.442541208829144 0.667865151806268 0.471225516343737 0.726044213498213 0 0.585612718240794 0.447882022870994 0.000105844071501055 0 0.00175812011631334 0.000535869944890844 0.273622752186586 0.997766859532788 0.409583205926057 0.549902572470843 0.000227190243699024 0.00223314046721167 0.00304595571683542 0.00167953471327142 86 3431
4658 44197 3 0.7 40 "IR" "RO" 0.240817664426325 0.508448044379649 0.190700422717258 0.401900592532363 0.436565543882911 0.327278882853384 0.486021491422371 0.340366521630874 0.386508229058776 0.559012061121294 0.424366125631285 0.580408222484837 0.622739877794472 0.44473441902693 0.663460567807293 0.469122060906399 0.644059393412662 0 0.565346146210768 0.398676955451581 0.000128177094869406 0 0.00214911347427418 0.000631794316571979 0.355679108606595 0.996936105951588 0.430584071449914 0.599053715574868 0.000133320885873849 0.00306389404841208 0.0019206688650435 0.00163753465697896 84 1267
4659 23478 4 0.7 40 "IR" "RO" 0.244551943330253 0.516607561957658 0.186437446359608 0.393371589104147 0.418240562277508 0.34074764645679 0.457600080080847 0.355206563588635 0.417976390936483 0.542659388623831 0.452693729052265 0.564839877131105 0.624046047697403 0.442984407151768 0.666755336139764 0.470470043982993 0.721617133562369 0 0.600449394197637 0.445688343979745 0.000206786013385699 0 0.00231977204316238 0.000728529506913479 0.278069666371155 0.998059126730631 0.395847514914474 0.552504219860772 0.000106414053090235 0.00194087326936886 0.00138331884472748 0.00107890665256928 73 3601
4660 390268 5 0.7 40 "IR" "RO" 0.241756663641632 0.512182568435269 0.188199943338629 0.397979241633512 0.416382661967321 0.33824500906628 0.454098518922671 0.351487050562527 0.423715056146851 0.547918637531761 0.456999740563085 0.568507452210436 0.619070499158433 0.438956332740567 0.674016790177935 0.474815534216025 0.695589065257951 0 0.579772031308109 0.429266077882733 8.03843673123067e-05 0 0.00242434240082172 0.000710236749756972 0.303251806308738 0.981078405165308 0.403600574416293 0.559267944304096 0.00107874406599882 0.0189215948346923 0.0142030518747765 0.0107557410634147 85 2125
4661 137465 1 0.8 40 "IR" "RO" 0.24014764882633 0.513275392286293 0.186145621222465 0.396777795859876 0.432909268293311 0.275475169667208 0.475443153756996 0.284239764433157 0.400172790592563 0.623292837950914 0.434518954500915 0.642045271077737 0.59433986780659 0.423654390415576 0.697878435494203 0.491823880681442 0.72932167746334 0 0.608043487002936 0.436446502529979 0.000895900135685737 0 0.011259823122484 0.00309278051152963 0.269216837579702 0.984807299563186 0.36742356884596 0.551522448217227 0.000565584821272065 0.0151927004368135 0.0132731210286195 0.00893826874126427 80 462
4662 791222 2 0.8 40 "IR" "RO" 0.244484557521416 0.520349306150304 0.183230073320191 0.389485131240151 0.415206778511996 0.294881565435843 0.453539598635603 0.305951690627589 0.423481657475114 0.597367149029233 0.45802849032029 0.618970476711325 0.599528729495336 0.426155164687739 0.693654476572365 0.489326577364131 0.759430577476661 0 0.636249645847979 0.465687489670081 0.000921179938958484 0 0.0117286576101354 0.00336455952187551 0.23876542664422 0.986287393048615 0.33962007399278 0.522691122333226 0.000882815940160429 0.0137126069513845 0.0124016225491048 0.008256828474818 85 460
4663 655198 3 0.8 40 "IR" "RO" 0.243277082264497 0.519437233405301 0.183134134171576 0.390409585244186 0.414114811550879 0.295335144225786 0.450633402171891 0.305874912471614 0.428204467636059 0.598811899800939 0.460682129164071 0.619047025027985 0.59800206015283 0.424632628143586 0.696642317890075 0.490775810392134 0.756121382001781 0 0.622978127370482 0.460639036003314 0.000837047088484739 0 0.0093067607676705 0.00271930809343092 0.242665563516035 0.989794086412792 0.361501005903873 0.531371196905729 0.000376007393699122 0.0102059135872076 0.00621410595797442 0.00527045899752607 86 709
4664 639487 4 0.8 40 "IR" "RO" 0.245559197731089 0.507725855050075 0.195005999876576 0.40249475939363 0.420983514974977 0.283643341942004 0.467168918375904 0.297572182693985 0.404314104661856 0.599125205476522 0.443951914873653 0.627424522023716 0.59787262618958 0.424841420609676 0.696725654945766 0.490572387442423 0.701037022857032 0 0.608965083379866 0.433244656791065 0.00490199835905559 0 0.0290843195686994 0.00917654514218707 0.293502956418572 0.988785402290591 0.352159045736753 0.551010298601744 0.000558022365340602 0.0112145977094092 0.0097915513146819 0.00656849946500473 85 474
4665 514517 5 0.8 40 "IR" "RO" 0.248466801077275 0.518685711010559 0.187598276308031 0.391181190251979 0.410976040007739 0.286375800739387 0.453745987102023 0.300053029536667 0.418773221485594 0.598075009379645 0.457592331492863 0.625546365234316 0.597142721450838 0.424579751553142 0.69602239174065 0.491009055441276 0.758025739924957 0 0.642595687340218 0.469073353402341 0.00033644993072431 0 0.00893107693302131 0.00236586408444924 0.241500371517156 0.996768449103349 0.344063414568169 0.526295262479824 0.000137438627162414 0.00323155089665072 0.00440982115859091 0.00226552003338644 80 479
4666 151925 1 0.9 40 "IR" "RO" 0.236352557388711 0.496973038256658 0.1969450291189 0.413459826497166 0.386770953938559 0.292627659663347 0.409082279663093 0.303187637174593 0.479362980355241 0.596396475954471 0.504558505533061 0.617384719936633 0.576051864189664 0.402696043547207 0.734824757273757 0.512204665540792 0.788703599663486 0 0.408377473922942 0.423309614492842 0.0141890892984153 0 0.0706271676699792 0.0243590826011944 0.14768155065861 0.340968512467124 0.111732647589385 0.20305471502881 0.0494257603794886 0.659031487532876 0.409262710817694 0.349276587877153 84 214
4667 648753 2 0.9 40 "IR" "RO" 0.23755794454417 0.497486899034659 0.197495434118739 0.412934815371012 0.411811340596954 0.273702561590069 0.439271560495898 0.283911052266446 0.445965330572452 0.615997772702689 0.473196516783274 0.638544184677299 0.580314895637682 0.406720974417697 0.728476985756309 0.508404272464188 0.757728191048197 0 0.427127841711977 0.408853307717102 0.0127682661593514 0 0.0795711411731295 0.024863403296165 0.189522505115179 0.505841867500974 0.133098155353871 0.286875020053058 0.0399810376772732 0.494158132499026 0.360202861761023 0.279408268933674 81 209
4668 853706 3 0.9 40 "IR" "RO" 0.235140719874333 0.493772300533006 0.198818255937684 0.416939371049078 0.408354171151683 0.264552624540645 0.438210585987107 0.27414946166684 0.445237883792462 0.62646438605065 0.474098072863915 0.648409847092639 0.571594117720497 0.40165312005632 0.734669390859241 0.513563485233716 0.662608383231672 0 0.382068278326304 0.359300608006887 0.0254361840112809 0 0.133865796424905 0.0429976077013189 0.275724997116737 0.62826650054011 0.181973363196079 0.377559843680964 0.0362304356403098 0.37173349945989 0.302092562052712 0.220141940610831 85 202
4669 708571 4 0.9 40 "IR" "RO" 0.23998780749053 0.501240572651421 0.196130272797877 0.409046650459892 0.400167211524313 0.268915172527163 0.430224858809898 0.279787435455182 0.45329516134288 0.618922740778436 0.482952532123642 0.64314122946433 0.574528999516268 0.403834189653741 0.732239223858536 0.511623296481192 0.778622594591983 0 0.4055623602318 0.41704410602259 0.0108679052261941 0 0.066144373762764 0.0207462274027789 0.177210982340256 0.392787047637337 0.122835353498737 0.238414782643627 0.0332985178415676 0.607212952362663 0.405457912506699 0.323794883931004 80 215
4670 455981 5 0.9 40 "IR" "RO" 0.234665363176934 0.502141546278564 0.190955181934777 0.408151361354899 0.408000149076778 0.281402525536217 0.429995041522278 0.28930252440057 0.460940760411005 0.615665735635785 0.48287116878248 0.632253559986635 0.579366700483432 0.406031211748466 0.729258429958172 0.508926794124889 0.780763207387034 0 0.382566982311238 0.405745463252223 0.0117553642022869 0 0.0655302561385888 0.0213629401674352 0.170949933063236 0.407028292414997 0.130006537012768 0.243166652241678 0.0365314953474431 0.592971707585003 0.421896224537405 0.329724944338664 86 214
4671 511523 1 1 40 "IR" "RO" 0.227180658411277 0.471536697771037 0.212193437601959 0.439845212926035 0.363857766102032 0.318504805253423 0.381390792541576 0.330537933406824 0.510157552123589 0.562230869619622 0.533340613321772 0.583691182541009 0.568361944089005 0.394441906425885 0.748387648473565 0.519007467234499 0.706767389002179 0 0.0880518505030667 0.30069240777068 0.107278156818029 0 0.282121128772541 0.123411203575634 0.0945309806584815 0.135889643190028 0.0349088166013127 0.0905638762457124 0.0914234735213107 0.864110356809972 0.594918204123079 0.485332512407973 83 200
4672 202349 2 1 40 "IR" "RO" 0.220942203217889 0.463275506339694 0.214187989816842 0.448474652492088 0.385991897082103 0.287752136841991 0.404060283676872 0.296223865632683 0.489558373074003 0.60204583328006 0.510642997831337 0.619866224761389 0.557814220179936 0.387319565761568 0.759990092993873 0.526881063434283 0.60618956509176 0 0.0836719303572359 0.256660036443763 0.114019225001429 0 0.335350687549724 0.134865817839122 0.189805718217743 0.241534676795592 0.0517060096065019 0.170138291472397 0.0899854916890676 0.758465323204408 0.529271372486538 0.438335854244718 85 205
4673 77927 3 1 40 "IR" "RO" 0.220791279509986 0.45914716259031 0.21823699040609 0.452742433022356 0.374856088238695 0.29900846761237 0.393000194749073 0.309274352543929 0.499225059684588 0.586697320015325 0.521164616432791 0.606531148774665 0.557723557435518 0.386850437871985 0.761198180256047 0.527114109519955 0.537115804926119 0 0.0783875132668056 0.229200276951776 0.144216043966004 0 0.459655078438872 0.183895912680414 0.242665241991791 0.384081297567885 0.0535738039188273 0.237293626607562 0.076002909116086 0.615918702432115 0.408383604375495 0.349610183760249 84 200
4674 386980 4 1 40 "IR" "RO" 0.224955265144726 0.467296998921118 0.214160553836654 0.444366086145312 0.372121345494634 0.31438049345629 0.390989737800826 0.325862315159432 0.500008118573735 0.567552367308093 0.523298403556886 0.588490018635566 0.568206184620188 0.394569199102172 0.747940796777568 0.51887110396014 0.657643096750966 0 0.0779634279454787 0.276214219184399 0.107348956832632 0 0.330385877548729 0.136085971790394 0.130540934182887 0.20330553679396 0.0433563851126407 0.129395056470184 0.104467012233515 0.79669446320604 0.548294309393152 0.458304752555024 84 205
4675 11430 5 1 40 "IR" "RO" 0.22264431374018 0.467644560810521 0.211595478742686 0.443861932352469 0.395458718963044 0.292335059542508 0.414732452640907 0.300846256607372 0.478618998990284 0.597001052623421 0.500150459731708 0.614670668152439 0.566541202992956 0.393875596560195 0.749405504549538 0.52011286814913 0.691673777637287 0 0.0776271395725718 0.286349070231603 0.100995012968744 0 0.256947737014189 0.108414612170837 0.113092247837769 0.121146502276343 0.0346626112583242 0.0946052404969319 0.0942389615562006 0.878853497723657 0.630762512154915 0.510631077100628 89 204
4676 630073 1 0 50 "IR" "RO" 0.244567984918103 0.510323259081978 0.19182100523063 0.39981704619462 0.39884339203111 0.450421089717447 0.431253975767057 0.482420154429974 0.447894339173502 0.400763778672248 0.480918858607433 0.428478551266708 0.669200225792381 0.474864746857819 0.616150064153505 0.436207005091107 0.695617682532485 0 0.468444626405567 0.409120200976844 6.38277167453352e-05 0 0.000101908104532647 5.73270131054426e-05 0.304288138354035 0.999912563598099 0.531360828525002 0.590753953992547 3.03513967340944e-05 8.74364019014448e-05 9.26369648979611e-05 6.85180175038413e-05 90 3601
4677 88474 2 0 50 "IR" "RO" 0.244914948684161 0.509216174651192 0.193030244789632 0.400948706666923 0.384580493112733 0.460207880816388 0.413737965988452 0.495987793663012 0.4670792059487 0.385309907665881 0.498707296597298 0.41450903298231 0.667309135648722 0.473137256320629 0.619224801596923 0.437900842931266 0.69908422182258 0 0.519123677618575 0.431903914092526 8.18986903367312e-05 0 8.03579312076383e-05 5.72934540814781e-05 0.300809269438446 0.999909222907711 0.48071965442658 0.56797701688039 2.46100486373849e-05 9.07770922887318e-05 7.6310023636912e-05 6.17755730024763e-05 85 3601
4678 725132 3 0 50 "IR" "RO" 0.238451064034091 0.509037325007864 0.188226193071075 0.40122869621448 0.396182256078789 0.457745867393278 0.422804552562493 0.484995698811904 0.462483239567325 0.402630281453022 0.489226881746484 0.425881590363733 0.665415125770124 0.471893640525099 0.620782953581248 0.43918038401539 0.668501743094041 0 0.463049632262086 0.395726881344681 6.32847037096006e-05 0 8.16625834093518e-05 5.04212903151207e-05 0.331403543747088 0.99990711213932 0.5367643963797 0.604147694046085 3.14284551611474e-05 9.28878606803826e-05 0.000104308774804576 7.50033189189223e-05 82 3601
4679 300119 4 0 50 "IR" "RO" 0.240117762189207 0.503885259415824 0.193933855556942 0.406538654845119 0.410784673072833 0.450040831932509 0.445932031658029 0.477409511049998 0.433621666712937 0.409329028475459 0.46600175525298 0.433709477039781 0.670530514691878 0.475705866019728 0.61540920315114 0.435461557020062 0.640897265994036 0 0.424374485489868 0.370091589668581 6.01040443481368e-05 0 7.05427327600955e-05 4.50194479684644e-05 0.359009785645922 0.999875894640652 0.575449611257725 0.62977800384909 3.28443156937186e-05 0.000124105359348534 0.000105360519647203 8.53870343600858e-05 86 3601
4680 657926 5 0 50 "IR" "RO" 0.243080222789552 0.507853000854437 0.192748685601007 0.402353565835811 0.396713097724315 0.462049977846373 0.42458160483301 0.495440019071881 0.457726871111091 0.387549517672683 0.486808931534959 0.415044711025501 0.672461760574896 0.476009321578756 0.615386879992894 0.434688258009309 0.68525103505905 0 0.540227035411567 0.429936106936822 5.31896867361535e-05 0 8.43137113364964e-05 4.78463410681089e-05 0.314667024426478 0.999913972326985 0.459610301276743 0.569953155820204 2.87508277357188e-05 8.6027673014977e-05 7.8349600353968e-05 6.28909019062574e-05 85 3601
4681 288229 1 0.1 50 "IR" "RO" 0.236997358488209 0.497265983395619 0.197505127982991 0.413448224406811 0.417664350919045 0.436017879700782 0.455154155689529 0.461112145309243 0.424241647800379 0.427470285933682 0.456299979259098 0.450756541863576 0.663838473798123 0.471038471197159 0.623361094850022 0.440318971112028 0.575101348654418 0 0.414213070489233 0.340156321731257 4.57005062727837e-05 0 6.70010455126653e-05 3.82514626181707e-05 0.424784164615265 0.999904961974163 0.585466019873701 0.659667391735873 6.87862240436017e-05 9.50380258373681e-05 0.000253908591553069 0.000138035070251698 84 3601
4682 571131 2 0.1 50 "IR" "RO" 0.242490382951163 0.505421736425265 0.194456855494484 0.404788951221503 0.405383264474077 0.44530901587739 0.438890729878587 0.474615893276564 0.440091955259954 0.410458422319608 0.472016699830255 0.436739941647558 0.667836523126897 0.473032997675692 0.619732044284265 0.43779476111998 0.695709057553719 0 0.507065556285285 0.419076989393294 5.45293045673499e-05 0 8.97036367686748e-05 4.94783143077803e-05 0.304202962234513 0.99989911068093 0.492737697842657 0.580794855492718 3.34509072000099e-05 0.000100889319069554 0.000107042235289536 7.86767996801794e-05 82 3601
4683 125621 3 0.1 50 "IR" "RO" 0.238261197822068 0.507533637753037 0.189260293867464 0.40273681572919 0.401503139877324 0.451136694353448 0.429045511897879 0.476195101900804 0.455266253232314 0.413092364020311 0.482357493782095 0.435284740373045 0.664581114937453 0.470611116116317 0.623439602493776 0.44045163352963 0.679166543884837 0 0.448460956134442 0.39278937874906 6.34109992824363e-05 0 8.72985772269636e-05 5.20514746063364e-05 0.320743863436455 0.999905488550322 0.5513360131673 0.607081118654155 2.61816794256446e-05 9.45114496780075e-05 0.000115732121030862 7.74511221784145e-05 83 3601
4684 739985 4 0.1 50 "IR" "RO" 0.239437436270803 0.507673989090075 0.189989917521516 0.402485707849166 0.410676604064635 0.444590930419938 0.44236607848995 0.469720770516882 0.43943600302059 0.418922066598476 0.469585244773484 0.441861081307771 0.66707120351309 0.473133575806876 0.619168952331049 0.438108023975833 0.704254864952138 0 0.459530081978879 0.403719137872093 7.08073487739395e-05 0 8.99824738602134e-05 5.51880053657416e-05 0.295645891410653 0.999893432519666 0.540263116241351 0.596143479707659 2.84362884348982e-05 0.000106567480333942 0.000116819305910308 8.21944148816161e-05 89 3601
4685 856784 5 0.1 50 "IR" "RO" 0.245821281530742 0.510795615700245 0.192423891158604 0.399390459652422 0.418572872822527 0.43906200268214 0.45726302115394 0.468015419833207 0.418945580716362 0.416740739173059 0.453914878589692 0.443623477736335 0.674638719283075 0.478821837730212 0.610267051103315 0.432181533876045 0.69428585759226 0 0.445042835552445 0.395998661636892 0.000192275101469632 0 0.000413398357887998 0.000204314586730446 0.305489629665405 0.999906611892351 0.554414684281951 0.603714084167605 3.22376408648841e-05 9.33881076487899e-05 0.000129081807715785 8.29396087732692e-05 83 3601
4686 863886 1 0.2 50 "IR" "RO" 0.233355557295997 0.493207050806924 0.197843870188553 0.417564056856148 0.423535658685966 0.433689010414292 0.459253167603467 0.456885052833258 0.421151213325279 0.433662321126464 0.451824733470053 0.455666088947279 0.661967891846126 0.469585680457894 0.625250637414425 0.441894267895574 0.565067518220858 0 0.434512697092942 0.340575823862569 5.40616865440525e-05 0 9.75883198293919e-05 5.09778691844783e-05 0.434827081535253 0.999663200769753 0.565259947637074 0.659204354809301 5.13385573452142e-05 0.000336799230246581 0.000129766950154665 0.000168843458944968 86 3601
4687 161555 2 0.2 50 "IR" "RO" 0.238691947066687 0.505835588996349 0.191008231331642 0.404469358131291 0.414080985503029 0.450669187738904 0.444183771014447 0.476937593903746 0.438367985053519 0.411586437689594 0.46679575991428 0.434990131100401 0.671067033687653 0.475433530209213 0.615985442703199 0.435647320154749 0.65945443760051 0 0.503689522496932 0.401423881304038 5.98453405229096e-05 0 0.000108757738785331 5.75573840825194e-05 0.340453209403293 0.999902501979264 0.496093789469242 0.598440493439855 3.25076556742408e-05 9.74980207361384e-05 0.000107930295040157 7.80678720248117e-05 84 3601
4688 227353 3 0.2 50 "IR" "RO" 0.237097696934788 0.490384882034803 0.20365595625336 0.420529453073711 0.415354051895157 0.435437816196005 0.453061454398115 0.46339085181854 0.424330984077412 0.422693692417163 0.458141638950812 0.44888597237335 0.662493630980369 0.468942664319522 0.627168294500648 0.442530306798878 0.520923829928839 0 0.465411957854315 0.33831275391419 5.14941400295188e-05 0 8.80615763482639e-05 4.7269073518579e-05 0.478984366848398 0.99991860067276 0.534376885555823 0.661559485821468 4.03090827331099e-05 8.13993272397575e-05 0.000123095013513829 8.04911908235447e-05 87 3601
4689 341350 4 0.2 50 "IR" "RO" 0.239671268381215 0.506158536536395 0.191599815215941 0.404123866909067 0.401964534948669 0.441282663241562 0.431496081889742 0.466991827029649 0.45057671877986 0.421476769330052 0.479793576118817 0.445159823908455 0.66129486747633 0.468065420160351 0.627626559270897 0.44318463585617 0.676225205446372 0 0.471716158891266 0.39970976907172 5.24805845524728e-05 0 9.92195835631353e-05 5.18844418320018e-05 0.3236853581576 0.999793563892487 0.528059819256441 0.600119895238591 3.69558114757812e-05 0.000206436107512565 0.000124802268729711 0.000118451247857014 85 3601
4690 377163 5 0.2 50 "IR" "RO" 0.244261112138267 0.5104052868207 0.191474852889844 0.399605293839294 0.387179323111091 0.448093595013264 0.417790592865108 0.48013069683081 0.462789283775583 0.403397787323778 0.494489536354657 0.431615485481521 0.661897571200444 0.469574835646066 0.624568388439524 0.441770023336005 0.719187135329649 0 0.531968490908106 0.441884939957924 9.08968754442069e-05 0 0.000162031426305485 8.77999613473796e-05 0.280698322436602 0.999911843408968 0.467777572965365 0.557961394336974 2.36453583048257e-05 8.81565910323029e-05 9.19047002229108e-05 6.58657437545727e-05 84 3601
4691 749970 1 0.3 50 "IR" "RO" 0.245644013439512 0.512908934739557 0.190420786091217 0.397196626457099 0.404032206362457 0.436028288721646 0.437735409440973 0.46484632185304 0.441365332260094 0.420852869912329 0.473899500033309 0.447865201112915 0.665674260981563 0.471955432091414 0.621529887177428 0.439530035204413 0.706486176793675 0 0.51312104982004 0.426065369190458 9.73012578614836e-05 0 0.00032854786150203 0.000143152204511385 0.293382516406354 0.999898690610493 0.486392784559814 0.573696301534992 3.40055421088901e-05 0.000101309389507014 0.000157617758644121 9.51770700387336e-05 88 3601
4692 471429 2 0.3 50 "IR" "RO" 0.242445130591925 0.511017060622018 0.189444274868586 0.399024842486985 0.391055567150332 0.441831439493525 0.419396540241402 0.470440120175707 0.462467293778443 0.415856541262885 0.491981856453471 0.442208991613818 0.658888633913853 0.466907858355293 0.628606192389249 0.444450979846126 0.713171936658285 0 0.51900518794794 0.432743819247495 6.19572827898774e-05 0 0.000124116903966848 6.3997686125866e-05 0.286740870291687 0.999918128893005 0.480749433334539 0.567117747381196 2.52357672383732e-05 8.18711069946299e-05 0.000121261813554257 7.44356851829757e-05 76 3601
4693 215970 3 0.3 50 "IR" "RO" 0.239107264698403 0.509691445891446 0.188049134430618 0.400500809220309 0.396578725172276 0.446096433795867 0.421761281331419 0.471928910594925 0.463664718652029 0.417290250132723 0.489839304406348 0.440668515706455 0.660444844182475 0.46753255150964 0.628526618822995 0.443942154470619 0.70149452577525 0 0.531465609114047 0.430003320772256 0.00037367562859753 0 0.00107842410329897 0.000496717007494113 0.298105837843581 0.999898040186663 0.467301384705231 0.56940750103697 2.59607525716939e-05 0.000101959813337438 0.00015458207742241 9.2461183279356e-05 87 3601
4694 610897 4 0.3 50 "IR" "RO" 0.240738957493323 0.508365258998407 0.190506481525146 0.401747573181732 0.407958389696018 0.433888395692388 0.439708496755174 0.46014122921816 0.441508520283974 0.427808915266108 0.471586363248108 0.452565678829052 0.661662350187527 0.469303810202119 0.625165199300187 0.442074615590803 0.699029281327765 0 0.531730836444591 0.426204798321324 5.91868555522912e-05 0 0.000141441145882847 6.77234848725981e-05 0.300888596107446 0.999917801298266 0.467999018421082 0.573651362303052 2.29357092371198e-05 8.21987017339486e-05 0.000128703988444178 7.61158907507782e-05 86 3601
4695 577992 5 0.3 50 "IR" "RO" 0.238751704459396 0.501411311322081 0.19519002655558 0.409231203036762 0.4241432976277 0.419548734760205 0.465269006340585 0.442141408205062 0.410944911549024 0.448337063657621 0.445424007774612 0.471417638604786 0.660597720653348 0.469455541658732 0.624831014158902 0.442186883968719 0.583615596314937 0 0.393285389950718 0.334769322024828 4.80033419812744e-05 0 0.000128763736656411 5.83379325567261e-05 0.416300589387871 0.99991723494906 0.606429014407541 0.66508273700729 3.58109552107976e-05 8.2765050939977e-05 0.000156831905084311 8.96030353247263e-05 83 3601
4696 24395 1 0.4 50 "IR" "RO" 0.233966462237453 0.493027029653793 0.198494253159344 0.417705010220125 0.436723409093277 0.407496016561781 0.477962866525062 0.426992150986369 0.399875146345815 0.466382792448955 0.43286498738873 0.487559532180544 0.656076175064983 0.465776043792329 0.631623222556729 0.446276738654662 0.576198699126772 0 0.441866313106253 0.342617734971334 5.45008013281328e-05 0 0.000196392690354644 8.08703894331501e-05 0.423700990349783 0.999913418088728 0.557702926864556 0.657182927420741 4.58097221168697e-05 8.65819112718887e-05 0.000234367338836752 0.000118467218491771 82 3601
4697 108881 2 0.4 50 "IR" "RO" 0.236989622276023 0.501675954878839 0.193325212624648 0.408741594941343 0.41334265845025 0.424838297557861 0.44434468927984 0.4461379561065 0.438132335757715 0.446202035562657 0.466807940932271 0.467819739004154 0.656080100280078 0.463816791028237 0.635492398284834 0.448038653510463 0.648114240569126 0 0.495176447893585 0.392532422883318 4.99018717389272e-05 0 0.000156189449169836 6.85376755348603e-05 0.351801086703018 0.999707967384314 0.504495986904819 0.607238187424305 3.47708561164514e-05 0.000292032615685507 0.000171375752425622 0.000160852016841986 86 3601
4698 609241 3 0.4 50 "IR" "RO" 0.239647602426846 0.503720122528302 0.193659809249405 0.40659925725598 0.401915938973517 0.4241499027974 0.433946015789096 0.448499189804994 0.446386684955084 0.440590031355474 0.477589883447637 0.465343384576829 0.652680523312305 0.461982106292308 0.637148167404683 0.449923240148541 0.666491242555039 0 0.51211498863149 0.4086934909526 5.48766995168548e-05 0 0.000170259367199381 7.53194766550028e-05 0.333425148609595 0.999921287187453 0.487559498094745 0.591145733224148 2.87321358487103e-05 7.87128125472349e-05 0.00015525390656633 8.54563465965962e-05 85 3601
4699 329370 4 0.4 50 "IR" "RO" 0.234084186407388 0.495386115407813 0.19649715703696 0.41526076807271 0.414907218159231 0.422999761415223 0.44766927653813 0.444943548484131 0.4347999309439 0.446900047918232 0.463704840620398 0.469141363063354 0.653037676194615 0.462382148181029 0.637347146468026 0.449668522001823 0.585638028133793 0 0.473718412067804 0.361948231138698 5.11050276032904e-05 0 0.000145072829813813 6.52607856134498e-05 0.414275385794625 0.999916009643197 0.52593438897697 0.637881409161592 3.54810439782004e-05 8.39903568030086e-05 0.000202126125411745 0.000105098914096437 87 3601
4700 748545 5 0.4 50 "IR" "RO" 0.234954684856951 0.495637539960946 0.197013402847736 0.414933501744962 0.419574307526886 0.421266257487181 0.453463120234992 0.443527879961403 0.427330565550276 0.447987323670487 0.457499193262609 0.470512359936152 0.655374967363984 0.464014163820159 0.634672347458118 0.447855092533028 0.599655711355621 0 0.49404310815656 0.372538674566829 5.94361177785779e-05 0 0.000160083009545824 7.27523276565081e-05 0.400240144498546 0.999866612561855 0.505609505969441 0.627269336424357 4.47080280542291e-05 0.000133387438145078 0.000187302864453074 0.000119236681157298 87 3601
4701 506860 1 0.5 50 "IR" "RO" 0.244862432153086 0.510966811620185 0.191590042189592 0.39921804689982 0.415341509822996 0.405732238705511 0.455068118094866 0.430015247216404 0.42025639641962 0.458905695748605 0.455986538179314 0.485393658059765 0.655399306417339 0.465530782185 0.631171088273705 0.446680931713046 0.690908433103599 0 0.477726791236821 0.404196156029724 9.60340326482138e-05 0 0.000274960506954445 0.000121176288137925 0.308968954022454 0.999914364839338 0.521751275007711 0.595568577384198 2.65788412993208e-05 8.56351606616363e-05 0.000246973248513282 0.0001140902979397 83 3601
4702 315433 2 0.5 50 "IR" "RO" 0.243469972493958 0.51296841350786 0.188655031012358 0.39718901829135 0.404796934498341 0.41671759650503 0.437071999505539 0.440276499336587 0.443013542361273 0.44995180054637 0.474362150275946 0.474800067476892 0.654227237995644 0.463395858670341 0.635137702466179 0.448833050254533 0.684217011305626 0 0.515708019429339 0.416275434621884 7.07776191196465e-05 0 0.000233881030968973 0.00010072432915108 0.315681106901704 0.999910369576091 0.483838065336313 0.583514076638503 3.11041735505073e-05 8.96304239091764e-05 0.000220034203379494 0.000109764410461703 81 3601
4703 70600 3 0.5 50 "IR" "RO" 0.242053417895024 0.505889392483544 0.193626539730002 0.404363031997151 0.4100675658801 0.41386622012079 0.443139342879204 0.438056698046059 0.436520709431036 0.45128600743375 0.467916436522505 0.476903260297888 0.654020310895469 0.46243128494349 0.637529898162395 0.449657886248564 0.682530776416311 0 0.548139374372739 0.423901380358361 0.000131939803280033 0 0.000244964183491823 0.000126073223915433 0.317310522097195 0.999916659412648 0.451400967626242 0.575868220003113 2.67616832140143e-05 8.33405873523672e-05 0.00021469381752715 0.000104326414610115 78 3601
4704 426992 4 0.5 50 "IR" "RO" 0.238613086350717 0.504542319880207 0.192280432384292 0.40588983346797 0.403597677013882 0.413741955314801 0.43528517780284 0.435567108648385 0.445878537964424 0.456596300466993 0.475736542570133 0.479717414190057 0.647282902515059 0.458206280859423 0.6435178516 0.454050764786242 0.625025418116332 0 0.492118884084705 0.385354492461557 0.000287166591904292 0 0.000226097126524621 0.000177048425697537 0.374654366164589 0.999911277246953 0.507444069359077 0.614360856771283 3.30491271751338e-05 8.87227530472878e-05 0.000210949429693289 0.000107602341462355 81 3601
4705 477610 5 0.5 50 "IR" "RO" 0.235676005238409 0.494949010912559 0.198466015064659 0.415803692365398 0.417769730393239 0.402187684237739 0.457508662124969 0.423563471073689 0.420269947363932 0.468635500544421 0.453371188001179 0.492121059153198 0.645654712553898 0.45853709596397 0.642918739018836 0.453911520009645 0.559714419048328 0 0.464732613970631 0.348152327494138 7.35816709156281e-05 0 0.000236508759113408 0.000100768192924309 0.440171164644658 0.999911655065992 0.534719270661311 0.651605741830898 4.08346360991878e-05 8.83449340077069e-05 0.00031160660894514 0.000141162482039618 81 3601
4706 651838 1 0.6 50 "IR" "RO" 0.243028026010394 0.51321963384741 0.188146189546457 0.39695091513586 0.407806389966741 0.402402889944656 0.441479817918676 0.423721489115779 0.438943014563451 0.469005335012608 0.469763884038965 0.493123701402055 0.648132665966092 0.459331079846482 0.642120364334486 0.453430812676982 0.687106095483069 0 0.512927477764178 0.414441673685921 0.00012123581227205 0 0.000357326201509666 0.000156389727846756 0.312743449270445 0.999904609831703 0.486425109944781 0.585270287881156 2.92194342141699e-05 9.53901682972169e-05 0.000290086089531199 0.000131648705075626 76 3601
4707 631775 2 0.6 50 "IR" "RO" 0.242593558502449 0.502757889187416 0.197000569000329 0.407735410784695 0.424831647141469 0.377916107138525 0.470032494554044 0.399133773241948 0.403226282202228 0.492068856720112 0.441053819052234 0.51849138872048 0.643967435642446 0.457563131534744 0.644648138461499 0.455497962944733 0.628154761616168 0 0.479385330498702 0.376789934698041 0.000948011673953198 0 0.000359826792620456 0.000460485631971018 0.370768733940053 0.999699265429869 0.519664060641375 0.622426793911396 0.000128492769825981 0.000300734570131415 0.000590782067302266 0.000322785758591882 66 3601
4708 361811 3 0.6 50 "IR" "RO" 0.236314244166052 0.499185403165523 0.195018969891335 0.411477298262263 0.423427880038845 0.386389641122455 0.464712925542108 0.404364980341322 0.411678437813748 0.491591804530585 0.446300246465967 0.513284445345055 0.641223004746702 0.455885726826252 0.646654091063501 0.457242065199101 0.579175829380524 0 0.447877808840034 0.347732168310891 7.78059506326719e-05 0 0.000349559627707074 0.000134854946690934 0.420636657615475 0.998763979857053 0.551183953413084 0.651505071207855 0.000109707053367936 0.00123602014294675 0.000588678119174817 0.000627905534562535 88 3601
4709 484964 4 0.6 50 "IR" "RO" 0.24368604584825 0.511683931989604 0.190013361475602 0.398386807498843 0.403514125779021 0.388297869647057 0.442801852719004 0.410209232790193 0.431991443119417 0.480991396880351 0.468629797233249 0.507129624424229 0.639592043561289 0.455015960951091 0.646504781475486 0.457928110748673 0.71225805161342 0 0.486318096478754 0.416655303067368 0.000804601045798357 0 0.000468797079398499 0.000446009275420326 0.286893955478743 0.999476533769872 0.512781413041511 0.582583805274051 4.33918620380658e-05 0.000523466230128384 0.000431693400336822 0.000314882383160905 85 3601
4710 617748 5 0.6 50 "IR" "RO" 0.243269088818713 0.507356222394849 0.193398659624534 0.402862169799731 0.403663738180602 0.390467297656637 0.440286972501614 0.413286065264625 0.435612201817923 0.476768756876451 0.470789478900965 0.503850904402773 0.640334606737332 0.453932174808544 0.649589138971721 0.458867259712525 0.675703761457848 0 0.523852664258835 0.414249005571771 0.000136048267375648 0 0.000440193753294932 0.000186172333835515 0.324113469535245 0.999855187236311 0.475323611438678 0.585383506093994 4.67207395315349e-05 0.000144812763689546 0.000383530549191671 0.000181316000399676 83 3601
4711 677228 1 0.7 50 "IR" "RO" 0.24479103504773 0.511787585340853 0.190796153689118 0.398401400628594 0.403447098278866 0.378299883176189 0.437366761189726 0.399059803292345 0.44031723934513 0.493739106362118 0.473180173812849 0.520122981191894 0.635664525775257 0.449606976245435 0.657824326542743 0.463688398275951 0.691486726236798 0 0.538488816531114 0.423903548336795 7.59939881711234e-05 0 0.000744607532633082 0.000252183632397063 0.30821175492775 0.99499519071819 0.459648103626422 0.573818660066521 0.000225524847281277 0.00500480928181052 0.00111847230983089 0.00202560796428738 82 2700
4712 8777 2 0.7 50 "IR" "RO" 0.240456054910349 0.508751518799135 0.190054605815551 0.401428113415712 0.413689781074774 0.375015637119666 0.449452804076059 0.392960595244488 0.429502175837078 0.503322235143304 0.461825331048778 0.526477032541931 0.634808764007569 0.450224495728738 0.656466811305741 0.463420325251122 0.691686321608824 0 0.532462115381235 0.417614920841287 7.3762768230758e-05 0 0.00124284125030091 0.000398719408502374 0.307515140685507 0.990210449121889 0.462330313634241 0.577325396700763 0.000724774937437909 0.00978955087811137 0.00396472973422329 0.00466096304944781 88 797
4713 818163 3 0.7 50 "IR" "RO" 0.240982942231495 0.514457395887714 0.185603279164138 0.395606022448125 0.417083503015124 0.375638869618431 0.452006515063316 0.393037956302869 0.427511328493402 0.504459755968838 0.458894982985944 0.526577527750645 0.637344128548272 0.452809061829504 0.651588821395259 0.460740705037761 0.710445719882254 0 0.524186098942774 0.421177659233096 6.25576881621666e-05 0 0.000838413023789248 0.00027321084111645 0.289442882308499 0.999804442276429 0.474451537782495 0.578310413858193 4.88401210846597e-05 0.00019555772357149 0.00052395025094244 0.000238716067594545 84 3601
4714 670995 4 0.7 50 "IR" "RO" 0.23819650698175 0.505158220873552 0.191220144520842 0.405066093087609 0.404802009434567 0.387630201712472 0.43612322045749 0.407079743924374 0.4443958228164 0.488392466789404 0.47469624259514 0.511969520519333 0.634412612555269 0.449264715482706 0.657614289323744 0.464113035186209 0.675911759305513 0 0.563853071702466 0.423662118482142 0.000174825453730694 0 0.000675025836728157 0.0002720611625671 0.323842743059281 0.999567017556595 0.434844471538693 0.575707430478593 7.0672181475433e-05 0.000432982443405429 0.000627430922112448 0.000358389876697949 84 3601
4715 720467 5 0.7 50 "IR" "RO" 0.245092594763591 0.514219987104166 0.188915075042217 0.395802425770901 0.40358924862959 0.373540415556894 0.44119471789518 0.394689750809046 0.434469042036171 0.497802331083158 0.470205044844097 0.52475232861788 0.633657426856833 0.450240928399601 0.655050761601882 0.463375879703358 0.717517978700476 0 0.539495092319562 0.434200557948663 7.58959502849451e-05 0 0.000704595499624178 0.000238740930516397 0.282360596893585 0.999727501165617 0.459124600912446 0.56525467233809 4.55284556546696e-05 0.000272498834382525 0.000675711268367405 0.0003060287827306 77 3601
4716 441102 1 0.8 50 "IR" "RO" 0.242955288003151 0.506640571138545 0.194078929217019 0.403768165952032 0.427901667591601 0.328390197854174 0.475625982072238 0.345023143410313 0.396923688445074 0.552707842194854 0.434812263289655 0.579293787996461 0.621101220726039 0.442659153201903 0.668894694536983 0.47237687597529 0.621273228913599 0 0.530035700392321 0.383166334940769 0.000458400374331921 0 0.00366231550931404 0.00116716926512186 0.378042951298014 0.997195856096337 0.464438825217493 0.614112353591565 0.000225419414055174 0.00280414390366308 0.0018631588808714 0.00155414220254451 84 1027
4717 147338 2 0.8 50 "IR" "RO" 0.239757432717038 0.513944946730112 0.184972035817549 0.3961323226605 0.425186216154574 0.343458894258907 0.462952678138563 0.357607304734831 0.415932227231975 0.544973327308551 0.448035256368972 0.566230105012521 0.624079987923779 0.444133821961985 0.665424813087811 0.470888737989278 0.703453732851358 0 0.552249398009431 0.42119247593067 0.000406922908442892 0 0.00295926806370837 0.000983187827321481 0.295998491600625 0.998474125492286 0.442984403103254 0.576744392896829 0.000140852639573585 0.00152587450771416 0.00180693082360687 0.0010799433451788 86 1912
4718 421486 3 0.8 50 "IR" "RO" 0.240667081068034 0.507690999655454 0.191096018824489 0.402485653184658 0.419164779748958 0.331942090015139 0.457894869345291 0.347189646331209 0.419083542652161 0.553404551719699 0.452811832543698 0.577392810895641 0.616220515950083 0.437509607601328 0.677340066010419 0.477656433592359 0.68164157699649 0 0.556599827107276 0.415183394602536 0.000369967442730698 0 0.00302378045224042 0.000972614920318151 0.317752490183913 0.99355267574225 0.435916738800325 0.580333142268258 0.000235965376865822 0.00644732425774963 0.00445965364015854 0.00351084820888744 79 1495
4719 817798 4 0.8 50 "IR" "RO" 0.242045183159435 0.507709298387216 0.192278824467916 0.402582282757282 0.422915024069465 0.328878380690632 0.466549954857901 0.345066734524058 0.406470239132312 0.553214631294734 0.44384126074257 0.579429533704559 0.617941885539484 0.439970664891994 0.67212125968144 0.475079015681113 0.651216728742856 0 0.528396506603598 0.395123837185298 0.000189022998139586 0 0.00264495526072166 0.000791880759051132 0.348395648896582 0.998204950333798 0.467009488550217 0.602863950341983 0.000198599362422732 0.00179504966620184 0.00194904958546373 0.00122033171366791 76 3601
4720 642634 5 0.8 50 "IR" "RO" 0.244484925235597 0.512859159939594 0.189676708878405 0.397280937199668 0.416761778747264 0.339797996170205 0.454873317236051 0.357580312054646 0.422251041920987 0.5391887043753 0.456117653263922 0.565973538414403 0.622764812694331 0.441934682145542 0.670396582026548 0.472953485099872 0.700497456966427 0 0.567444990844521 0.428480133296501 0.000326046444149653 0 0.00265736461320095 0.00086389985202377 0.298984504457862 0.998018050703791 0.428333962377846 0.569482454289221 0.000191992131561996 0.00198194929620914 0.00156368216443218 0.00117351256225462 85 3601
4721 58436 1 0.9 50 "IR" "RO" 0.24079951957391 0.51205838172388 0.187497019977638 0.398052928359433 0.406514971657839 0.289323710607842 0.438042954499705 0.301695751808034 0.443533547486624 0.604315028611604 0.473353697253165 0.628290161531091 0.588718860706751 0.41673558488532 0.711421308026752 0.500471039544856 0.721760606811089 0 0.522297589154209 0.42136400387756 0.00945847811277026 0 0.0434490884071312 0.0147666916442984 0.264546438098123 0.899459350433175 0.376289593220475 0.512704201421685 0.00423447697801872 0.100540649566825 0.0579637292181851 0.0511651030564563 85 234
4722 760562 2 0.9 50 "IR" "RO" 0.242967181820321 0.50929588418213 0.191526983949064 0.400883585945856 0.405242105868807 0.306927134937363 0.435523013033625 0.322184416642159 0.446139249037477 0.57700295264974 0.475929970357721 0.604178763913505 0.599051802223406 0.422454550158017 0.703098084792672 0.493534914276236 0.707391718126911 0 0.558874644623152 0.428190552022721 0.0117827971705073 0 0.0581861352337708 0.0199636188219738 0.274540418661857 0.862788613364083 0.324885687429542 0.487511135321366 0.00628506604072488 0.137211386635917 0.0580535327135344 0.0643346938339395 81 232
4723 828142 3 0.9 50 "IR" "RO" 0.238986645511746 0.509574286891633 0.188196495843931 0.40056820186261 0.418522914920355 0.288236513882612 0.452213304991374 0.299557446496529 0.429657833849158 0.608239161641165 0.459392196711282 0.63040660284468 0.592366359913229 0.419814576163305 0.707144993589092 0.497475554971101 0.697502003325464 0 0.514988321225237 0.40559420255765 0.0069948487930699 0 0.038092665709521 0.0123239496969256 0.292570232913041 0.933048222543571 0.413306997880895 0.548864546611777 0.00293291496842498 0.0669517774564292 0.0336120151843469 0.0332173011336473 75 234
4724 625399 4 0.9 50 "IR" "RO" 0.240861127123966 0.511992920502834 0.187702920852547 0.398138795699333 0.409009830755515 0.292911678318295 0.442493984324912 0.305660042372961 0.437475403792484 0.598963354533625 0.469250177274415 0.623331805472656 0.591821881660871 0.419650855309622 0.705922300015602 0.497340458909036 0.699176748296483 0 0.516248452143784 0.410628430147764 0.00955978006728093 0 0.0591131124954638 0.0188668063813443 0.286990043360961 0.923881320012408 0.382930331146791 0.531836152962505 0.00427342827527539 0.0761186799875917 0.0417081042139615 0.0386686105083871 87 225
4725 546189 5 0.9 50 "IR" "RO" 0.245411533722423 0.515436203288985 0.18822416395312 0.39453570105188 0.413621299693274 0.280082335275724 0.452365063352546 0.293998564517612 0.42446345401656 0.608532348869904 0.459216302771921 0.636985763710533 0.592263351206923 0.42080167522017 0.704722065396352 0.496695358493611 0.729935804545094 0 0.55043748616506 0.431308976932982 0.00503803939885428 0 0.0257480311468939 0.00833404242891277 0.262838296481045 0.940581476395867 0.393703347299555 0.531374926557841 0.00218785957500697 0.0594185236041332 0.0301111353884908 0.0289820540802642 86 237
4726 666229 1 1 50 "IR" "RO" 0.231322455451946 0.478975840285845 0.20894906059022 0.431978681707897 0.389281851576367 0.309821944631724 0.411667631917746 0.324256332346983 0.476692165045874 0.566498903868111 0.502465601917457 0.592248044413902 0.580874353555992 0.40518380084899 0.730544595047213 0.508669863158465 0.745729450342187 0 0.25605852185937 0.361230526028397 0.0609315657351926 0 0.173608982521612 0.071743994440573 0.102967586073689 0.15025576345836 0.08835973484976 0.114721513755576 0.0903713978489313 0.84974423654164 0.481972760769258 0.452303965775454 79 212
4727 548 2 1 50 "IR" "RO" 0.23351777776692 0.491801942364068 0.199187848840368 0.418823150165906 0.38728413411196 0.308247130299405 0.407462244070261 0.320590868534638 0.484913983682868 0.574304097066981 0.507722818098335 0.596546059050989 0.581283409972602 0.406226914191296 0.728796889215293 0.508107501996208 0.789592946689363 0 0.277606700709486 0.386031605734153 0.0404625031825529 0 0.125646108910131 0.050485598117452 0.095986554438029 0.126436980621368 0.0903150573386717 0.104545997365791 0.0739579956900555 0.873563019378632 0.506432133041711 0.458936798782605 86 209
4728 390554 3 1 50 "IR" "RO" 0.22803464397437 0.479225223691888 0.205824905640613 0.431883124469858 0.378802507364985 0.326238161430898 0.39595693806228 0.339115473365244 0.497537712738265 0.555439426640286 0.518622856374832 0.577031224106459 0.580554978372311 0.404407231705533 0.732313475329889 0.509550832306385 0.702768375269363 0 0.274790502642435 0.349236059287317 0.0903800882713918 0 0.228459342862499 0.100720148813348 0.133996833333365 0.190347718447905 0.0966215712568446 0.141627385215434 0.0728547031258808 0.809652281552095 0.400128583238222 0.408416406683901 85 211
4729 11673 4 1 50 "IR" "RO" 0.230427556375462 0.479663304248118 0.207559422116 0.431471948839596 0.396063950601087 0.296311572563403 0.418541062678858 0.308585927032467 0.47140089806243 0.585558719462316 0.495933973866148 0.609379542780774 0.576615317957707 0.402219319205161 0.736039230878373 0.512308828271605 0.712569156900744 0 0.2729042663313 0.35153654013119 0.062687600621211 0 0.203279069113507 0.0790121456155833 0.138550092625618 0.236311464169603 0.10361176756402 0.162530859817182 0.0861931498524266 0.763688535830397 0.420204896991173 0.406920454436045 89 208
4730 549086 5 1 50 "IR" "RO" 0.222202270668097 0.460044266373995 0.218926067367444 0.451852196555171 0.406122557947035 0.275969601504715 0.431373295206816 0.287202545300617 0.455853521507285 0.607974886889569 0.481928397965982 0.63189622632189 0.563248350393972 0.39286238109238 0.750840271565871 0.521901772579497 0.611119243078481 0 0.22767360276414 0.294760878130948 0.055903238904175 0 0.167200365835483 0.064726999287688 0.21746339849532 0.264967357070884 0.120257778227416 0.209286724557759 0.115514119522024 0.735032642929117 0.484868253172962 0.431225398023604 84 211
4731 152900 1 0 60 "IR" "RO" 0.23836641528721 0.508244057761108 0.188722536594201 0.401954111044329 0.393665041998368 0.46213634665835 0.418202467675907 0.490378405694993 0.468083539791534 0.396729849407156 0.493782456704643 0.420346039838677 0.666267109615569 0.471971487103592 0.621129231193546 0.439008494426208 0.685853947572778 0 0.485733156167564 0.410417945721845 5.73482387133427e-05 0 5.50806842830249e-05 3.93064408291183e-05 0.314060325670973 0.999912653997394 0.51415017127831 0.5894851674402 2.83785175356556e-05 8.73460026063336e-05 6.15918698432839e-05 5.75803971267326e-05 87 3601
4732 214204 2 0 60 "IR" "RO" 0.237814797033541 0.502322984707423 0.193349125193103 0.407938873738224 0.401831663509941 0.453896009688703 0.431349657419279 0.482286533173314 0.451595974506107 0.404139896053309 0.480176320142748 0.428532353999905 0.665678633632863 0.471813322722956 0.621217060472811 0.439065236852178 0.669072472729758 0 0.474654412210613 0.398218148944154 5.90531271568832e-05 0 6.01437254890228e-05 4.13481638735353e-05 0.330836660374175 0.999906890776798 0.525206195821411 0.601673810176885 3.18137689099008e-05 9.31092232023352e-05 7.92482424873305e-05 6.66927150869726e-05 82 3601
4733 216129 3 0 60 "IR" "RO" 0.237833791987342 0.494938221706944 0.200142793796098 0.415849614892493 0.426559590696775 0.440726985683728 0.466408996491113 0.467330210829251 0.411380144847644 0.419632520798702 0.444827493056625 0.444058160445809 0.671477080177593 0.476154064031872 0.615649126619271 0.434994155108197 0.553953916987465 0 0.384205110294943 0.321534349313658 4.2434460323339e-05 0 5.13564744483094e-05 3.18436009016469e-05 0.445966011846129 0.999916576663402 0.615650397673274 0.67836331731753 3.76367060825632e-05 8.34233365982856e-05 9.31355573343404e-05 7.04897679105957e-05 79 3601
4734 505312 4 0 60 "IR" "RO" 0.242905705711857 0.505505860134805 0.194638279526534 0.404709028419064 0.404025099991996 0.450760878052049 0.437563364262574 0.482754982610409 0.440860825123548 0.400271325533227 0.473873490683396 0.428048853453385 0.670298694733879 0.475388829921259 0.615204354854922 0.435433553139974 0.683378432451863 0 0.487349905261488 0.409023784393415 4.96975320611471e-05 0 5.02556487995848e-05 3.47146701715572e-05 0.316465034402141 0.995096842995999 0.512477943416621 0.589365546028358 0.000106835613935083 0.00490315700400055 0.000121895673092083 0.0015759549080552 84 1744
4735 621428 5 0 60 "IR" "RO" 0.238491059225269 0.495810949084184 0.199814444201788 0.414821432730661 0.409364490429225 0.448266499104906 0.442348061412166 0.477363696631388 0.437086075345065 0.407950952709236 0.468402826532956 0.433587729989228 0.667306553992335 0.471826001974633 0.622332958228938 0.438959103299743 0.592540757444728 0 0.455485540256175 0.362837940728743 4.94528878098501e-05 0 5.94034069633612e-05 3.74506708004528e-05 0.407373843912934 0.999903049467351 0.544382443875943 0.637057454131612 3.59457545278009e-05 9.69505326488334e-05 7.26124609192174e-05 6.71544688445359e-05 81 3601
4736 52719 1 0.1 60 "IR" "RO" 0.238222225382981 0.502794173355419 0.193417446461934 0.407686828926144 0.410025125993048 0.448104326950694 0.443109494419864 0.475591438344788 0.437968284238649 0.411838463955288 0.468314610930625 0.435998053132506 0.667286951854852 0.473727484054086 0.618320820558903 0.437445552940949 0.623693607879206 0 0.431067557522838 0.365391244403527 7.21915566533404e-05 0 5.43126884963571e-05 4.37745692581185e-05 0.376199171229498 0.999890165337582 0.568783859871794 0.634486854423392 3.50293346429031e-05 0.000109834662418037 9.42699168713365e-05 7.81266038225847e-05 84 3601
4737 536136 2 0.1 60 "IR" "RO" 0.235481490046767 0.500236148566718 0.193382939288926 0.410122272938711 0.411213561455025 0.447922251463692 0.44201313455113 0.473217048841511 0.441747689358102 0.41571976321299 0.470394825629159 0.438356585920552 0.665049396506125 0.471567901019226 0.622116665574471 0.439894082442692 0.660484122782655 0 0.45553019464556 0.385453645343113 5.36903324997803e-05 0 5.54957948699338e-05 3.7547074917119e-05 0.339430790942346 0.999914806341074 0.544331641858697 0.614443374471939 3.13959424984393e-05 8.51936589255966e-05 8.26677008731706e-05 6.54331100312026e-05 83 3601
4738 802587 3 0.1 60 "IR" "RO" 0.237314828845775 0.500990458024379 0.194194164893523 0.40940476146662 0.42194110882021 0.444884863872843 0.454489805490433 0.470167098293887 0.426931650897328 0.418367045727855 0.456305002555461 0.441408433598826 0.670727815192301 0.475071825825697 0.616843513206114 0.435857159233933 0.645475773290833 0 0.459949051331501 0.379316482278308 5.61444266529532e-05 0 6.72528784603496e-05 4.20336037716227e-05 0.354435377637095 0.999909785894703 0.539900654313937 0.620573848570581 3.27046454187378e-05 9.02141052967421e-05 8.30414761016054e-05 6.76355473388721e-05 77 3601
4739 768496 4 0.1 60 "IR" "RO" 0.238014025278701 0.499974490189685 0.19558328754976 0.410422047394342 0.401832072056002 0.448128629778968 0.431636709132984 0.476231349573052 0.450257521059916 0.410236318727741 0.479853927402947 0.435189849088366 0.662994376196186 0.469228133197068 0.625830207443588 0.441880185434416 0.656336136150645 0 0.480143156157551 0.395375590690394 5.58653090303852e-05 0 7.85090563507341e-05 4.6337101532456e-05 0.343577491601522 0.999907774820749 0.519703680319979 0.60451373246823 3.05069388016965e-05 9.22251792508992e-05 7.46544661193385e-05 6.43397398437454e-05 88 3601
4740 145676 5 0.1 60 "IR" "RO" 0.239818700385307 0.505761586203141 0.191976376075007 0.404439268832436 0.408648642128726 0.449319422675813 0.437767139135059 0.47638631052666 0.446076265471932 0.410855009226922 0.474240491312657 0.434961233188096 0.668802732787576 0.47321224687903 0.620442013424434 0.437982481964935 0.706204501715379 0 0.49961433308373 0.41866107113441 5.28911591966845e-05 0 6.56836941135806e-05 4.08374842356839e-05 0.293715965077071 0.999894764696932 0.500255763230807 0.581234555469126 2.66420483530408e-05 0.000105235303068229 6.42199913494463e-05 6.3535912227647e-05 85 3601
4741 75349 1 0.2 60 "IR" "RO" 0.242805363102732 0.514207144639231 0.187178245536591 0.395878808604751 0.412614984828409 0.444043637703375 0.443463087482421 0.469823255672888 0.438408121029841 0.418793011974939 0.467335982918815 0.442286563001921 0.671134674368624 0.475689206787144 0.615778812038981 0.435313282620493 0.711549714991173 0 0.458524072968167 0.406434652382807 6.26975471566612e-05 0 6.51154593817347e-05 4.39877185179936e-05 0.288359985185903 0.999918517308295 0.541320929955417 0.593456389496255 2.76022757669248e-05 8.14826917050034e-05 8.98816170340151e-05 6.49704024205997e-05 83 3601
4742 193133 2 0.2 60 "IR" "RO" 0.234447254811789 0.498189530800778 0.194201312310615 0.412195626935736 0.412314788492786 0.447207872326588 0.438823095950049 0.472207455120332 0.446395155554665 0.4173006902309 0.471762782589242 0.439780944364426 0.664208585221476 0.469523637842934 0.626049235203397 0.441468630331388 0.649783393530805 0 0.491947365072329 0.392631370325254 5.72668810014953e-05 0 8.17090433995794e-05 4.74798425487638e-05 0.350126056723304 0.999919867208466 0.507884770615477 0.607255395634459 3.32828648898836e-05 8.01327915342563e-05 8.61552687945644e-05 6.57541977375808e-05 77 3601
4743 70430 3 0.2 60 "IR" "RO" 0.244617128042148 0.513359683525311 0.189161355031621 0.396686249788318 0.381688442982181 0.453248270953415 0.409724099056946 0.485783482270734 0.472143763390655 0.397944961093157 0.502793030130419 0.425906828226455 0.662085485009946 0.469679814621949 0.624205717273527 0.441738995152644 0.723537858353286 0 0.532448041920812 0.445482514361714 5.4004799216313e-05 0 7.56347029788595e-05 4.54654189823112e-05 0.276385321997422 0.999920384654495 0.467391106613013 0.554411246108468 2.28148500755006e-05 7.96153455055316e-05 8.52167631958896e-05 6.07741108356402e-05 83 3601
4744 105372 4 0.2 60 "IR" "RO" 0.239674618311163 0.500512020634362 0.196489857524393 0.409856652310882 0.411605961812918 0.442793770745553 0.444707590851715 0.471244821278802 0.434890154955331 0.414877610942373 0.466496932893129 0.440861535448123 0.666874484590399 0.472187185070358 0.621373740473246 0.439043125327844 0.64885047361989 0 0.473550434183043 0.38845219797283 5.414522295623e-05 0 5.87994589755115e-05 3.88091454695409e-05 0.35106008612745 0.999911436696584 0.526297643358803 0.611437917718031 3.52950297032939e-05 8.8563303416413e-05 9.31229991780277e-05 7.10751636693696e-05 83 3601
4745 241486 5 0.2 60 "IR" "RO" 0.240333737592384 0.507363510360183 0.191049373560573 0.402805250307029 0.394627728490283 0.454798313354036 0.421153697752124 0.485106411984224 0.461927097760803 0.400546480227648 0.490123880599339 0.426600460369216 0.665046758514544 0.471156774856637 0.622286162554799 0.439896651205215 0.690734861355378 0 0.520151728122739 0.42397386473507 5.56403862062262e-05 0 7.44428369587293e-05 4.5215817851065e-05 0.309181039361437 0.999912908686095 0.479697147981437 0.575918345466152 2.84588969787951e-05 8.70913139052243e-05 7.66810588658112e-05 6.25739809276586e-05 82 3601
4746 126654 1 0.3 60 "IR" "RO" 0.239309628757946 0.498218683418385 0.198340351942121 0.412480462551386 0.422358922384225 0.429974086909537 0.461521135678581 0.455708275439528 0.415507246796246 0.432526683686314 0.449966639741631 0.457620286967182 0.665476133404827 0.471903269509308 0.622357317183402 0.439939028019179 0.574116503110307 0 0.422093080393604 0.341862864734227 4.71787893745629e-05 0 6.6718879695119e-05 3.84705540816464e-05 0.425788375779072 0.99977072695742 0.577725181594033 0.657971191500975 4.79423212463092e-05 0.000229273042580151 0.00011501913266804 0.000127473210716137 85 3601
4747 751595 2 0.3 60 "IR" "RO" 0.241610184237588 0.498853961929082 0.199672890348074 0.41166378823849 0.411045013128667 0.43519021324058 0.446972020356962 0.464928085210029 0.43062115356855 0.420191901500142 0.464190176465407 0.447980435156272 0.664727797422211 0.470382193393984 0.62507941788242 0.441144451308775 0.625448015295549 0 0.457690496403853 0.375374537641486 5.70632720627179e-05 0 8.48712974266267e-05 4.83513015922927e-05 0.374461091936 0.999919793333137 0.542128103473294 0.624508297000526 3.38294963886233e-05 8.02066668628535e-05 9.65288254264536e-05 6.88140563954597e-05 78 3601
4748 223654 3 0.3 60 "IR" "RO" 0.239180244154943 0.501248613633631 0.19550401816617 0.409333581127831 0.417100632323519 0.436699089599489 0.451199304764382 0.462953485631153 0.428020074133276 0.425257364230948 0.459558820278456 0.450161025404413 0.666080105116447 0.471764115744618 0.622142737348282 0.439725322663675 0.595265344236555 0 0.431082140866407 0.353398322963509 6.05929103681315e-05 0 8.4842904853436e-05 4.94014813599864e-05 0.40464381111509 0.999906437682625 0.568738651102425 0.646481006047034 3.0251737987256e-05 9.35623173749242e-05 9.43651263139358e-05 7.12695080961861e-05 84 3601
4749 440958 4 0.3 60 "IR" "RO" 0.239854122584196 0.506818763374787 0.191166991474917 0.403447520456714 0.405968755334284 0.438412077789441 0.43800929401323 0.464692230186623 0.443353026199781 0.423708650036784 0.473914824848844 0.448285107122206 0.662044539146058 0.469755358953883 0.6246978295932 0.441974678928224 0.669516284032579 0 0.468857480062903 0.39547756391995 6.30062216728492e-05 0 8.9958275337636e-05 5.23849979524251e-05 0.330390546007505 0.999893707184788 0.530950723725689 0.604392559171161 3.0163738244074e-05 0.000106292815212315 0.000101837936069648 7.74919109366616e-05 84 3601
4750 826234 5 0.3 60 "IR" "RO" 0.241692856099874 0.511052645611036 0.188908879906016 0.399103528000978 0.397063417016753 0.442170078694633 0.427480275069379 0.468971020924749 0.454032561047413 0.419266975438018 0.484233696155139 0.443924702785242 0.661309603955568 0.468989498512838 0.625558648148732 0.442609090346706 0.695728489868715 0 0.456768748918336 0.403882844433362 6.39664521373779e-05 0 7.15975216513166e-05 4.70067325277506e-05 0.304180123027453 0.999908329558173 0.543045848124897 0.59599432465268 2.74206516953302e-05 9.16704418270073e-05 0.000113805435115435 7.582418143054e-05 85 3601
4751 443357 1 0.4 60 "IR" "RO" 0.239918221617605 0.513097360932264 0.185775377232271 0.397052852274072 0.415686111955221 0.441505361055975 0.444045210533901 0.464987892641759 0.440457805085099 0.426700871722508 0.466643952016374 0.448664805520265 0.668513958123203 0.473682925082161 0.619354715636075 0.437828243714585 0.702897799463096 0 0.491796110708277 0.41198797458092 6.05053721274797e-05 0 8.9983963116572e-05 5.11835440371653e-05 0.297017715826356 0.999915569812716 0.508022422260604 0.587895563692682 2.39793384197403e-05 8.44301872837456e-05 9.14830680026627e-05 6.52781823601187e-05 73 3601
4752 376497 2 0.4 60 "IR" "RO" 0.233421438118129 0.495286058561785 0.196367179165429 0.415516347877436 0.422392145020201 0.419380351811504 0.459682481178926 0.44055863828066 0.420069083588558 0.45265919668433 0.451032941850609 0.474024079306371 0.654307686533981 0.464794181809045 0.632731319301873 0.447256189418389 0.556132524303798 0 0.390469028632908 0.322467291039439 4.45450699262545e-05 0 6.07166838697964e-05 3.53004528049408e-05 0.443785659589169 0.999915668939041 0.609320322609709 0.677408630217675 3.72710371067309e-05 8.43310609593933e-05 0.00014993207351325 8.87782900803606e-05 81 3601
4753 609018 3 0.4 60 "IR" "RO" 0.241634820117313 0.504045671438444 0.195093832334298 0.406448517596651 0.411684808925916 0.428164799990596 0.448250398214589 0.45480166520553 0.429039437635556 0.433077573027047 0.462930269876226 0.459237964794499 0.661559624575569 0.469119113325973 0.626152337665599 0.442786976509712 0.621255421618867 0 0.435002425979356 0.365854174679446 5.84015074083743e-05 0 8.02913601362981e-05 4.71546312251311e-05 0.378648343635691 0.999918528787735 0.564774410134417 0.634013110482739 3.78332380335388e-05 8.14712122649463e-05 0.000142872526091395 8.55602065898636e-05 82 3601
4754 836025 4 0.4 60 "IR" "RO" 0.236908516104001 0.500627113803977 0.194216316130765 0.409660947407324 0.389443244022868 0.434117250650924 0.415772022389451 0.460532197499751 0.468598300375768 0.428115787710508 0.496384325385903 0.453121596426516 0.648688763440897 0.458865773159071 0.642573360173903 0.453172584746613 0.680279357730377 0 0.504015123384951 0.413871098919011 6.59107444933186e-05 0 8.7677640328178e-05 5.30507520200748e-05 0.319559724965968 0.998500163485295 0.495663841343125 0.585505926134148 9.5006559161267e-05 0.00149983651470513 0.000233357631595584 0.000569924194821562 87 310
4755 796631 5 0.4 60 "IR" "RO" 0.239370520163109 0.498047789182021 0.198612722362113 0.41256700797582 0.399663155055374 0.4259606585058 0.436368826768257 0.453729940218623 0.440074491131702 0.433307252956947 0.474784884391924 0.460315824392297 0.652182426943696 0.462713275912789 0.635303594406437 0.449228304245747 0.602307803017374 0 0.438261238886527 0.362040723578008 4.68125930880405e-05 0 8.30671818434564e-05 4.4129776681197e-05 0.397608842248726 0.999918912099269 0.561534074438566 0.637837031334658 3.65421408125319e-05 8.10879007313917e-05 0.000121619493064175 7.81153106533788e-05 81 3601
4756 183242 1 0.5 60 "IR" "RO" 0.235277508658318 0.497629979494027 0.195534579430726 0.412955164199379 0.433378604231577 0.408764990857812 0.471855941690947 0.428397632989946 0.407205847587846 0.465888244166325 0.438859305950121 0.487310410082841 0.656349306203012 0.465747997083396 0.632081625307812 0.446601704971534 0.607300141254724 0 0.427167835240045 0.350070425647085 5.83131200447677e-05 0 0.000105323507895388 5.37813401374397e-05 0.392588775485163 0.999867418352017 0.572464367198138 0.649730875824222 5.27701400687423e-05 0.000132581647982526 0.000262474053921199 0.000144917188554722 86 3601
4757 220926 2 0.5 60 "IR" "RO" 0.239530492656985 0.50668425651131 0.19101289744256 0.403578612346039 0.410289777048809 0.426426863186566 0.442057959955127 0.45052317611454 0.439093931273477 0.440269132613733 0.469312485610576 0.464411107363111 0.657888812774673 0.466279206597259 0.630694429386165 0.445918393025691 0.68318286353571 0 0.49031657416513 0.405352814285255 5.83855011702562e-05 0 0.000120015031320751 5.99675627598506e-05 0.316732562466723 0.999916037616342 0.509429226982897 0.594507808253686 2.61884963974217e-05 8.3962383658263e-05 0.000134183820652011 7.94098982995694e-05 84 3601
4758 715281 3 0.5 60 "IR" "RO" 0.243757678941372 0.511981812837833 0.18970625852471 0.39818058688644 0.396878116333007 0.428842337464 0.427376053698951 0.455721759925093 0.4528825458928 0.432813629788857 0.484338128902289 0.45917242594142 0.656617905839876 0.465127953858696 0.632554346365539 0.447126271047265 0.70181575238728 0 0.48262955414636 0.414985191125571 9.37277241881762e-05 0 0.000108404205424131 6.97503361346758e-05 0.298050976448668 0.999449090255123 0.517142312729916 0.584722447503083 3.95434398636796e-05 0.000550909744877435 0.000119728918299723 0.000222611035211488 85 3601
4759 452537 4 0.5 60 "IR" "RO" 0.239269809912286 0.502582691739924 0.194304426184245 0.407846223163876 0.405846283967584 0.428674139970456 0.43848688224678 0.454317875024495 0.441389330444458 0.435153267685437 0.472993240812935 0.460544544325351 0.656530021881306 0.465133925505556 0.632575725249193 0.44712507469576 0.634899617489458 0 0.492710485251496 0.390026188636131 6.11731251692147e-05 0 0.000117169516594828 6.03090177876664e-05 0.365007378895839 0.999916560206642 0.507037808173934 0.609832041096948 3.18304895337208e-05 8.34397933575917e-05 0.00013453705797505 8.14612491329073e-05 87 3601
4760 736951 5 0.5 60 "IR" "RO" 0.241283489333057 0.50662498070806 0.192489574255104 0.403637361871319 0.413123635186992 0.42521800549471 0.447349150701238 0.450670387752072 0.432510448024909 0.438805531960091 0.464014896060384 0.464263697211558 0.660454309673909 0.468192666431953 0.628147564247604 0.443996244336375 0.669349908262262 0 0.476220524964385 0.395820196840167 5.44906512818631e-05 0 0.000111299801918106 5.55948359629677e-05 0.330537126057355 0.999791334594743 0.523507209061754 0.603985296127643 5.84750291009511e-05 0.000208665405257394 0.000160966171942265 0.000138912196227125 83 3601
4761 858842 1 0.6 60 "IR" "RO" 0.240155815557016 0.503618237315866 0.194227309326798 0.406747286856534 0.422305964224956 0.409676445807976 0.46075795047447 0.432935914673139 0.416502901690484 0.458643041478617 0.450234596101215 0.483755041793502 0.656147020573482 0.46584079634646 0.631800280911348 0.446841959814821 0.649118759358211 0 0.49496732186208 0.390826382957809 5.08603898946493e-05 0 0.000182309185149365 7.56151306180864e-05 0.350787185861214 0.999803430996712 0.50466000868472 0.608959062322684 4.31943906803754e-05 0.00019656900328831 0.000190360268050859 0.000138939588888847 74 3601
4762 719352 2 0.6 60 "IR" "RO" 0.237468580728424 0.498671661096665 0.196383602984194 0.411916798019069 0.417128159543595 0.411233576454197 0.45203886979649 0.433524931450101 0.42762389299814 0.459275164049431 0.458745038379557 0.483257879138201 0.65164944872732 0.461315028518062 0.63983313150798 0.451405673714515 0.603801519195059 0 0.440375395837152 0.357443173585398 7.62350245312121e-05 0 0.000144134602655203 7.3128883227498e-05 0.396020815877824 0.999619156950443 0.559301293374522 0.642267593300678 0.000101429902586123 0.000380843049557281 0.000179176185670376 0.000216104230695855 82 3601
4763 568496 3 0.6 60 "IR" "RO" 0.240657356135867 0.507855224973311 0.190813371069311 0.402310377522412 0.397362406413272 0.41931778560765 0.429354264503565 0.445615504587941 0.449775560516746 0.443772799938532 0.482259869093735 0.470836000129294 0.648997452146328 0.460961429223306 0.63758755129695 0.451783461730971 0.697417641543468 0 0.48872144222385 0.413536943406021 7.93153719284681e-05 0 0.000159899837672279 8.06792538496501e-05 0.302407793144567 0.99963325385715 0.510510997334321 0.586037539698027 9.52499400373979e-05 0.000366746142850053 0.000607660604156925 0.000344837642101794 79 3601
4764 590524 4 0.6 60 "IR" "RO" 0.244112404173779 0.510665514135193 0.191168972863447 0.399513394065216 0.39505625147811 0.416942531679356 0.42701762973901 0.443353949481841 0.452742389776366 0.445599993848224 0.484681383556628 0.472875302732959 0.650111795752512 0.460505824540694 0.640340164675742 0.452188853734084 0.682282761617595 0 0.513313724740287 0.417725636709283 0.000812567774126199 0 0.000321866823125626 0.000404721152534228 0.316735751212486 0.994370047215541 0.484877749908443 0.579594311999935 0.000168919395793354 0.00562995278445922 0.00148665852814394 0.00227533013824822 84 2226
4765 772636 5 0.6 60 "IR" "RO" 0.23878790131869 0.505406020033629 0.191537093279504 0.404926603242087 0.395579661966121 0.421727126176095 0.425719080132239 0.44620117705787 0.456033542679172 0.4453413895408 0.48592259645112 0.47015496083592 0.647441295389798 0.458982868156344 0.64222455938949 0.453800182262431 0.684613548190379 0 0.491598685036062 0.409551136217642 6.86290924545738e-05 0 0.00018569949973749 8.53883560386331e-05 0.315282897634013 0.999517299190884 0.508056209473173 0.590149216566709 3.49250831527335e-05 0.000482700809116138 0.000159405991027094 0.000214258859610613 84 3601
4766 190118 1 0.7 60 "IR" "RO" 0.242247884653567 0.509645948311701 0.190787217792276 0.400549619434248 0.396953113564418 0.410469621808923 0.427915818202619 0.435969232151199 0.45342655577676 0.455609266132551 0.484015355210531 0.482395037420124 0.645959252340238 0.457851859048702 0.645305128746931 0.455641441851412 0.683396658895961 0 0.506588514038173 0.414245871828585 7.92050062940797e-05 0 0.000230482931945451 0.00010250826484971 0.316475143777632 0.999546057856968 0.492958434535928 0.585421310370676 4.89923201127754e-05 0.000453942143032061 0.000222568493954386 0.000230309535889672 87 3601
4767 107763 2 0.7 60 "IR" "RO" 0.238817142686506 0.497692746181632 0.198341213528182 0.412849866924379 0.403678743294615 0.402831775968554 0.436819541664101 0.427259253837199 0.441443060620708 0.464214938983898 0.473991708898706 0.491342216789518 0.64207240231809 0.454096948684989 0.651170213330485 0.459210192738512 0.614666426531315 0 0.499710543434181 0.383162886763066 0.000331320003775008 0 0.000324941495573421 0.000223964984796168 0.384935845677517 0.999667936429347 0.499668811907036 0.616390361534823 6.64077873932339e-05 0.000332063570652513 0.000295703163209306 0.00022278671731477 79 3601
4768 859039 3 0.7 60 "IR" "RO" 0.241495097871934 0.506008040666151 0.19311454658959 0.404362592748171 0.409403747020081 0.407012549540437 0.443368115009635 0.431152598227123 0.43556848010655 0.46078315525778 0.468046471178946 0.487465394432292 0.649703246152193 0.460277211137852 0.641290364271755 0.453183875803611 0.65448080627842 0 0.466131030679723 0.387118777962115 0.000504539938267434 0 0.000230177683915364 0.000257947891338126 0.344975367332008 0.999671957143296 0.533406317451159 0.612431523975509 3.92864513040662e-05 0.000328042856703818 0.000232474185202255 0.00019175017103838 86 3601
4769 815118 4 0.7 60 "IR" "RO" 0.23781105239881 0.500429809531635 0.195085912223209 0.410023932810361 0.411340781722075 0.402938813244368 0.443968175614452 0.42479209581338 0.436444769534773 0.46933242496498 0.4669692164359 0.49386309720457 0.644950849882032 0.456336750818515 0.647974509473085 0.457012792987928 0.631306374721423 0 0.497058999833694 0.386094017191107 6.18316919480469e-05 0 0.000267215042339539 0.000106170397691599 0.368150101848474 0.991816001409495 0.500844222691674 0.610417104802081 0.000481691738155148 0.00818399859050532 0.00182956243229199 0.00338270760912065 76 2707
4770 306229 5 0.7 60 "IR" "RO" 0.235411168061657 0.501081823633477 0.192545089369904 0.409295520323825 0.395121985636933 0.410560907132313 0.425351654754046 0.433072778696756 0.456572790778522 0.461308546223642 0.486494425365079 0.485452763318678 0.63825261444628 0.452878273141108 0.651485757870986 0.460723828102595 0.643157471977444 0 0.481391766953257 0.389302238437649 6.24212263708807e-05 0 0.000357480420485135 0.000137508695785168 0.356746474098295 0.999905862123385 0.517989629457836 0.610434618732923 3.36326978900947e-05 9.41378766146172e-05 0.000261123168422236 0.000125634133642804 86 3601
4771 870228 1 0.8 60 "IR" "RO" 0.242621066836254 0.508865249244263 0.191702715100866 0.401380028123722 0.397880506420662 0.398620277179304 0.430961111116866 0.423645604182492 0.448366137610132 0.4694687410937 0.480051706325753 0.497545401568492 0.640871458636237 0.454500166137498 0.650620154452782 0.459638770643153 0.672191888925577 0 0.502145760520817 0.407549458453355 0.000619746289995263 0 0.00223746299961151 0.000926262473726361 0.32709080905505 0.99912152508692 0.495167858110708 0.591071557182388 9.75557293779247e-05 0.000878474913080111 0.000448918368863162 0.000452721890530334 82 1621
4772 465295 2 0.8 60 "IR" "RO" 0.237940060222802 0.501064983251428 0.194612552224152 0.409274076807586 0.388790905438494 0.40189622600727 0.414858781670741 0.426752193943994 0.467948622023832 0.466455468335623 0.496344644542109 0.494165406402256 0.633283625945684 0.44758282204861 0.661814597403879 0.466564886271668 0.669082504326206 0 0.526615153077921 0.414845718681037 0.00191039863864592 0 0.00306495849883917 0.00167721950084795 0.328978048160196 0.999919482601669 0.469942111675012 0.583321862305098 2.90488749517967e-05 8.05173983311075e-05 0.00037777674822767 0.000155199513016396 76 670
4773 596758 3 0.8 60 "IR" "RO" 0.244546620322129 0.508889410542747 0.193023158796666 0.401281207509066 0.406344478040824 0.391853219111306 0.441063163981312 0.416910794782489 0.436756993636864 0.475034429147524 0.470326393589025 0.50467442647621 0.643645468898194 0.455901067807858 0.64891887018886 0.458457221657254 0.690316837821778 0 0.529800523068826 0.421063820515342 0.00013949324699474 0 0.000558351154893188 0.000222485184537436 0.309494672219352 0.999297518834841 0.469224084705248 0.578344019537562 4.89967118755552e-05 0.000702481165159456 0.000417041071033322 0.000369674762557968 82 3601
4774 464659 4 0.8 60 "IR" "RO" 0.237780003932213 0.503512540574698 0.192366922299177 0.406781922653281 0.414398499084736 0.385066991343548 0.448287399034774 0.404848833436815 0.432381944159776 0.493160893564335 0.462788529586325 0.517229789405225 0.637512749146355 0.452046829347328 0.655138341161232 0.462449190544278 0.674612508283651 0 0.503806436898962 0.401828076972355 0.000932846741206282 0 0.00191950534182186 0.000925967216414152 0.324294495267235 0.9970928828802 0.493415611578801 0.595974205714333 0.00016014970790769 0.00290711711980044 0.000858446180414859 0.00127175009689773 82 2836
4775 31552 5 0.8 60 "IR" "RO" 0.236438497268669 0.505271752158846 0.189857335188919 0.405080380787949 0.435032835958203 0.376136376791598 0.474201422416463 0.392193381857966 0.4063033974519 0.509928518460403 0.437264340135018 0.53029814517385 0.64202310364357 0.456738825801784 0.647973293145071 0.458073209625068 0.65369784824269 0 0.468457860332423 0.377347976740679 0.000116233571887129 0 0.000808764694653303 0.000281582154574166 0.34607462677459 0.998214648152849 0.52917900266929 0.621265045438609 0.000111291410833029 0.0017853518471513 0.00155437230363398 0.00110539566613779 89 3099
4776 192029 1 0.9 60 "IR" "RO" 0.240786331041003 0.499298314739203 0.198610046137989 0.411209518251062 0.415748663719229 0.339016886351442 0.456376521241146 0.359244285575532 0.418106143125605 0.539060471537269 0.454448006485697 0.569511506027645 0.618169106076339 0.438745445401106 0.677193353469426 0.477901154588765 0.621787249081353 0 0.456861298795377 0.366124975761035 0.00243724425896769 0 0.0075487459780548 0.00302505663965703 0.374285634360002 0.984175125304543 0.525592332820932 0.622166611434045 0.00148987229967739 0.0158248746954566 0.00999762240563651 0.00868335616526288 84 429
4777 395021 2 0.9 60 "IR" "RO" 0.241536381810087 0.508442262132594 0.190969795291566 0.401651719144399 0.39488441365855 0.3665263271932 0.422377831230335 0.388132944865526 0.460139524846995 0.509819265985549 0.488936255200698 0.538740865422489 0.622241752235962 0.439665087417444 0.675949190707838 0.476423214371491 0.713814279636508 0 0.565432909254779 0.43998805793189 0.00119707618196384 0 0.00460979619748367 0.00181407254387254 0.284201077057352 0.982338488248254 0.425806175074671 0.550979630474878 0.000787567124175791 0.0176615117517461 0.00415111947306687 0.00721823904935974 81 304
4778 103442 3 0.9 60 "IR" "RO" 0.238569577248178 0.507774422619661 0.189224545250428 0.402362345079853 0.391843283276326 0.36752253230103 0.41793248983165 0.387017165503703 0.465589273832111 0.514362757471245 0.493372891979368 0.540197471110299 0.618252485036855 0.43716774913671 0.679200560902105 0.479082732485963 0.71513101878828 0 0.503677664280497 0.42182688425583 0.00325961667468475 0 0.00975294326014121 0.00413279111567808 0.279393342301389 0.960429740377363 0.47877174645903 0.558123024734241 0.00221602223564667 0.0395702596226374 0.00779764600033159 0.0159172998942502 81 476
4779 643859 4 0.9 60 "IR" "RO" 0.237882340858116 0.506470767262247 0.189802999499827 0.403810765894876 0.389176807821142 0.367863625432727 0.415904459758168 0.387488131494278 0.468447712208608 0.51374103539112 0.496756436112392 0.539981091942988 0.61640255748505 0.43624963775741 0.680897373299691 0.480582274480012 0.680409912541391 0 0.506414929768062 0.410260980218847 0.00150939147817301 0 0.00416825215531251 0.00181605315510475 0.317482075362898 0.987357534059216 0.485646868933081 0.58251526120225 0.00059862061753763 0.0126424659407845 0.00376994914354366 0.0054077054237978 84 477
4780 442320 5 0.9 60 "IR" "RO" 0.242171170197886 0.504957051875715 0.194595945771689 0.405350270497379 0.401263290749952 0.363885500162901 0.433269218645646 0.387453335075787 0.445502815581867 0.507732862052004 0.477802029326151 0.539055212699532 0.624745565654312 0.442202417358065 0.671213784588625 0.473722287257279 0.666526734005106 0 0.533662602440614 0.411001272763813 0.00375699480893091 0 0.0117649845610905 0.00486613236811082 0.327708224839188 0.960012557642236 0.443422171984506 0.567106930410673 0.0020080463467751 0.0399874423577642 0.011150241013789 0.0170256644574032 75 469
4781 97235 1 1 60 "IR" "RO" 0.226265639157926 0.47157828420001 0.211267377314274 0.439776797340213 0.39222974628503 0.322334676598497 0.413186103285756 0.337116096367229 0.476848820080712 0.560579954188389 0.500332181969518 0.585046861036771 0.583547850599689 0.40725481583338 0.729981764448825 0.508419650048787 0.601064641719666 0 0.396728322067594 0.341104688820957 0.0358309205924479 0 0.0767599115258601 0.0352940030161144 0.295564231092444 0.345990506167613 0.274806259890625 0.306697734584925 0.0675402065954418 0.654009493832386 0.251705506515921 0.316903573578004 79 227
4782 454724 2 1 60 "IR" "RO" 0.233951008998991 0.49133509522914 0.19994015075368 0.419148546363209 0.356158928455566 0.376267116095653 0.372102572532662 0.398132412670476 0.52096495649653 0.493522441243292 0.543135700871813 0.521464009870798 0.600164031274601 0.420445006659239 0.707183849623591 0.494661517230234 0.815349164427251 0 0.625488250085911 0.508688750327165 0.0374917197515426 0 0.0526894182685037 0.0308921126557478 0.0728784131038024 0.125165517451751 0.117663663331925 0.102767187473332 0.0742807027174038 0.874834482548249 0.20415866831366 0.357651949543755 87 231
4783 280256 3 1 60 "IR" "RO" 0.230766638941052 0.486619145553337 0.201377653097983 0.42412601213601 0.378075892939003 0.35420824481658 0.394859208602231 0.37117124807899 0.499323799562064 0.525094386749875 0.519783443447298 0.549220373651715 0.596908707818843 0.417215032720776 0.713586746253952 0.498065008119227 0.754685159908274 0 0.511078017909145 0.440078799149472 0.0322235401629715 0 0.0620298515775155 0.0308349768226189 0.146558530096167 0.255009472825575 0.182603699258528 0.192079509366599 0.0665327698325872 0.744990527174425 0.244288431254811 0.33700671466131 86 223
4784 814034 4 1 60 "IR" "RO" 0.223519001585508 0.474207747935056 0.206334532337929 0.436880600918506 0.38035497539173 0.348197656356976 0.395690686327246 0.362753514148219 0.499919961645263 0.536220903818152 0.518464987671265 0.557359074762491 0.58779531745986 0.410309174667363 0.724404965069636 0.504841659024886 0.671162961591371 0 0.455671082813661 0.387620147533296 0.0480538138901993 0 0.0814378808985096 0.042373994730466 0.226816107020534 0.319369381631914 0.226138530256288 0.256812537752144 0.0539671174978957 0.680630618368086 0.236752506031542 0.313193319984094 82 228
4785 676280 5 1 60 "IR" "RO" 0.228377062711031 0.475323097042509 0.209673603326602 0.435797366410586 0.391583505783417 0.333576940814012 0.412759762566607 0.350266153748549 0.47693351097163 0.54460207188751 0.500605445870838 0.570500756996821 0.590957286009745 0.412842168016614 0.720441394756172 0.502237434946356 0.624739045502413 0 0.419044299698917 0.357961271913903 0.0517881176244667 0 0.102107578494954 0.0490142660844995 0.269485308273876 0.425028011839554 0.256111471261279 0.317364111061994 0.0539875285992445 0.574971988160446 0.22273665054485 0.275660350939604 86 217
4786 210131 1 0 70 "IR" "RO" 0.236993228838174 0.500668029717002 0.194217250305701 0.409759252605831 0.409203492649891 0.453286519064218 0.43828323980717 0.479882099610188 0.444576837210333 0.407859310764924 0.472506694175397 0.430998573774305 0.668238234695229 0.472690035467008 0.62043532429333 0.438018438557491 0.639945992651911 0 0.474174296934321 0.385433347822747 6.31954136032527e-05 0 4.98104296628248e-05 3.90717441528642e-05 0.359957027238047 0.999913826325389 0.525719431737946 0.614469880193782 3.37846964386743e-05 8.61736746109612e-05 5.64608980701277e-05 5.77002393188947e-05 83 3601
4787 266696 2 0 70 "IR" "RO" 0.237386638787371 0.501901272303948 0.193442990605885 0.408528530935418 0.415954025703295 0.447529143702182 0.448248334891237 0.472373647035894 0.434422345216801 0.416371924297113 0.46346930335291 0.438674842051899 0.669128223490109 0.473964162157265 0.618840125362842 0.437112521377632 0.656289324142215 0 0.437461321842812 0.377391459668246 6.58565251692672e-05 0 7.84691616047354e-05 4.94375450805443e-05 0.343613901893767 0.999904471094049 0.5624028980651 0.622499105158564 3.09174388484238e-05 9.55289059511481e-05 5.73109304834436e-05 5.99976281088904e-05 89 3601
4788 635397 3 0 70 "IR" "RO" 0.240245311831465 0.506142631311161 0.192027716270573 0.404122605877805 0.406092952999137 0.450457919657616 0.436956152642642 0.479192118523615 0.444393161430238 0.406499539038746 0.474380081312603 0.431637200606517 0.668520748159841 0.474031313654882 0.617474066505065 0.436785838176715 0.667690734725833 0 0.485872243863074 0.401144974593367 5.80245945314609e-05 0 5.60209358406577e-05 3.9501040595835e-05 0.332215116415583 0.999920849651144 0.513988583892387 0.598750348243486 3.61242640527906e-05 7.91503488562978e-05 8.31513086987843e-05 6.51761225513504e-05 85 3601
4789 409447 4 0 70 "IR" "RO" 0.244629643732842 0.511918847601843 0.190519991731031 0.398248010132294 0.392377840296725 0.461373638212532 0.421674228956788 0.494325249730135 0.459954940691798 0.389091805892099 0.489982915063185 0.416325195686106 0.67150538298747 0.475939698099778 0.615043365022979 0.4348905356372 0.691200762137609 0 0.490571092509094 0.416850036681606 6.28327091998217e-05 0 5.1351345254417e-05 4.02013221917297e-05 0.308710303580897 0.999914799406946 0.509317128057406 0.583054336719025 2.61015722943455e-05 8.52005930535446e-05 6.04280882460843e-05 5.54252771779079e-05 84 3601
4790 774760 5 0 70 "IR" "RO" 0.230892440716811 0.486006814632665 0.202206773858182 0.425160745563774 0.431377150044433 0.436718968004356 0.469565691667743 0.45911629871627 0.409317206699742 0.431334292146363 0.441137527818723 0.452518492597714 0.664940499741206 0.471371697155999 0.622532523281235 0.439810768888756 0.474706937458114 0 0.336388126578441 0.274865995823159 4.30383440528063e-05 0 3.07994650600476e-05 2.50195151251514e-05 0.525205923771913 0.999912939623321 0.66350116526145 0.725039125069051 4.41004259201286e-05 8.706037667944e-05 7.99086950495606e-05 6.98595926653227e-05 72 3601
4791 465551 1 0.1 70 "IR" "RO" 0.244911030523584 0.509022798333298 0.193205534380465 0.401033032974683 0.389747393350486 0.451832930307475 0.420121622468018 0.485999000155753 0.460280870390764 0.395984974346349 0.492592862215212 0.425101795237028 0.665701192352564 0.47201270466401 0.621338456749022 0.439270931849818 0.720346180926841 0 0.535761894150758 0.443524943774397 5.43950978995419e-05 0 5.76066000014184e-05 3.92868897269458e-05 0.279575944432246 0.999899162666763 0.464136577574964 0.556382352634183 2.34795430134124e-05 0.000100837333237075 4.39216742769503e-05 5.34167016928343e-05 89 3601
4792 512972 2 0.1 70 "IR" "RO" 0.242843713978208 0.505840804706304 0.194387617580682 0.404453694758349 0.416220835136698 0.444625198961244 0.451075976264647 0.473664022852326 0.428044382147406 0.41181235337469 0.460028671392272 0.437898156158678 0.673266731027179 0.476910134438181 0.61431598534173 0.434081008349985 0.667295035070784 0 0.44612546073697 0.386103669603088 0.000182261123620338 0 4.86381061813593e-05 8.1281682866903e-05 0.332492087195216 0.999912538864445 0.553763511542776 0.613756207929398 3.06166103797917e-05 8.74611355549132e-05 6.23896140729282e-05 5.88407846466668e-05 87 3601
4793 154033 3 0.1 70 "IR" "RO" 0.241764944236102 0.510085708308473 0.189686535118663 0.400053795197602 0.382070755267766 0.465614020780657 0.405733183278167 0.498141764223653 0.478813111718236 0.386152573305386 0.505995165318048 0.412776310791802 0.665607332260313 0.471258851050345 0.622169377630475 0.439674256602322 0.720914819078509 0 0.540634663568428 0.446470333811043 6.44606913275476e-05 0 5.52716153288987e-05 4.23244448299873e-05 0.278998855294562 0.99990984180196 0.459261520669571 0.553436149114824 2.18649356012552e-05 9.01581980400666e-05 4.85441466719336e-05 5.11926293038455e-05 84 3601
4794 783013 4 0.1 70 "IR" "RO" 0.237800709761795 0.502233033908797 0.193480948625112 0.408102998058215 0.404381126594157 0.455501183304298 0.433355094675889 0.483927642039202 0.449617560064755 0.402962000323501 0.477758351654797 0.427267961558996 0.667741864711022 0.472996592042115 0.61977072881924 0.437893265192914 0.661664632873935 0 0.510657860168696 0.407112501472914 6.56612035864574e-05 0 6.9253324579343e-05 4.67104545044007e-05 0.338242049762875 0.999906303011832 0.489221499199323 0.592784783843569 2.76561596039379e-05 9.36969881682493e-05 5.13873074009667e-05 5.60042290125808e-05 77 3601
4795 250863 5 0.1 70 "IR" "RO" 0.235815247261324 0.497392293611199 0.196066715966844 0.413119436664907 0.414857209434782 0.451108027455279 0.444462937143649 0.477305653196407 0.438939730374084 0.410894640598614 0.466606418547833 0.434079774314532 0.668797865706355 0.472871395587028 0.620983901453193 0.438126429174417 0.620442189855638 0 0.477719916552 0.377985886014566 6.60960494439688e-05 0 5.32051269733131e-05 4.10455394433023e-05 0.379457461785066 0.999912433324553 0.52216235086054 0.621911920851902 3.42523098516343e-05 8.75666754473413e-05 6.45274604868443e-05 6.11475940894901e-05 82 3601
4796 568715 1 0.2 70 "IR" "RO" 0.235875279511276 0.497633225313124 0.196137157224936 0.413020938911758 0.411392585501442 0.446266449699197 0.443003445313575 0.472796024994138 0.438328686915935 0.415698416530382 0.467612497956366 0.439407285791878 0.664704797111596 0.470917189415007 0.623150708948094 0.440249858933929 0.589729692972613 0 0.434584776237061 0.353174593172161 6.3577016420777e-05 0 5.60236379834946e-05 4.11460617974762e-05 0.410172511053583 0.999908120658101 0.565292644186849 0.646721164179798 3.4218957382752e-05 9.18793418994956e-05 6.65559381064791e-05 6.30965862433708e-05 79 3601
4797 251342 2 0.2 70 "IR" "RO" 0.237594626556541 0.500784012735048 0.194630857501172 0.409631691286935 0.397427043414439 0.453193834717761 0.425393195711859 0.481913619797086 0.458789431430643 0.405201998509356 0.486493183497858 0.429880884755504 0.662905065622641 0.469203075741262 0.626626572471172 0.44217155976313 0.649671933565512 0 0.488153944054616 0.396905097475261 5.21693718165203e-05 0 5.05906329808018e-05 3.57464373057983e-05 0.350243467654171 0.999905201360955 0.511734568043334 0.602998052046767 3.24294085006636e-05 9.47986390448629e-05 6.08972690699682e-05 6.1104040666203e-05 84 3601
4798 471335 3 0.2 70 "IR" "RO" 0.232142876183034 0.49011624785194 0.199509640566161 0.420596735387008 0.421752379205597 0.441039619763321 0.455492350686838 0.465948999549719 0.425628670959154 0.423316929464901 0.455406440320356 0.446259112998487 0.663538875667493 0.470337050340007 0.623982440778189 0.44094536820963 0.598203676377255 0 0.461441625179575 0.361452298543314 4.41902099817726e-05 0 4.64217402717528e-05 3.07993482855015e-05 0.401717438143032 0.999921512595194 0.538445302553824 0.638457584078824 3.46952697314649e-05 7.84874048063159e-05 6.66505263292291e-05 5.93180295764953e-05 84 3601
4799 67499 4 0.2 70 "IR" "RO" 0.246692255928576 0.510059652964206 0.193689028656856 0.400014104675573 0.372913531184437 0.450214268984419 0.40247092010799 0.487015057422923 0.475390297895175 0.393340389288995 0.509504325845237 0.424750465094773 0.658256156013004 0.466898664370772 0.62805437224894 0.444364307080988 0.713941502407187 0 0.503861263250874 0.435460808375252 5.7093423995476e-05 0 6.63012620822045e-05 4.36507907863295e-05 0.285975853778176 0.999907106518757 0.496015521632964 0.564439803217321 2.55503906421154e-05 9.28934812427001e-05 5.6913854079916e-05 5.57376166408742e-05 86 3601
4800 206426 5 0.2 70 "IR" "RO" 0.239813660873605 0.51001473629076 0.18839204804694 0.400126586244699 0.391797279996214 0.459988647907467 0.418001549093696 0.488480286974823 0.467289386406288 0.399073173366927 0.494376315542802 0.423188532832338 0.665706624825445 0.471948778021048 0.621573327933548 0.439460145341929 0.706498450624495 0 0.508837044180421 0.426787515846489 7.79227008860354e-05 0 6.17203462481485e-05 4.89951113731038e-05 0.293396989231355 0.999919197589295 0.491038767781104 0.573108305501656 2.66374432638343e-05 8.08024107045162e-05 6.24676922275574e-05 5.51835404810188e-05 89 3601
4801 287669 1 0.3 70 "IR" "RO" 0.237069171148844 0.496516049175451 0.198056096992036 0.414064505966392 0.410900159717403 0.438553150516845 0.444113401314826 0.465072733971647 0.436862827611786 0.423099444392368 0.467528460748595 0.447823047868915 0.661795826265968 0.46848822403567 0.628037232994113 0.443223925723883 0.605730119254715 0 0.437673711619914 0.360313585884907 0.000241613945644679 0 4.50208703144903e-05 0.000100838346908075 0.393992402627089 0.999909087085058 0.562209548560597 0.639520595595206 3.58641725513804e-05 9.09129149415398e-05 7.17189491744869e-05 6.49801729781506e-05 84 3601
4802 431188 2 0.3 70 "IR" "RO" 0.234574751056512 0.496623875898733 0.195762412176567 0.413921691553505 0.418200028249238 0.444752577567084 0.448915321427952 0.469233559826038 0.433536657753453 0.421103896323512 0.461774325775604 0.44356566497715 0.666051053964674 0.471383898935114 0.62308268921505 0.439970811922513 0.623701979048999 0 0.448348183185192 0.367589997497109 5.57954979444088e-05 0 4.96877469480444e-05 3.6076258266513e-05 0.376210742219506 0.999905485506469 0.551541285467075 0.632312681711906 3.14832335503184e-05 9.45144935308168e-05 6.08436007853203e-05 6.12445327189482e-05 76 3601
4803 266990 3 0.3 70 "IR" "RO" 0.238801941661689 0.500956538217787 0.195373682311235 0.40952529845358 0.401427020559152 0.447716913786663 0.431251676676665 0.475954318949555 0.450651506634145 0.411298319834082 0.480490172317665 0.436687477645933 0.663373908834597 0.469383024478731 0.626348595545348 0.442241742098914 0.621616071500274 0 0.464176065601764 0.377957955408357 5.24941267889112e-05 0 5.5381660595563e-05 3.73568146815846e-05 0.378299582789753 0.999918581536416 0.535702695810177 0.621946197455561 3.18515831839438e-05 8.14184635838205e-05 6.58569274632471e-05 5.84903214001025e-05 83 3601
4804 570361 4 0.3 70 "IR" "RO" 0.242100433843869 0.508802878780975 0.191144549742872 0.40132727253405 0.393797303095098 0.447324245896931 0.421726539758692 0.476660148013112 0.46053050503196 0.409680224661829 0.489643873524666 0.435884882744023 0.662661208339884 0.469077713297257 0.626249914589766 0.442270864996838 0.698812920842395 0 0.483360041110559 0.415009988401426 5.18395541706782e-05 0 5.76756678420412e-05 3.81162340567632e-05 0.301108951857878 0.999919412470151 0.516517463119206 0.584896234833928 2.62877455560863e-05 8.05875298486738e-05 6.48201023930024e-05 5.56605305890149e-05 75 3601
4805 675852 5 0.3 70 "IR" "RO" 0.23937859099294 0.51075141603048 0.187329194063676 0.399322225470751 0.387697809413894 0.451307196535525 0.413415370994939 0.479156187673174 0.471130617517327 0.408843471905299 0.498674698710391 0.433281157661013 0.65888109396765 0.467478474202389 0.627316238774989 0.4440670017966 0.715016158520997 0 0.501615480490435 0.427735987289659 5.40093453630904e-05 0 5.96107807514633e-05 3.97077715340192e-05 0.284905531578773 0.999918671721336 0.498250953959226 0.572165976190577 2.43005548666735e-05 8.1328278663826e-05 7.39547695870873e-05 5.83287482306349e-05 86 3601
4806 617702 1 0.4 70 "IR" "RO" 0.241522324163265 0.512483334477541 0.187488135677983 0.397534841704899 0.397596767164679 0.449365492501912 0.424213728315437 0.476789947672759 0.460130827851534 0.411854980610985 0.487546143887023 0.436387069314422 0.66500345399656 0.470963634245671 0.623481039909243 0.440696690808678 0.724508676927659 0 0.493197055562388 0.426322983246773 6.34362347218038e-05 0 6.14327234089721e-05 4.34652210689094e-05 0.275400706413486 0.999867202971818 0.506655149087682 0.573554339450041 2.71804241332933e-05 0.000132797028182328 8.63626265206929e-05 7.92120821166716e-05 85 3601
4807 191385 2 0.4 70 "IR" "RO" 0.235804276700076 0.501472786462128 0.192558651059148 0.40891768169117 0.417615199940107 0.439689120693291 0.447430213942818 0.462821583794026 0.436789458868843 0.429175473211709 0.463913747274355 0.450724568494406 0.664456437016774 0.470287349253439 0.625541117099424 0.441488248901161 0.665460867897366 0 0.456146241392307 0.385193546263055 6.76112535254592e-05 0 5.83091399412663e-05 4.30918386762264e-05 0.334443305335687 0.999912841809619 0.543730883624834 0.614704433047547 2.8215513421271e-05 8.71581903807834e-05 6.45658429176668e-05 5.89288507210953e-05 87 3601
4808 544006 3 0.4 70 "IR" "RO" 0.236986740805287 0.500763735965749 0.194052003550517 0.409638452008245 0.412525286009658 0.441016649342847 0.443159843706164 0.465613386972736 0.43972494329543 0.424956313903275 0.468446072825714 0.447899765212124 0.66375770848154 0.469687256431168 0.626392632149869 0.442164247225302 0.647134327300165 0 0.462239699134044 0.382642371238846 6.36436760059455e-05 0 6.02626328416159e-05 4.25413181531949e-05 0.352770396202824 0.999911523172209 0.537632687456519 0.617253761889205 3.16328210050678e-05 8.8476827791039e-05 6.73507765953641e-05 6.13255537958036e-05 87 3601
4809 229047 4 0.4 70 "IR" "RO" 0.237575182788768 0.505579223207991 0.190323618086055 0.404645288276966 0.403810402669785 0.446329740938229 0.431105694636381 0.471659522870213 0.452892139193679 0.418747914685585 0.479866854471108 0.441729336057842 0.662645254592774 0.469163151848139 0.626143645025687 0.442375838155718 0.692297179515226 0 0.490455595262984 0.410386251933672 6.06140723627129e-05 0 5.3613396773657e-05 3.95104364410804e-05 0.307611289638887 0.999914394006556 0.509416101023412 0.589511717502987 3.09167735237875e-05 8.56059934438863e-05 7.46903168306886e-05 6.25201269000298e-05 86 3601
4810 411188 5 0.4 70 "IR" "RO" 0.240598095672121 0.507784549490375 0.190848345592245 0.402444536369369 0.407644167009019 0.436828095595893 0.439430223655461 0.462447691344046 0.44201399251236 0.427043803174705 0.472141912181455 0.451220356007272 0.662834226974578 0.469769309843728 0.625377243435778 0.442060397100246 0.689781324555666 0 0.45424877531382 0.397614821672069 7.10668189905309e-05 0 6.70124468130997e-05 4.76200188531665e-05 0.310117430801595 0.999914722268781 0.545588663258452 0.602268713998544 3.01778237479936e-05 8.52777312192319e-05 9.55489809148843e-05 6.88443105334094e-05 87 3601
4811 661580 1 0.5 70 "IR" "RO" 0.24120844666341 0.510724379937046 0.188740296304627 0.399350324141201 0.400449792353022 0.443811249107729 0.42918999540098 0.471361505164964 0.454294732700114 0.417460606471039 0.482675060222603 0.442651190563133 0.663338967393786 0.470296259356147 0.624617965890203 0.441693506087694 0.717816991342238 0 0.533791649916552 0.436410556649322 6.50127620754254e-05 0 7.60139280564741e-05 4.87445265162142e-05 0.282092315821621 0.999918384910397 0.46605797036634 0.56348164688767 2.56800740663009e-05 8.16150896030923e-05 7.43657890519562e-05 5.90519364924373e-05 86 3601
4812 694766 2 0.5 70 "IR" "RO" 0.237016691719347 0.495092649073926 0.199132127801008 0.415415630103515 0.409236423759067 0.440762583287757 0.439076381654807 0.469337433606272 0.443401931372978 0.41859520003844 0.472427752025744 0.444833143403357 0.662016195242759 0.467869832604692 0.630130693506717 0.444188429955024 0.634625648441427 0 0.496825347829138 0.390497746996169 5.23829613645636e-05 0 6.55969377295105e-05 4.038241080127e-05 0.365287792721444 0.999916710547911 0.503046059543175 0.609402783794486 3.41758757638755e-05 8.32894520889103e-05 6.29956899572471e-05 5.90867985437887e-05 85 3601
4813 38749 3 0.5 70 "IR" "RO" 0.235438602284814 0.495735083893853 0.197395463340763 0.414868479226801 0.417771235073551 0.429646753708433 0.45285607262225 0.454197453618397 0.427351841244747 0.436877946851355 0.458129672668707 0.460664750120504 0.659147596675806 0.467414693641162 0.629510357388814 0.44474473896761 0.601058111711053 0 0.42597720589802 0.352064264961143 5.36682722996157e-05 0 6.97350578422315e-05 4.1762404045064e-05 0.398853550574601 0.999918333406976 0.573849152163952 0.647821738586398 3.46694420457208e-05 8.16665930241372e-05 0.000103906880186382 7.22340484137805e-05 86 3601
4814 837850 4 0.5 70 "IR" "RO" 0.241384761751315 0.502652246073459 0.196018342262602 0.407713635953613 0.389028170348073 0.440766947640557 0.418555931482381 0.470668676908465 0.461630190943827 0.415948621442769 0.492864875004076 0.443536754336971 0.656282320745629 0.46403500372552 0.634807748455899 0.44795695930032 0.653957461157042 0 0.48150980902457 0.398911277593055 4.71868247883331e-05 0 6.01259881578834e-05 3.72542078863039e-05 0.345965435942342 0.999905706271847 0.51836728840816 0.600991143765208 2.99160758273632e-05 9.42937281527204e-05 6.27765791124667e-05 6.03244338502387e-05 82 3601
4815 39166 5 0.5 70 "IR" "RO" 0.237185538958411 0.500500776008651 0.194586852095079 0.409965181225496 0.407241321350484 0.434457598568914 0.43889709485783 0.459292084555239 0.442754211774507 0.431423393913256 0.472556947108832 0.45538812629975 0.65803499891811 0.466045297758139 0.631675654938961 0.44616188192919 0.630542773873375 0 0.442630495940331 0.371242126389058 5.00347317877961e-05 0 6.28142764929194e-05 3.85794741568118e-05 0.369369196864834 0.999916448531813 0.557193086559289 0.628642133057484 3.79945300030238e-05 8.3551468186967e-05 0.000113603223886542 7.71610793004423e-05 84 3601
4816 63821 1 0.6 70 "IR" "RO" 0.248285341546242 0.517898293802396 0.188094530136325 0.392096002486351 0.386745040900215 0.442012009747235 0.416908509697965 0.473818723561053 0.462990052619093 0.412155118606076 0.49502902029942 0.44138164203766 0.662663866869968 0.469724826567292 0.625667115748909 0.44264118435383 0.732607831418151 0 0.504269344487584 0.438613188900667 8.07031502096636e-05 0 7.50294257740645e-05 5.47719668312977e-05 0.267281317552478 0.999666457197559 0.495585305204724 0.561198161747773 3.01478791608926e-05 0.000333542802441152 7.03208819177903e-05 0.000133877384729048 85 3601
4817 646670 2 0.6 70 "IR" "RO" 0.24145265396633 0.509956419745143 0.189627359166565 0.400089127472595 0.401605980741503 0.440457622189266 0.430013171110326 0.467626750768517 0.45314994680291 0.422239114748756 0.481805155620214 0.447609859603611 0.662484455431714 0.469125993236683 0.627321889942397 0.443244994202283 0.726740778954963 0 0.49897324877336 0.427633628670418 6.02895279330794e-05 0 6.25576325575659e-05 4.24784125617801e-05 0.273177148244945 0.99989548964471 0.500890888147389 0.572259592727654 2.17832721590066e-05 0.000104510355289589 7.33054466930737e-05 6.43001893663305e-05 80 3601
4818 468033 3 0.6 70 "IR" "RO" 0.242588822011538 0.507874612228673 0.192325333611566 0.402247748863024 0.398942766536308 0.439666105230123 0.426364333967276 0.468674464512254 0.456314941183898 0.419526414253339 0.485005362155676 0.446514442842913 0.661893257894753 0.467719690044435 0.630246011330184 0.444501013503719 0.707393181639637 0 0.529941739667054 0.431925307532037 0.000156733037481762 0 9.52570945398467e-05 8.83812489713563e-05 0.292408705536239 0.99987916826446 0.469866540686264 0.567902382986121 4.13797866421214e-05 0.000120831735540052 9.64625521422364e-05 8.39282328712456e-05 81 3601
4819 662055 4 0.6 70 "IR" "RO" 0.240450953031616 0.502616646279246 0.195318179542237 0.407863190368161 0.409014247282492 0.425096400202014 0.444145112093267 0.452491012952204 0.433553669225257 0.436374768853011 0.466851975072695 0.463537329052555 0.657506276773869 0.466531096520781 0.630282398581371 0.445964132409789 0.641888211333989 0 0.422418510565748 0.369171053905272 5.38911728192274e-05 0 6.5353751498587e-05 4.06402492263762e-05 0.358015877301997 0.999885588941393 0.577419066006368 0.630705751351633 4.20201911951964e-05 0.000114411058607384 9.70696763856715e-05 8.2554493868068e-05 80 3601
4820 258007 5 0.6 70 "IR" "RO" 0.243998655377149 0.507050644880197 0.194144410342614 0.403088312846607 0.391971899087112 0.429124594910722 0.423057838804167 0.458897746440183 0.4561088650076 0.427988259431565 0.488612727086306 0.456795985907813 0.654546902376066 0.463234001655562 0.636192972562196 0.449251785385999 0.707100609346602 0 0.471190982668367 0.414761844900593 6.89197005416069e-05 0 8.66211356760831e-05 5.37077416350301e-05 0.292803048703178 0.99991827932794 0.528643306881265 0.585123626081836 2.74222496784674e-05 8.17206720600207e-05 7.9089314692015e-05 6.08212759361163e-05 84 3601
4821 29717 1 0.7 70 "IR" "RO" 0.238907091247535 0.503505002555212 0.193183794672682 0.406797141907732 0.397476592938943 0.438273092230639 0.42503641124192 0.466252614067768 0.458288467269682 0.423957868266644 0.48634682587207 0.450422494979073 0.656781933832326 0.464819113389318 0.634306962440845 0.447970005093456 0.660312665026429 0 0.513012194837335 0.408131189110038 0.000223309168327062 0 8.06467818894657e-05 0.000107279680422378 0.339435975574164 0.999901547216908 0.486824779540193 0.591693803812615 2.80502310799041e-05 9.84527830915092e-05 8.2378840583019e-05 6.77273969248042e-05 85 3601
4822 746466 2 0.7 70 "IR" "RO" 0.237036477343528 0.505323345146238 0.190041611718866 0.404936678173043 0.387743156592964 0.441229002851789 0.410437973716895 0.467159198159136 0.477697137314855 0.425065649770675 0.501886745300586 0.44954848856948 0.651522557065904 0.460639861287695 0.641423005261631 0.452473681319247 0.677975939102034 0 0.510759364578713 0.415783257681472 9.57704409431131e-05 0 0.00012876729817106 7.77371846592463e-05 0.321898317242866 0.999912008694809 0.489028482142511 0.584073469587613 2.99732141574529e-05 8.79913051910463e-05 8.3385980604412e-05 6.5535546256531e-05 86 3601
4823 30407 3 0.7 70 "IR" "RO" 0.238357250824098 0.504120249096322 0.192243542556343 0.406235368491559 0.403909875692876 0.429690197326744 0.431820120936693 0.454154757746301 0.451509363998546 0.438914077466595 0.479260050834915 0.46314654821635 0.655157287333908 0.463201806407718 0.637455263288914 0.449717045698036 0.666001850763341 0 0.444391460827933 0.385215550788265 7.96767634367976e-05 0 9.57596771183581e-05 5.99837693647081e-05 0.33386558878569 0.999546627165128 0.555385097920473 0.614521812222576 5.28836875317145e-05 0.000453372834871904 0.000127681574475162 0.0002026532197948 78 3601
4824 803403 4 0.7 70 "IR" "RO" 0.23676541224104 0.498360833802346 0.195906200685698 0.411991845113659 0.408109836196356 0.427535695732278 0.437946510376855 0.453109703742804 0.444042410102654 0.43872190953886 0.473292136833581 0.464039810787628 0.654588178205357 0.463097075867338 0.637288360506455 0.449818234477772 0.679235856496752 0 0.49129774132548 0.403718028033735 0.000668888301856506 0 8.38513403397231e-05 0.000267522409210133 0.320065700248697 0.999907895521585 0.508490920234685 0.595933307844998 2.95549526939795e-05 9.21044784150295e-05 0.000127487099494424 8.11417120572995e-05 85 3601
4825 725128 5 0.7 70 "IR" "RO" 0.234009755266963 0.493983073235508 0.197662137913468 0.416603367901717 0.408194741631232 0.414264831775152 0.440481085855951 0.436295898621881 0.441375026400724 0.458333030709185 0.471556826496575 0.481581522155947 0.645239541970155 0.456717669873369 0.647516166468422 0.456794459719159 0.620526583578635 0 0.427013772437906 0.360392739982778 5.09512963480474e-05 0 9.67583512919605e-05 4.93781686263654e-05 0.379391791434077 0.999905475960002 0.572757920880328 0.639474475898883 3.06736909401332e-05 9.45240399983074e-05 0.000131548330473596 8.3405949712607e-05 88 3601
4826 171561 1 0.8 70 "IR" "RO" 0.243361651761021 0.508475515518158 0.192508534565637 0.401653359811653 0.374693662793677 0.430508308082483 0.399737920645139 0.461924914329542 0.483121850358585 0.426611454837455 0.512134333608702 0.456767515041145 0.645962637199101 0.456842459815323 0.647375187163657 0.456702191117904 0.70938133776048 0 0.523262235874092 0.436840110395033 6.77492414988955e-05 0 0.000154160540395825 7.60508274266693e-05 0.290480540660843 0.998291747583011 0.476453344797134 0.562506066549511 7.0372337178442e-05 0.00170825241698937 0.000130258788377982 0.000577772228029897 84 3427
4827 603515 2 0.8 70 "IR" "RO" 0.236373175009866 0.499882985696186 0.194307416125668 0.410647935866787 0.408822719331743 0.416943270106802 0.439608595595468 0.439000805992651 0.442303043224008 0.457562431064753 0.47151699921003 0.480816819745623 0.649256169729138 0.459317537273208 0.644240153270049 0.454518829237325 0.618342933864139 0 0.40143798357779 0.351829680718235 0.00230077196910325 0 0.00182209243075646 0.00141411864650537 0.379295314045956 0.999128516063406 0.59655717213551 0.646397857235552 6.09801208018132e-05 0.000871483936593603 0.000182751855942791 0.000358343399707555 83 913
4828 96711 3 0.8 70 "IR" "RO" 0.23755729576096 0.501513691519487 0.194072146470522 0.408950270361608 0.392773434680487 0.423212121391975 0.420848625787625 0.449933796648415 0.462693588491077 0.442937020633346 0.490800018451242 0.469500373512426 0.645550073797191 0.457240651953178 0.646887451032733 0.456611054276902 0.638694358506203 0 0.459381226024952 0.382451805134079 9.76233283196438e-05 0 0.000118401335393301 7.41274251819921e-05 0.361162101731233 0.999854245810607 0.540341906896016 0.617360609890517 4.59164342444494e-05 0.000145754189393442 0.000158465743638169 0.000113457550222117 81 3601
4829 125419 4 0.8 70 "IR" "RO" 0.24007957664057 0.50574899943736 0.192174559417363 0.404502652645897 0.396533118849415 0.424947426895672 0.424657258383038 0.451174012549108 0.458044942843412 0.441324728928385 0.487187421911878 0.467971897772377 0.650819849513114 0.460475578187821 0.641859395303262 0.45327030229485 0.676831345455919 0 0.489318371475475 0.406246597464858 0.000380019129924971 0 0.000195194812298488 0.000202303825008078 0.322702705724723 0.999124635645489 0.510332186870168 0.593198330656516 8.59296894321931e-05 0.000875364354510986 0.000154246842058064 0.000352768053617032 87 3601
4830 147886 5 0.8 70 "IR" "RO" 0.237608830858075 0.506298185632151 0.189726939273277 0.403901751126862 0.411554937117662 0.417565666592895 0.440127855511707 0.439038514025373 0.444421039106814 0.457850215918682 0.471305898334039 0.480751374237559 0.652169132713354 0.461432887892564 0.640862566786024 0.452397045100218 0.692314308591923 0 0.459296343053839 0.396764422723458 0.00020997743550529 0 0.000187919235161534 0.000135848203796202 0.307444745870258 0.999608271883063 0.54016619697211 0.602851853437773 3.09681023132465e-05 0.000391728116937239 0.0003495407388895 0.000247875634972195 81 3601
4831 127546 1 0.9 70 "IR" "RO" 0.234470903152402 0.493495695187738 0.19850360072258 0.417264362132655 0.421482643938475 0.394287942417969 0.453066534901422 0.414745632344609 0.429061554460089 0.485415400085201 0.457815776175661 0.50957353911303 0.642356196330624 0.453661860597425 0.655742077995225 0.461661451081838 0.570222784044861 0 0.390686253016463 0.326593095568426 0.000350375035864342 0 0.000584745845724074 0.000306091959309182 0.429181043340648 0.998230748522598 0.608076463407701 0.67222641633592 0.000245797578626499 0.00176925147740181 0.000652537730111727 0.000874396136344282 84 3601
4832 806170 2 0.9 70 "IR" "RO" 0.240631739903079 0.513651685956367 0.185804048352562 0.396393275543949 0.368397195865778 0.419656924577836 0.38895085591851 0.445259732085173 0.498538042424621 0.45034406761347 0.523380509642115 0.477259144496311 0.634658800124886 0.448922695503839 0.660245103371607 0.466058651011299 0.733957774882038 0 0.476605160045987 0.430440205323674 0.000126823473164256 0 0.000748711085697897 0.000291823370056952 0.265798379330421 0.997247167799685 0.522332889698417 0.568298507950519 0.000117022314376379 0.00275283220031472 0.000313239169897452 0.000969463355750315 79 547
4833 132357 3 0.9 70 "IR" "RO" 0.235432185964306 0.498803762767635 0.194426705418174 0.411648456010217 0.387916736931107 0.411107175496847 0.410792508528056 0.434232746762868 0.475922204711328 0.463743324359502 0.501004425103196 0.488866091128443 0.634944142178283 0.447710156039171 0.664259469953589 0.467414847736926 0.638092290816764 0 0.457383066509119 0.381101527484491 0.000515838915664298 0 0.000532145460314369 0.000360106718541116 0.361000711717514 0.986008315209648 0.539962146335748 0.613348806628255 0.000391158550057653 0.0139916847903523 0.00212264169481869 0.00518955916871337 81 547
4834 542144 4 0.9 70 "IR" "RO" 0.233993399965503 0.49402236125564 0.197483234358299 0.416496792439769 0.399986403640406 0.400829520154314 0.426663407366974 0.423487787090868 0.457850856628577 0.474796182169485 0.484964373533462 0.5005119129549 0.634401361862863 0.447839520329884 0.663806753757331 0.467550845149342 0.619760315753177 0 0.438940255872264 0.364645635221768 0.000203945726694927 0 0.000842919049743523 0.000338899471694388 0.379918260038944 0.998629395718388 0.559743967355146 0.634385363318331 0.00011747848118367 0.00137060428161178 0.000472857722846966 0.000630101988206935 82 3601
4835 175016 5 0.9 70 "IR" "RO" 0.239589672151351 0.503336555123666 0.193908143639576 0.406953996425665 0.384539002312302 0.417662758772988 0.409368130783861 0.445675008135832 0.474542755758996 0.447856487060591 0.502180778256766 0.476746297257462 0.640690552693996 0.452785071820963 0.65510776504937 0.46195628358452 0.66512748441238 0 0.48927397996659 0.404163543751081 0.00053753428618664 0 0.000591445841928536 0.00038976195743675 0.334064076279254 0.994916798676624 0.509228702245055 0.593492933158525 0.000270905022179086 0.0050832013233765 0.000905871946426343 0.00195376113295701 79 786
4836 694259 1 1 70 "IR" "RO" 0.234874030523532 0.493568394550807 0.199005423444823 0.416723249432361 0.271786678367119 0.428949991200856 0.282327672670548 0.463720286419762 0.612298574420013 0.424093501926555 0.635065854346923 0.457974872317894 0.585242365307519 0.413250835682168 0.717201461618107 0.503190634163283 0.805752099805886 0 0.637264788180355 0.544678028179629 0.00403837838108868 0 0.00380100288044416 0.00294608169600301 0.154849104827776 0.402272479047802 0.293607882628561 0.266007361270226 0.0353604169852487 0.597727520952198 0.0653263263106392 0.186368528854142 81 301
4837 499516 2 1 70 "IR" "RO" 0.227119489906699 0.475203102464707 0.208618829700087 0.43596329257914 0.364788612681778 0.396362527902937 0.380871639005389 0.420352662455051 0.510354358463405 0.476679603606963 0.531354932032442 0.504554946440028 0.607695060199057 0.425401488742316 0.702135810735272 0.490687009271924 0.57768482294428 0 0.440111668712024 0.35531231273694 0.0200020903811576 0 0.0249973176598378 0.0154354485699919 0.37955819787744 0.776326043895028 0.49715077260992 0.53970630192476 0.022754888797123 0.223673956104972 0.0377402410182185 0.0895459367683079 81 473
4838 262688 3 1 70 "IR" "RO" 0.235801514289407 0.496484965233546 0.197089035164977 0.413819873374768 0.32918164594652 0.413841214422201 0.342969418064934 0.441787725781224 0.549534810522783 0.451657287078618 0.57113238103856 0.481405142921184 0.607312944473767 0.426871468023471 0.697685083965678 0.48898863640114 0.7377430516986 0 0.547473550848814 0.465346193512439 0.0132394018308818 0 0.0199810708376139 0.0117435326844855 0.228647739532365 0.646457328171299 0.391279493910857 0.401245829423918 0.0203698069381538 0.353542671828701 0.0412658844027152 0.121664444379158 69 472
4839 189415 4 1 70 "IR" "RO" 0.225953112602821 0.479378361805955 0.203780926620043 0.431495070021276 0.339315609632918 0.402000744108775 0.352568753474965 0.42559126459679 0.542909897606221 0.473215637039186 0.562252365351223 0.499845032865922 0.596611289473668 0.41878354830496 0.711843693942746 0.498285057976246 0.636062958874443 0 0.490529992987843 0.400517618012286 0.00925975445325432 0 0.00853014916707224 0.00628970676090776 0.334127575901181 0.695002229561256 0.453314584978889 0.479865962031978 0.0205497107711219 0.304997770438744 0.0476252728661959 0.113326713194828 85 467
4840 274515 5 1 70 "IR" "RO" 0.223782498801869 0.46722936745523 0.212944042949201 0.444165236550885 0.379313008191011 0.373901825261186 0.397662756548442 0.393498712803763 0.492674234697167 0.509888258477873 0.514275734126076 0.535478177394539 0.600389915527967 0.419287131368021 0.71422528953672 0.498146683575096 0.492357992141266 0 0.353694634007564 0.291015594383339 0.0116302648833348 0 0.0164840310320539 0.00937087273891062 0.477809518873568 0.834150651090107 0.596665306782923 0.629211254285217 0.0182022241018313 0.165849348909893 0.033156028177459 0.0704022785925335 86 421
4841 429622 1 0 80 "IR" "RO" 0.244481947614138 0.517153274308302 0.18595742738913 0.392915734427259 0.371732855454701 0.466566936215535 0.396147478032796 0.500462271204513 0.488197311015222 0.382924761354327 0.516274889401677 0.409948464058663 0.663631843449256 0.47114511535224 0.621518463573905 0.439829132985911 0.735093562672482 0 0.525812552511462 0.450616039638933 0.00132211043658349 0 0.000451915479451783 0.000638346046333117 0.263562575888761 0.999923907373074 0.473696518099046 0.548702208811329 2.17510021738503e-05 7.60926269264496e-05 3.90139100399192e-05 4.3405503404627e-05 81 3601
4842 178991 2 0 80 "IR" "RO" 0.234335077246986 0.488029070049274 0.203500889286882 0.422891024260326 0.424998235467909 0.43541758948117 0.46290374586992 0.461385899845706 0.415035165602431 0.425768861686018 0.447714757319419 0.450059339234436 0.664542989721526 0.470651673914976 0.623902902931107 0.440354290955197 0.539271042482341 0 0.382270506942173 0.31462580641473 4.44515922667619e-05 0 3.31347852329069e-05 2.64677817197449e-05 0.460642817116275 0.999920497325985 0.617639559797139 0.685288938208555 4.16888091170042e-05 7.95026740145673e-05 5.67984754547169e-05 5.87875949947064e-05 80 3601
4843 173323 3 0 80 "IR" "RO" 0.234716238067869 0.494451885877047 0.198001037468907 0.41632598773711 0.418625837576302 0.443947351773018 0.453638953677706 0.469064041879538 0.427766383952341 0.419623091491584 0.458003312896634 0.442258250556491 0.666002832742529 0.472201740261952 0.62169577519087 0.439059181369111 0.565231363210116 0 0.396404687735196 0.330160358028488 5.30921675605569e-05 0 4.18552877544891e-05 3.25534698530605e-05 0.434677043521974 0.999905896526288 0.603482149858444 0.669740059636713 3.85011003495891e-05 9.4103473712143e-05 7.13071186049817e-05 6.7028864946315e-05 82 3601
4844 750150 4 0 80 "IR" "RO" 0.237318706238014 0.494962175251337 0.199814695741434 0.416031769473319 0.44012167761858 0.423974798460785 0.488967097178561 0.446948746210185 0.384931844979146 0.442158870443919 0.422292245771688 0.465134019557447 0.669366944277697 0.476784760685601 0.613360053452967 0.434679030350362 0.513414938472488 0 0.243904029971241 0.259043308121814 4.24724876484522e-05 0 2.42019247536273e-05 2.27158086409262e-05 0.486502376027849 0.999917489894837 0.756000156396995 0.74086986813703 4.02130120145475e-05 8.25101051634643e-05 7.1611707010241e-05 6.4107932515108e-05 88 3601
4845 401638 5 0 80 "IR" "RO" 0.235941988386886 0.493892089996661 0.19930021748047 0.416689923014689 0.415325047565116 0.450402007206071 0.447323086145919 0.477750563065244 0.434063682767615 0.408961391715243 0.463937751280503 0.433204159640495 0.66880551577248 0.472927099427876 0.620812754721899 0.438014419624322 0.606921910369085 0 0.47187632110015 0.371416352935714 5.00184607975829e-05 0 3.9900584019332e-05 3.09497501277866e-05 0.392992091339608 0.999880480998121 0.528027827314177 0.628483836655957 3.59798305094588e-05 0.000119519001878877 5.59510016534755e-05 6.88606582007802e-05 84 3601
4846 628014 1 0.1 80 "IR" "RO" 0.239804937734515 0.501828763939081 0.195531011446985 0.408626208175143 0.415081908884313 0.443316149297687 0.451005862169701 0.471432380747988 0.428194148647334 0.414826522387275 0.460396551605774 0.440099726992623 0.669003966825515 0.474738125853433 0.61704134696429 0.436398984003599 0.635274993093304 0 0.448077292473922 0.374525187077049 9.60600737056119e-05 0 3.94130993929328e-05 4.72385838342512e-05 0.364599306910315 0.99991935310878 0.551829517809085 0.625373980233757 2.96399226750426e-05 8.0646891220393e-05 5.37766176005677e-05 5.35941053591253e-05 88 3601
4847 576358 2 0.1 80 "IR" "RO" 0.235695390524026 0.504849163252833 0.189664142776153 0.405488578927016 0.409822364290374 0.454190455370962 0.437936304917493 0.479334859823427 0.44686207456312 0.410442701486925 0.473144096557301 0.431984016131436 0.667701800354694 0.473698888399105 0.618316530801176 0.437225132397062 0.64969057524654 0 0.461658640779421 0.383912018272683 6.21981001890755e-05 0 3.9451699582585e-05 3.51440601532284e-05 0.350213690414326 0.999908392163769 0.538249834167215 0.615994958280552 3.35362389451611e-05 9.1607836231351e-05 5.20733537816567e-05 5.78793866125768e-05 86 3601
4848 122010 3 0.1 80 "IR" "RO" 0.239488519692147 0.502544232186638 0.194569057386212 0.407836862454147 0.405977487146667 0.447513980141918 0.437212551113093 0.475636560981852 0.443372844316689 0.410791846833474 0.47376695802181 0.435743302765333 0.66623425333644 0.471764334825762 0.621651402961294 0.439154895668084 0.652425215401005 0 0.452745457818208 0.38417046173824 4.94457913909766e-05 0 3.93917478449179e-05 3.08176486742847e-05 0.347496741682587 0.999908597951803 0.547166824504914 0.615744130394194 2.85971250170135e-05 9.14020481967078e-05 4.83259290329092e-05 5.45902188917071e-05 85 3601
4849 508229 4 0.1 80 "IR" "RO" 0.235214593702577 0.495009570926414 0.197714902927436 0.415569855984955 0.416445477463858 0.451677426774875 0.447668125524711 0.478562572676765 0.434688709852941 0.409134585038467 0.463562004610994 0.432783071399588 0.669276045821944 0.473617532494614 0.61962655037314 0.437441553424801 0.608092897228941 0 0.466112753501303 0.369354737709232 4.76033942300788e-05 0 3.90655234492137e-05 2.97818460855641e-05 0.391825662554748 0.999905263743784 0.53379073237798 0.630554571838043 3.38368220802967e-05 9.47362562163255e-05 5.74485972675885e-05 6.09086066397548e-05 85 3601
4850 668459 5 0.1 80 "IR" "RO" 0.235051080717902 0.488367992541541 0.203920715336713 0.422674135010655 0.416046480863192 0.43532595541435 0.456297858641334 0.461867585820079 0.422030833544314 0.425594936858934 0.456141425411292 0.450153635439958 0.660737298856673 0.468682221928598 0.627733600538337 0.443166582148775 0.509082112486646 0 0.354511858232887 0.29718802625783 3.94699949694467e-05 0 3.75050965036228e-05 2.63485310081081e-05 0.490827808175408 0.999907079307912 0.645372386553423 0.702712521655004 5.0609342976436e-05 9.29206920882727e-05 7.82501171865464e-05 7.31035561585853e-05 89 3601
4851 839555 1 0.2 80 "IR" "RO" 0.240126493215381 0.499070619329539 0.198181450867108 0.411412230571502 0.406921163193601 0.451152252565139 0.437198155818644 0.480982456351641 0.444179703307444 0.404639529014627 0.474042108182777 0.430710806945655 0.669163201094751 0.47245692316019 0.622591067028144 0.438684948167456 0.632368361856194 0 0.489321452256144 0.389575320150729 5.255398885229e-05 0 4.65060110731884e-05 3.4337565040898e-05 0.367524374141485 0.999604481392464 0.510591714763859 0.61023550170325 5.47100134680897e-05 0.000395518607536104 4.03269689241677e-05 0.000154840580980068 84 3601
4852 578894 2 0.2 80 "IR" "RO" 0.234227454681996 0.486678430837289 0.204498297370607 0.424289252011078 0.418222098109436 0.439247109044916 0.453939487661568 0.465903029926186 0.424434723269006 0.421772693379169 0.456584055249899 0.446334687833987 0.662962058259172 0.468796401372962 0.627602005694694 0.442453369184016 0.529243649359384 0 0.392280774783122 0.315809740643168 4.58539137073191e-05 0 4.3992907895034e-05 3.06737611059957e-05 0.47067229515651 0.99991735733377 0.607619184621777 0.684101361489717 3.82015703993834e-05 8.26426662303358e-05 5.60476872054586e-05 5.82241060091594e-05 78 3601
4853 303898 3 0.2 80 "IR" "RO" 0.23612954989933 0.502227821392 0.192021832311264 0.408130143876519 0.421507913331747 0.448495220165657 0.453123390391367 0.472964850181002 0.429676553435594 0.416990022999631 0.458161495304096 0.438950872992918 0.671131116648032 0.475902996503338 0.615355120528877 0.435294284378246 0.656311805106308 0 0.454934979415222 0.381277938288462 5.46970713499849e-05 0 4.80213779735558e-05 3.51517887526699e-05 0.343603073184662 0.999911421393912 0.544966273865976 0.618631294499136 3.04246376802448e-05 8.85786060884789e-05 5.07253408289254e-05 5.56154236489161e-05 81 3601
4854 202847 4 0.2 80 "IR" "RO" 0.237947030638062 0.496742628969068 0.198424281340576 0.413849515225731 0.402861466175049 0.441557169719604 0.437338717750678 0.469997766555475 0.44153315902951 0.416061781283377 0.474610616940192 0.442061122776634 0.660156348585388 0.46807342370688 0.627221751497019 0.44346533196072 0.628861691129337 0 0.430942626593417 0.368816623696104 6.40747127052644e-05 0 5.26123118667944e-05 4.04847881518518e-05 0.371037993273514 0.999918777312674 0.568944635841786 0.631084801961247 3.62408844444306e-05 8.1222687325881e-05 6.01252529302955e-05 5.80895544968777e-05 83 3601
4855 176031 5 0.2 80 "IR" "RO" 0.239650677472102 0.502363007775476 0.194926453683835 0.408007683904377 0.409245036036612 0.447242302049313 0.443113279594987 0.476580843761941 0.437958085661138 0.409189913143864 0.469373966768024 0.435284741138323 0.667894346515065 0.473982319007199 0.618500453086336 0.437597994681885 0.673156026548466 0 0.464146688398388 0.395050845127893 5.35695452477569e-05 0 4.34562349115724e-05 3.36178105412516e-05 0.326757868378351 0.999913309593887 0.535741049377538 0.604854123240409 3.25355279356812e-05 8.66904061132755e-05 6.88059891621786e-05 6.1413821157444e-05 90 3601
4856 140909 1 0.3 80 "IR" "RO" 0.241931063961223 0.513810053779843 0.186831422711397 0.396228416919387 0.395476628572883 0.458802110122963 0.420923889711989 0.487496507486559 0.464237713595947 0.400229803749139 0.490399825304487 0.424547126407701 0.669070433309146 0.473819168869456 0.61906518138394 0.437324454828881 0.721011728158992 0 0.508272920297301 0.431179794347713 7.1578637841539e-05 0 6.67556048545989e-05 4.83593686947551e-05 0.278886705507838 0.999919920947415 0.491582906468868 0.56871059576725 2.99876953285239e-05 8.00790525850982e-05 7.74176289768038e-05 6.12505163428263e-05 81 3601
4857 621791 2 0.3 80 "IR" "RO" 0.233201966599433 0.488932164788971 0.201784542135688 0.42205729169994 0.418456321294188 0.441682056721929 0.454586183632092 0.46707723869953 0.425290833511356 0.422666457786627 0.456464334037271 0.445719072487515 0.663271155607492 0.469972359015849 0.625763187784679 0.441652752722202 0.510068840401924 0 0.386546382108481 0.306968394308333 4.14230991597259e-05 0 3.57081080697373e-05 2.63646237181991e-05 0.489834234165653 0.999889155200306 0.613345088896145 0.692926399888646 5.55023332630933e-05 0.000110844799694222 7.2820887304658e-05 7.88411793030174e-05 85 3601
4858 202266 3 0.3 80 "IR" "RO" 0.240350425876664 0.503708280123301 0.194144223149134 0.406569233922394 0.380702778791042 0.457960310067708 0.406386115461129 0.490135171709574 0.477105013935141 0.394804439600433 0.505457170021805 0.421871385090735 0.659681970306038 0.466733292326465 0.630098949916922 0.444644464985197 0.682279865623775 0 0.516687024001903 0.423871311932959 5.79463080651471e-05 0 4.74267524922124e-05 3.72190382588785e-05 0.31757537246304 0.999732526807757 0.483215258248909 0.575963883580217 8.68156051197589e-05 0.000267473192242639 5.02909966961194e-05 0.000127585448565445 86 3601
4859 150939 4 0.3 80 "IR" "RO" 0.243876234841569 0.509631179193501 0.191796440388649 0.400561268486799 0.391468535739253 0.453608942119362 0.421297294566061 0.486047748429383 0.459502823273714 0.398274896311613 0.490079851769802 0.426141031455342 0.666414973770877 0.472332255003034 0.620685300181313 0.438921580003857 0.692036495952994 0 0.493355917848684 0.417615506700938 6.74760567477377e-05 0 4.46847708673377e-05 3.95624690300998e-05 0.307868494672062 0.999908207202908 0.506548456539399 0.582290238624661 2.75333181964114e-05 9.17927970923705e-05 5.09408410491787e-05 5.46922053706424e-05 85 3601
4860 126323 5 0.3 80 "IR" "RO" 0.238577136340698 0.505890590500376 0.190870381485462 0.404347378603945 0.39261167964284 0.458881734915542 0.417697767644953 0.487553395942488 0.467038041098682 0.400045380028412 0.493430723570999 0.424457681193386 0.664323843619889 0.470141837825298 0.624412092049009 0.44099035549352 0.683293049150311 0 0.51331311920139 0.418982572173972 5.68098193387008e-05 0 5.347839428198e-05 3.85381007104967e-05 0.316622300229081 0.999913744302275 0.486580008869528 0.580924674078052 2.78408012698146e-05 8.62556977252143e-05 5.33935347999797e-05 5.42156472662679e-05 83 3601
4861 598201 1 0.4 80 "IR" "RO" 0.245996960705083 0.512554223524326 0.190957420040338 0.397552646644153 0.394110060730563 0.445675249258541 0.425531659451901 0.477404154509497 0.453258277971864 0.407190313570386 0.48629511542057 0.43558162369676 0.665889615699635 0.472029894738491 0.621181715811463 0.439605846343625 0.718015598872177 0 0.462865327463242 0.416855594734385 8.48714665948632e-05 0 4.04336828650107e-05 4.45151567484583e-05 0.28184455473853 0.99949273681756 0.536973939626759 0.582887002451499 5.49749226983326e-05 0.000507263182439817 0.000120299227133645 0.000212887657366664 84 3601
4862 30394 2 0.4 80 "IR" "RO" 0.240443347133098 0.500110161770945 0.197497515576986 0.410352532882144 0.394213138686329 0.447937324101957 0.424600069673663 0.479213597879935 0.454761160625122 0.406049985974264 0.486310992853345 0.43375261299042 0.66151857852724 0.468039583911516 0.627903088876679 0.443405906636496 0.630123475096695 0 0.46550646253875 0.383657417026691 5.11282375815675e-05 0 4.59699545126349e-05 3.38880442025827e-05 0.369790494117007 0.999893749233341 0.534398322286438 0.616247330717314 3.4902548716471e-05 0.000106250766658978 4.9245220299463e-05 6.13642117921383e-05 82 3601
4863 599172 3 0.4 80 "IR" "RO" 0.235257019476941 0.494451143255904 0.198324058216888 0.41623175682248 0.416383251093511 0.440984244615254 0.44885017142134 0.465618167160484 0.432390707913208 0.424671284550479 0.462015908041547 0.447610343411561 0.663940767331324 0.469490851052616 0.626855054448732 0.442107926661987 0.58346051520179 0 0.43902881981868 0.350953816273652 4.70830393387112e-05 0 5.05669722252126e-05 3.33399140629515e-05 0.416426194555099 0.99985986823598 0.560863103527676 0.648926128722788 6.62072037724185e-05 0.00014013176402019 5.75096814181765e-05 8.67150894977018e-05 80 3601
4864 244473 4 0.4 80 "IR" "RO" 0.243470209984578 0.508550576136082 0.19246061742109 0.401623117298962 0.39281142244039 0.447064962888353 0.42301598637446 0.478466151715425 0.457329937417403 0.406584956055972 0.488604802177663 0.434368413725094 0.663408402648949 0.470139079330426 0.624418064157777 0.44140154441663 0.698731999973706 0 0.484778701068129 0.416439293540072 6.15969307586173e-05 0 4.34275569471956e-05 3.69432321664548e-05 0.30118299070611 0.999909486977187 0.515125742751137 0.583470502836156 2.34123894252333e-05 9.05130228131247e-05 5.21286237861989e-05 5.32603916047284e-05 86 3601
4865 227543 5 0.4 80 "IR" "RO" 0.234081495374723 0.496776901707051 0.195252165764728 0.413823643281906 0.406801218624781 0.444353761913783 0.436104369719733 0.469118217493572 0.447106645997064 0.421543867227835 0.475444355542048 0.444140343456473 0.659658985644006 0.467087998666784 0.629577422377178 0.444727633955022 0.612944523647142 0 0.410870696232601 0.3538063586835 6.08743991248809e-05 0 4.25805711968589e-05 3.57340689838852e-05 0.386961577831039 0.99991501049345 0.58902064605803 0.646097568608062 3.30241226936663e-05 8.4989506549641e-05 6.60771381722642e-05 6.033863945429e-05 87 3601
4866 388658 1 0.5 80 "IR" "RO" 0.236648554344886 0.49998657049474 0.194464786113509 0.410346170187038 0.394475807709854 0.450848241239287 0.421322955402254 0.480090015735201 0.462301397243167 0.407745189729613 0.490139679196305 0.433246928531244 0.659310578819457 0.466969693229621 0.629488079599899 0.444745679667154 0.65844112253137 0 0.534828805114182 0.415932160099303 5.59496034300409e-05 0 5.57605496687387e-05 3.88442139834534e-05 0.341476373748299 0.999902498049714 0.465066564079849 0.583973257000303 2.65541169006126e-05 9.7501950286173e-05 4.88702563008474e-05 5.57386864099819e-05 84 3601
4867 295811 2 0.5 80 "IR" "RO" 0.244444504398074 0.501112916190914 0.199863256381863 0.409315591630884 0.395187266146017 0.4485903232416 0.427239293520398 0.484122283259918 0.451090099249264 0.398463580038211 0.484494007799851 0.429270679204953 0.666333299091882 0.471106418432949 0.6246400960256 0.440731665061434 0.642716283803302 0 0.501730411617107 0.401814639910909 6.94549084587991e-05 0 7.85274566001345e-05 5.15475111459682e-05 0.357184384866468 0.999904373053415 0.498147388694309 0.598079501326394 2.9876421771273e-05 9.56269465851687e-05 4.36722319831968e-05 5.43112515517846e-05 85 3601
4868 828490 3 0.5 80 "IR" "RO" 0.244127497544331 0.510839138864001 0.190908708307334 0.399188017978514 0.377285777530273 0.450445044238816 0.403554969496902 0.48342878987502 0.478996906748698 0.401113152312688 0.509171195498684 0.429968092303892 0.657992908428876 0.466095574770301 0.630963737838027 0.445948495672332 0.72545940596411 0 0.511613360404416 0.439987708443554 0.000110198413468909 0 4.59299898180722e-05 5.60433355080719e-05 0.274407913400877 0.999850717468185 0.488282184298064 0.559884322481156 2.24822215440416e-05 0.000149282531814749 5.85253077022027e-05 7.19257397817738e-05 85 3601
4869 290065 4 0.5 80 "IR" "RO" 0.237581140079355 0.500606396433368 0.194641019664927 0.409781872713327 0.401385978664604 0.444142302584555 0.431851515354665 0.471289304694829 0.44983032808176 0.417587519340273 0.479872044892054 0.44254948072097 0.660345280703935 0.467808071710785 0.628349943375944 0.444181792280852 0.638694119989024 0 0.432808704919204 0.372907975722491 6.07311066286739e-05 0 5.66920674219856e-05 4.0660269520314e-05 0.361204036114836 0.999870766051098 0.567070324475422 0.626975334888434 4.11127895112145e-05 0.000129233948902223 6.42785379512186e-05 7.60291195548521e-05 87 3601
4870 203664 5 0.5 80 "IR" "RO" 0.233642057718176 0.49339381798398 0.197833492700226 0.417223929867861 0.407185331791445 0.444501667127384 0.433895850133545 0.469435799046386 0.450755986080255 0.421491791555986 0.477102614266134 0.444338449167569 0.659485557177591 0.465382078332307 0.633957381518347 0.446421858774928 0.615423043902664 0 0.44919331861165 0.367127180322226 5.55271781151263e-05 0 5.00844000544196e-05 3.63288729530465e-05 0.384486165839753 0.999892884003797 0.550699951575912 0.632771576146907 3.52630794677559e-05 0.000107115996203507 5.66454123836236e-05 6.49146579146778e-05 84 3601
4871 387307 1 0.6 80 "IR" "RO" 0.240120846760798 0.502483722839892 0.195066641408199 0.40777570305405 0.392340777044617 0.445621497627577 0.420548919153833 0.476297407631619 0.461650840314158 0.41071166387038 0.490771173326375 0.43806606757464 0.659101984096895 0.466407171963729 0.631247893500468 0.445571301272613 0.678291432039183 0 0.501380249363864 0.413198150524075 7.75643478624087e-05 0 5.4865483745558e-05 4.64220208097341e-05 0.321604487812375 0.999915017923315 0.498511548244256 0.586702179094002 2.65158005798475e-05 8.49820766852875e-05 5.33369081346914e-05 5.32483611127962e-05 79 3601
4872 661115 2 0.6 80 "IR" "RO" 0.236888947835744 0.490890686121681 0.20285767007739 0.419947083640985 0.398369314208779 0.437077009690277 0.43051514953407 0.466239434342088 0.450123611094815 0.421636296857035 0.481644643314593 0.448729098355135 0.654612109785272 0.462610620032567 0.638737624053315 0.450039465038526 0.55936136806395 0 0.390801409727671 0.330929889322676 5.26664395422534e-05 0 4.14353375147757e-05 3.26990412858791e-05 0.440458449205475 0.999690599406565 0.609096228597257 0.668875925658557 0.000127516291033387 0.000309400593434877 6.09263375577994e-05 0.000161485977480533 87 3601
4873 75939 3 0.6 80 "IR" "RO" 0.235226735721922 0.498990930936755 0.194023349240212 0.411375230577187 0.399561230111032 0.451346691610474 0.424155152918961 0.47808920204644 0.461949636145554 0.412241026101435 0.487429835334732 0.436164663058435 0.660680696582676 0.466892112751945 0.631118680363707 0.445183958942971 0.656939294682151 0 0.503720612539761 0.402924263539908 5.96146400414299e-05 0 5.80065328552462e-05 4.07319765638158e-05 0.342974600676723 0.999902267987532 0.496171572484194 0.59697869561549 2.64900010846911e-05 9.77320124680314e-05 4.98084431895351e-05 5.63088680379134e-05 84 3601
4874 103502 4 0.6 80 "IR" "RO" 0.23392717150528 0.488952148106767 0.201949018410287 0.421754006402929 0.395021391901092 0.441729295938418 0.422088424756278 0.469623257222427 0.461819204937358 0.419216163489635 0.489838360940399 0.444999584487962 0.652302515425035 0.460142722032064 0.642466702623783 0.45227717710897 0.595676915942341 0 0.455884194284682 0.365473286563671 6.24034887466696e-05 0 8.32011210002712e-05 5.02015936010384e-05 0.404228776377088 0.999916470371987 0.543979101589896 0.634421468666714 3.19041918244032e-05 8.35296280124679e-05 5.35030044209758e-05 5.50431760139615e-05 87 3601
4875 810020 5 0.6 80 "IR" "RO" 0.239922445062514 0.508295484538048 0.189832238672031 0.401854841493805 0.396452639503996 0.447487389442968 0.421791266156542 0.474333868720368 0.462991216326852 0.415765623901725 0.489952225946084 0.44015699647057 0.661892459535996 0.46802792113068 0.629210658786319 0.444107296440967 0.700653146173281 0 0.471567575509334 0.410017283380448 5.92707906767232e-05 0 6.74921992214173e-05 4.39561177808636e-05 0.29926281288172 0.999899642658595 0.528309288440525 0.58988056715202 2.47701543229486e-05 0.000100357341405085 5.56438509201785e-05 5.81933497511433e-05 85 3601
4876 210046 1 0.7 80 "IR" "RO" 0.242921679275475 0.511376346633951 0.189611336559412 0.398733659073437 0.381979949898541 0.441055494410334 0.409045284577302 0.47105567748043 0.472754150161519 0.417133614604895 0.50305541318475 0.444794558106655 0.654439401429912 0.463861600954692 0.634555218942619 0.448823877955782 0.71337652036922 0 0.433613516354746 0.406936925597515 6.18718206986047e-05 0 4.69929323364949e-05 3.84309677469579e-05 0.286526608166951 0.999891939156497 0.566260540299832 0.592953146030172 3.49996431305968e-05 0.000108060843502585 7.8950413086009e-05 7.14974045662451e-05 85 3601
4877 269136 2 0.7 80 "IR" "RO" 0.239608870362075 0.501459913481812 0.195510734061982 0.40889160861098 0.3881901311578 0.445761211136455 0.414032394314454 0.475955057832161 0.468585602830805 0.411957313785357 0.497379233949815 0.43947125517022 0.656584541509203 0.46388548183274 0.635782192370064 0.448505415586624 0.673345019760733 0 0.476366274352869 0.403805474438327 5.35566881146129e-05 0 4.6326018285567e-05 3.49548368875144e-05 0.32656295129411 0.999920052561044 0.523518587979852 0.596098374052129 3.84722570425448e-05 7.99474389560869e-05 6.88116489937385e-05 6.11966726566663e-05 78 3601
4878 516032 3 0.7 80 "IR" "RO" 0.236845089392921 0.494750649958509 0.199321094215468 0.415926651607624 0.405991884926831 0.436858640875933 0.436666736523584 0.463974090498548 0.444047345678479 0.426369603581954 0.474332955334418 0.451970212117056 0.658270352294303 0.465145220035975 0.634529568845684 0.447390204096999 0.586409065503102 0 0.403584091718118 0.342791420039651 4.82076483178464e-05 0 5.6824678451461e-05 3.5981502660408e-05 0.413506422847598 0.999912333599073 0.596286018958076 0.657108111769637 3.63040009826858e-05 8.76664009275013e-05 7.30646453546006e-05 6.4486688050943e-05 85 3601
4879 762831 4 0.7 80 "IR" "RO" 0.23874574709057 0.504236114551829 0.192451212908905 0.406008921761594 0.367467619115588 0.454989887424714 0.388723040446905 0.487867682686909 0.498501360791178 0.399340671257401 0.52393906658755 0.427397167079804 0.649974500360721 0.460083468850459 0.641372228933194 0.452644817622063 0.667015038400574 0 0.509163642556552 0.418358937993655 6.22980883826012e-05 0 5.5370003175616e-05 4.17722664852565e-05 0.332885063975177 0.999506438174464 0.490722923286142 0.581421902501802 3.75995358666124e-05 0.000493561825536296 5.80641541299711e-05 0.000177387238057325 86 3601
4880 209829 5 0.7 80 "IR" "RO" 0.238039629282259 0.495082077733401 0.200036002855652 0.415553395847836 0.403128619662794 0.435009131385156 0.433426348517177 0.464219348041392 0.448089285987356 0.424063524328981 0.477963962363825 0.45159250349312 0.657108504806234 0.464334985585197 0.63611240801382 0.448266687693555 0.621137375049966 0 0.441073560750145 0.368676820535912 5.67899564553309e-05 0 4.78231929556075e-05 3.6174645006401e-05 0.378773508133062 0.999899701659739 0.558811522799173 0.631222094420207 3.23268605172219e-05 0.000100298340261449 6.70932577266618e-05 6.49103988741476e-05 79 3601
4881 411382 1 0.8 80 "IR" "RO" 0.235392721151238 0.495846515384362 0.19702743823083 0.414640454633712 0.37947484197911 0.448880908240441 0.401535191435519 0.477464884548871 0.485787690532368 0.41337670223914 0.510909798502291 0.439075093938138 0.649570596261013 0.45819896682447 0.646609634616585 0.454960554788142 0.633075287617151 0 0.478401766566335 0.390893652847207 9.44885056205371e-05 0 6.49212202039644e-05 5.61304242136432e-05 0.366792959734651 0.999902541407557 0.521475433197805 0.608987909367055 3.72641425776052e-05 9.74585924426505e-05 5.78790156564019e-05 6.23073615245497e-05 89 3601
4882 590171 2 0.8 80 "IR" "RO" 0.231510337433327 0.481552642115026 0.206973589559839 0.429671714458876 0.429806378046712 0.421746522130252 0.465420318286737 0.445232519793658 0.41455419256678 0.449043667250618 0.444857329035182 0.472875262466013 0.657286787521808 0.463850155637865 0.638772519468538 0.44935196654217 0.464119774036813 0 0.342888234870872 0.272794903448582 3.95967984031443e-05 0 5.04099132409431e-05 3.00428909819912e-05 0.535794374148015 0.999920690568204 0.656964911725999 0.727101876731372 4.6255016768554e-05 7.93094317958405e-05 9.6443489887513e-05 7.31769290635166e-05 82 3601
4883 696028 3 0.8 80 "IR" "RO" 0.234607553466523 0.496734034711556 0.195533087545988 0.413709442734518 0.383346107562473 0.443987967613083 0.404908602302002 0.470705337981831 0.4833479189976 0.421346813166158 0.507588530102342 0.446030797000914 0.648274591054301 0.457232081320784 0.647880453627866 0.456002882936664 0.657895108712154 0 0.49053184179223 0.402324847283631 4.94066801871639e-05 0 5.68023856492746e-05 3.69762044184795e-05 0.342023129794983 0.999914416268671 0.509328766280808 0.597572715080611 3.23548126751779e-05 8.55837313294641e-05 8.25895413134124e-05 6.54614313390793e-05 85 3601
4884 510793 4 0.8 80 "IR" "RO" 0.235686447644863 0.48925881863638 0.203291547889266 0.421617215404643 0.390293735674329 0.427719073476831 0.419603940183138 0.45585037856605 0.461008307306501 0.434114991345777 0.492487768032228 0.46192144531281 0.644692852220443 0.455032358342319 0.650853197215405 0.458535277465042 0.604064577306446 0 0.381083498868193 0.344779394901625 6.66222078639962e-05 0 6.83420738240947e-05 4.66840499395794e-05 0.395832761557848 0.999909780056852 0.61875902383613 0.655103735126401 3.60389278421534e-05 9.02199431475485e-05 8.91352218526583e-05 7.01859220348079e-05 86 3601
4885 530306 5 0.8 80 "IR" "RO" 0.234978566304922 0.488465929064412 0.203366155438451 0.422222269556736 0.390286210929656 0.432906640908553 0.419074566621636 0.462514476005092 0.462877970264879 0.426543502697344 0.492972002671643 0.454850314974888 0.646574992224026 0.456707916578738 0.648076891919563 0.4566487674381 0.593400950182161 0 0.41661581570188 0.35256342619319 4.41617468286749e-05 0 4.73728463772909e-05 3.16666330941233e-05 0.406482711789872 0.999789692823268 0.583245623485334 0.647284011898196 7.21762811377281e-05 0.000210307176731965 9.11879664082418e-05 0.000120895275519736 82 3601
4886 223282 1 0.9 80 "IR" "RO" 0.243175948273255 0.505445382541083 0.194894570341934 0.404721601634655 0.360266016265464 0.439087391828666 0.382561477894933 0.472418844879563 0.501819774883796 0.415195353808962 0.530459972795999 0.446033492113119 0.64285265232032 0.453775134956548 0.653402134688313 0.46007459241481 0.699933588114837 0 0.472097114712194 0.420917316176982 6.90668165588945e-05 0 0.000115893626385112 6.48597423713585e-05 0.299930656338141 0.997648418819272 0.527685728062216 0.578278971773492 6.66887304628256e-05 0.00235158118072793 0.0001012635992048 0.000738852307155111 88 1264
4887 266283 2 0.9 80 "IR" "RO" 0.240599530529412 0.49558739586664 0.201724589707613 0.415011007166011 0.37929002430389 0.426536728876464 0.408221656959534 0.458292167308675 0.471060285506173 0.430116231228334 0.50349663664313 0.461225328965869 0.643512907119589 0.454317347671228 0.652312848074867 0.459591488971119 0.619747407883367 0 0.346198216598945 0.343320266154606 7.19771000462847e-05 0 7.53068658407236e-05 5.13696445352908e-05 0.380047944395224 0.999477438775848 0.653571027398372 0.656370696863555 0.000132670621362842 0.000522561224152279 0.00015544913684239 0.000257667337304205 82 3601
4888 232462 3 0.9 80 "IR" "RO" 0.24125965686069 0.502584088190357 0.195857716072013 0.407555752369375 0.372848034433663 0.431674862794566 0.397812233756547 0.462413155323557 0.485369920582721 0.427075577310071 0.514785678544814 0.45670895453391 0.643521105474805 0.454484097114471 0.652080465018409 0.459447503359552 0.716243383907154 0 0.466921282729035 0.420802839209851 0.000205159290782153 0 0.000146143693603788 0.00012464196287297 0.283360392256641 0.9955091672301 0.53262248854568 0.577564299721777 0.00019106454542284 0.00449083276989972 0.000310085031681525 0.00150821910549887 84 1263
4889 413301 4 0.9 80 "IR" "RO" 0.236621397336577 0.487750185954724 0.205441479027513 0.42302765313092 0.395456220711198 0.421633907912692 0.424455397863512 0.449938776327525 0.456831225563317 0.441183287287345 0.487126352101522 0.469742446457119 0.645166461648522 0.454254831335025 0.654448735452844 0.459732640699526 0.579729373885683 0 0.376639815458096 0.333408754096748 8.18523711854861e-05 0 0.000117185641654113 6.77991384247952e-05 0.420047316371004 0.998430881766383 0.623105031975951 0.665938460247104 0.000141457372127379 0.00156911823361659 0.000137966924298706 0.000584986517723425 85 1745
4890 567446 5 0.9 80 "IR" "RO" 0.236457586982608 0.494060819409444 0.19954856910882 0.416445397427291 0.370932563355127 0.436105707992676 0.394066363133726 0.466812054433428 0.490641765162404 0.423099858497123 0.518273626425993 0.452125210542664 0.63997672265651 0.451719554571746 0.656419380938583 0.462190197141353 0.644761314091934 0 0.461774787005852 0.391397249753498 8.41531645475566e-05 0 0.000102851957425931 6.53857065967854e-05 0.354984771935542 0.998919830628083 0.537955454110063 0.608097586808206 0.000169760807976793 0.00108016937191733 0.000166906926658864 0.000439777731699313 84 3601
4891 65876 1 1 80 "IR" "RO" 0.235410757667036 0.49846198150708 0.194929168374509 0.411816251166574 0.313946392586694 0.454817240408618 0.326981031623801 0.491566273997591 0.565043774279058 0.397344285387934 0.586470664261131 0.428755826177383 0.619792574164692 0.438773920729395 0.676123198208005 0.475906769401566 0.720508772685496 0 0.467263679497992 0.436967808259274 0.000110359458879983 0 0.000448480074151129 0.000201414700450264 0.279146331352804 0.996940565056746 0.532155617145368 0.561875342904911 0.000234536502820738 0.00305943494325392 0.000132223282489074 0.000955434135364638 71 2397
4892 73502 2 1 80 "IR" "RO" 0.229990703190658 0.484100758955172 0.203167995203436 0.426672901702192 0.333443859534469 0.45129079646318 0.347198168332447 0.485541885523785 0.545018072723366 0.404537305342419 0.56627488889028 0.434771241232777 0.622358031189483 0.438897544488751 0.677945684236329 0.475946888108331 0.642241403877976 0 0.47894859407505 0.404581897732745 0.000277196549546254 0 0.000416880247484451 0.000248883316839574 0.357408846100251 0.998861433927315 0.520519816093684 0.594783068191709 7.25534722265301e-05 0.00113856607268551 0.000114709583781407 0.000386150758706035 86 3601
4893 760812 3 1 80 "IR" "RO" 0.23299274306 0.487005916219045 0.203164571866364 0.423683215898151 0.354516788478828 0.425743952922705 0.375830157856894 0.456912710637723 0.510307170410194 0.435408675913397 0.537184925740122 0.465625035098229 0.623123113760766 0.43992631223124 0.67602249502816 0.475469013079143 0.59767827273976 0 0.380352442561323 0.34920497386275 5.47792783592554e-05 0 0.00024530437699872 0.000102515760843267 0.401883583188436 0.99517135184749 0.619094482029951 0.649028005689769 0.000383364793444554 0.00482864815250964 0.000307771031727608 0.00166450468663745 85 2699
4894 796127 4 1 80 "IR" "RO" 0.233069121869078 0.485877992846347 0.204195644808792 0.424935826041474 0.366190379902557 0.428868912712944 0.385880927823038 0.457863440791301 0.501886295733441 0.4356299110713 0.526374825662806 0.464113292628236 0.630598768176828 0.443198956489474 0.672953748211162 0.471797956794832 0.59922394114565 0 0.396717740388558 0.352388755964395 0.000471970491041134 0 0.000602698475955356 0.00037446583637439 0.399959335452328 0.987378315767052 0.601073026523409 0.642798922467569 0.000344752910980897 0.0126216842329479 0.00160653461207815 0.00443785573166187 85 548
4895 542407 5 1 80 "IR" "RO" 0.226828460605203 0.47413900932637 0.209967103893695 0.437375518567114 0.353104047618832 0.430039048263934 0.371228893362428 0.459463032081338 0.518981463282263 0.434501333411048 0.542319635172751 0.462987547989566 0.618400008546586 0.434809512436953 0.68670850224035 0.481015072512962 0.565896900003857 0 0.393471830126753 0.340282406238527 0.000312048233541808 0 0.000438610176362656 0.000263090383869511 0.4336481666926 0.997101237894193 0.605866869658227 0.658471574721887 0.000142885070001432 0.00289876210580698 0.000222690038657582 0.000982928655715982 87 3601
4896 373548 1 0 90 "IR" "RO" 0.240150170005211 0.508484268706734 0.189959512578152 0.401739969885063 0.413714513264765 0.458080413380094 0.444615568775237 0.48626457339468 0.437770395620087 0.400614332382622 0.466342302554106 0.424528725158416 0.67604763332764 0.47958594777288 0.609151876579507 0.431082105889329 0.681027758951243 0 0.490149902184341 0.405580084077802 5.54194955382259e-05 0 3.87950441971101e-05 3.26356805270967e-05 0.318888360761209 0.999918232211439 0.509765170062874 0.594336335918913 2.84607920098063e-05 8.17677885607657e-05 4.61327085877893e-05 5.09443227570807e-05 84 3601
4897 726922 2 0 90 "IR" "RO" 0.242443323578111 0.509633509748405 0.190660624262694 0.400480649971462 0.373302446079451 0.467021899978849 0.396825677198823 0.500928467171841 0.487834922311991 0.382318181678576 0.515334915303958 0.409522437153194 0.662605496607261 0.469102206084403 0.625737176257978 0.441809656573601 0.707454579906277 0 0.523311057346673 0.438551859290991 6.11387588340371e-05 0 4.44891700859824e-05 3.76431405627753e-05 0.292458785101177 0.999919180704722 0.476597212057231 0.561361409049753 2.54962337121871e-05 8.08192952776667e-05 4.72414260094445e-05 4.90885186936024e-05 76 3601
4898 352338 3 0 90 "IR" "RO" 0.24031736767674 0.504377169917055 0.193560659024638 0.4058873503775 0.399758713060429 0.454879842196049 0.429089601487283 0.485336319303596 0.452994427161343 0.399412867864221 0.482591362603509 0.425435780005375 0.667636645304979 0.472943422127203 0.619764306537421 0.437966107975821 0.689576196625166 0 0.49744918511587 0.414822258402251 6.25342551909761e-05 0 4.04258368252666e-05 3.60281621641265e-05 0.310334312707213 0.999911414534158 0.50246808657938 0.585090820871351 2.69564124297161e-05 8.85854658420825e-05 4.23024679250916e-05 5.08925642342267e-05 87 3601
4899 372681 4 0 90 "IR" "RO" 0.2386248935708 0.502190594687209 0.19437445700489 0.408247514862096 0.416391703029157 0.44589854282191 0.451688789144202 0.473587814317489 0.428258448934661 0.412977640036616 0.459691524609352 0.437550351101852 0.669770016496334 0.47570902889196 0.614992501490528 0.435286491948377 0.639259113185642 0 0.42961280616453 0.36912158584085 5.31243298702816e-05 0 3.8400945615773e-05 3.15738479992876e-05 0.360657746930666 0.999917720993721 0.570292998472948 0.630791862437502 3.00155538220353e-05 8.22790062791828e-05 5.57944169060738e-05 5.4977873648569e-05 82 3601
4900 411719 5 0 90 "IR" "RO" 0.237624358629115 0.506892590824336 0.189374464426218 0.403426515717825 0.419209139352002 0.45420138694638 0.450001835580377 0.478862802442103 0.433105751377713 0.410492461884234 0.461214076085801 0.43208490766769 0.674329621778306 0.478328211888198 0.611173571057192 0.432509551911399 0.654748258664105 0 0.45147431262791 0.380854978101756 5.41205455005959e-05 0 3.36989467752836e-05 3.02625052104453e-05 0.345164140296581 0.999904832250557 0.548440515116491 0.619055864050335 3.34804938131075e-05 9.51677494425708e-05 5.14733088240098e-05 5.88953426978619e-05 81 3601
4901 113055 1 0.1 90 "IR" "RO" 0.237143681238243 0.498451884699812 0.196315029815126 0.412172876493573 0.413411960826832 0.449236961753949 0.448194112727071 0.476741031676064 0.430758047777716 0.410291730954857 0.462799029291723 0.434689775238401 0.668468142528634 0.474384224879836 0.616839919181412 0.436641048563639 0.592261613671172 0 0.435078643305865 0.3546034123123 4.72484750104716e-05 0 3.94688277821055e-05 2.98859220406836e-05 0.407652221444306 0.999915134352409 0.564823691829685 0.645306970155722 3.89164095111763e-05 8.48656475909502e-05 5.81960366681967e-05 5.97316099375322e-05 86 3601
4902 619160 2 0.1 90 "IR" "RO" 0.238100727993931 0.50367776139449 0.192478428076357 0.406705896651998 0.395283620308696 0.458798801291367 0.422952609692328 0.488099886659049 0.460539247330453 0.398472587954505 0.48867054071873 0.423032353575679 0.665141938793962 0.471423970490587 0.621984345718836 0.43963118276646 0.642525182312124 0 0.471468055660943 0.389595891740235 0.000118821536687534 0 0.000128750677993835 8.63019069555833e-05 0.357319738937075 0.999916897006537 0.528347038768616 0.61026056149167 3.62572141134853e-05 8.31029934629287e-05 5.61548924472555e-05 5.72448611392695e-05 86 3601
4903 795417 3 0.1 90 "IR" "RO" 0.233546507110113 0.495098435012831 0.196336593234714 0.415550162812928 0.424998519049159 0.443612282828595 0.458136754102127 0.465687263875012 0.424051267225497 0.42538887091941 0.452869166764057 0.44586418695782 0.66785190804899 0.472730620056239 0.621056662307167 0.438349831447912 0.598884498893545 0 0.426229800464686 0.349838620533113 5.26285003087559e-05 0 4.06573734125331e-05 3.18077631942726e-05 0.401028140974452 0.999925651018236 0.573671418444853 0.650074383638908 3.47316316949283e-05 7.43489817643212e-05 5.8123717048771e-05 5.51880647848621e-05 76 3601
4904 692449 4 0.1 90 "IR" "RO" 0.240308055210284 0.499210201134887 0.198410648565268 0.4114041990236 0.413322007057556 0.440757024031243 0.451246356297055 0.469577570784568 0.42582951215252 0.415929016029654 0.459594320863976 0.441904228440219 0.667347570754684 0.473301190414462 0.619289912656355 0.437686838002462 0.587061387380781 0 0.430583733752789 0.352011411800888 4.6049874050117e-05 0 3.4128288609326e-05 2.77287638992053e-05 0.41285783626915 0.999919814131242 0.569326485613522 0.647905021771037 3.47264760187308e-05 8.01858687578266e-05 5.56523450791807e-05 5.58376641759571e-05 80 3601
4905 197218 5 0.1 90 "IR" "RO" 0.23459743258141 0.492883735074527 0.199180269407517 0.417895346475606 0.42474017736871 0.445474854066222 0.459544555024114 0.470138875668886 0.42067954524176 0.419111610366543 0.450845140887295 0.441463194597488 0.669704948298876 0.473986011314219 0.619075847211668 0.436947922202562 0.565700637987906 0 0.405434072747709 0.331850839327176 5.34928358841111e-05 0 4.15191829089458e-05 3.24380278342517e-05 0.434204682900545 0.999876329989122 0.594473593973902 0.668046009367653 4.11862756645956e-05 0.000123670010878418 5.08140954804151e-05 7.07132773372161e-05 75 3601
4906 748011 1 0.2 90 "IR" "RO" 0.239264059065991 0.505561859159567 0.191767850265936 0.404785147090392 0.396251688335863 0.454265527025068 0.424483173081035 0.482023286257754 0.458245236048396 0.405559158126028 0.486574569773369 0.429577613868782 0.664522666746457 0.470476106506162 0.623670047353148 0.440532821460394 0.659425681615582 0 0.442701986819074 0.385626087530223 5.44551202451241e-05 0 3.82607967645698e-05 3.24239778829797e-05 0.340487759381825 0.999917094876283 0.557211575575542 0.614288503427826 3.21038823476313e-05 8.29051237171443e-05 4.81768086194866e-05 5.29850640684282e-05 83 3601
4907 10851 2 0.2 90 "IR" "RO" 0.23983315201946 0.506291942612702 0.191582498807877 0.404068911954929 0.406458329985143 0.453263237770444 0.435139667471355 0.480895350461144 0.447282598295718 0.406576026785828 0.475744894456297 0.430682793274059 0.669693935897254 0.473999810265636 0.618511811348651 0.436947617183397 0.665813992611527 0 0.466006552508133 0.393425426325899 5.8568191998073e-05 0 4.2693182130467e-05 3.51812825968922e-05 0.334095684174931 0.999900112671343 0.533900919242636 0.606480562041628 3.17550215442815e-05 9.98873286570132e-05 4.98350671004446e-05 5.88303498765396e-05 84 3601
4908 168872 3 0.2 90 "IR" "RO" 0.24223720021715 0.50907682594169 0.19110751125695 0.401091916126761 0.3829955797266 0.45986263079966 0.409072583934931 0.492284306111417 0.474101399687331 0.392048344282535 0.502818291219015 0.419038992927271 0.66366630548028 0.470039115366052 0.624182383241882 0.441096826662809 0.701360935669476 0 0.49397445017491 0.423116716822389 6.22754832693948e-05 0 4.05862040245021e-05 3.64434568621299e-05 0.298546346639979 0.999900542787424 0.505930332795079 0.57678771761731 3.04422072757564e-05 9.94572125762378e-05 5.46308259866264e-05 5.91221034388687e-05 86 3601
4909 858925 4 0.2 90 "IR" "RO" 0.228674491693087 0.47493195238426 0.210539845950998 0.436508501899044 0.432810726165421 0.432008680894072 0.474552090372394 0.455541704246221 0.403996930552656 0.434389397962726 0.436653135425542 0.456943288489484 0.661084195222834 0.467975746928969 0.629733010208689 0.443753443999887 0.41746436939204 0 0.314814945779053 0.247272212158953 3.96534898341665e-05 0 2.73013999885148e-05 2.26350125294371e-05 0.58243937797464 0.999915091349454 0.685091812007232 0.752636232368185 5.65991434854897e-05 8.49086505462564e-05 6.59408137260623e-05 6.89204603321054e-05 81 3601
4910 79580 5 0.2 90 "IR" "RO" 0.243532199607325 0.510472994179979 0.190800065613195 0.399599287649785 0.39141812654962 0.454881599845675 0.421020876493066 0.486139008054398 0.460585779453922 0.398460410716143 0.491199440762609 0.42529806397405 0.666682062804973 0.472514024680712 0.620323160698227 0.43873301033278 0.723098642566414 0 0.48480289500879 0.426125845545997 6.97044798669027e-05 0 4.52783447245397e-05 4.05831667068945e-05 0.276807362898553 0.999912312045835 0.515105463887935 0.573782843403016 2.42900551657256e-05 8.76879541653431e-05 4.63627585497909e-05 5.07278842793453e-05 82 3601
4911 660771 1 0.3 90 "IR" "RO" 0.234899730992573 0.495530695287579 0.196989377492222 0.415125435012155 0.414258154292565 0.451702295116465 0.443659646050411 0.477520240933089 0.440045538553373 0.411747691237802 0.46723683654497 0.434509924682297 0.667879955697088 0.472068016324196 0.622885992387809 0.43913352515136 0.598933068922672 0 0.447599259822286 0.360107310118769 4.54895836426039e-05 0 4.16595221686479e-05 2.99335884891726e-05 0.400987356740193 0.999920861903137 0.552292271001511 0.639803513525171 3.40847534930129e-05 7.91380968632743e-05 6.68096540343136e-05 5.92427675707901e-05 85 3601
4912 642151 2 0.3 90 "IR" "RO" 0.238506458254918 0.500381250131954 0.195635581695705 0.409966573673511 0.416556637345024 0.451808414775093 0.448308313963641 0.479392511881204 0.433216734016693 0.408184931719247 0.462825466702957 0.432500438450359 0.672688984314977 0.47596833175927 0.616336414563675 0.43516179711892 0.648556485185568 0 0.477075725042245 0.388290502636777 4.92618764326372e-05 0 4.05609864726878e-05 3.09415933429769e-05 0.35136031945871 0.999909573029164 0.522833857850704 0.611621621282795 3.3933479290083e-05 9.04269708359121e-05 4.9856120578156e-05 5.69344870849796e-05 77 3601
4913 758843 3 0.3 90 "IR" "RO" 0.239571983942091 0.503688606171044 0.193538916104368 0.406535749189115 0.385883186177406 0.45508092542382 0.412246379492395 0.486594879111794 0.470591693550086 0.398332728657424 0.499650388195991 0.425221740871077 0.660054039742704 0.467488007293606 0.628001127208123 0.443827426953741 0.682500681915252 0 0.494410785261772 0.414531223574226 5.65840474865629e-05 0 3.94894060920636e-05 3.3853886888923e-05 0.31741630390866 0.999916981386872 0.505506019237878 0.585385698865149 2.64301286017358e-05 8.30186131278728e-05 4.37060942576224e-05 4.9223673735774e-05 78 3601
4914 252791 4 0.3 90 "IR" "RO" 0.237763030046399 0.505499302952294 0.190622654767986 0.4048023968337 0.391952124262747 0.459084519043948 0.417040748664951 0.487385608408565 0.468545218996497 0.40034893746361 0.494681300805965 0.424401891672169 0.663281351699747 0.469715418372315 0.625069732998039 0.441563633336406 0.667173468594646 0 0.479617256371911 0.40170827728856 4.80779261500696e-05 0 3.69142316072481e-05 2.97564577168316e-05 0.332746468168635 0.9999139902304 0.520288207693578 0.598204892965253 3.19853105690203e-05 8.60097695997591e-05 5.76217029032601e-05 5.70732884697097e-05 83 3601
4915 863488 5 0.3 90 "IR" "RO" 0.238049201639217 0.494590966041068 0.200581760327177 0.415949581835084 0.412537180163682 0.442462996206423 0.446603326172815 0.471181143026442 0.432484543869482 0.414950690505331 0.464444362338496 0.440906754763871 0.665549289824269 0.47080221670602 0.624299377514583 0.440427454673777 0.616478532374078 0 0.475377078089298 0.37681850368997 5.39336309700936e-05 0 3.48746890998278e-05 3.07383916704183e-05 0.383437369882886 0.999908711845574 0.524541144889652 0.623095919525873 3.01641120660554e-05 9.12881544263187e-05 4.69023319499879e-05 5.48383924864498e-05 84 3601
4916 290093 1 0.4 90 "IR" "RO" 0.235423896338864 0.498607923160067 0.194634469056361 0.411829880991956 0.403914254218579 0.452601587435818 0.431033629853097 0.478982760697349 0.454025146768063 0.410373766178146 0.480540131479075 0.433510409997532 0.663681817166063 0.469303237017481 0.626833925529465 0.442209343649912 0.634064207413729 0 0.457532293766656 0.378447272984591 4.54489866630417e-05 0 3.42817920081461e-05 2.76309877908188e-05 0.365854396584975 0.999918548507635 0.542383316432197 0.62147029811292 3.59470146325281e-05 8.14514923651763e-05 5.01080091388848e-05 5.47979146979496e-05 86 3601
4917 604084 2 0.4 90 "IR" "RO" 0.238749137133764 0.507393968820099 0.189616892708664 0.402707448201974 0.382299224040472 0.463822413305697 0.403650319935366 0.493266589079037 0.484965783819613 0.394217208547272 0.508846259765706 0.418670840155133 0.661809955806849 0.467830373516368 0.629208388892107 0.443693234884601 0.721054224815153 0 0.536416963842931 0.443764632859012 7.88139758081556e-05 0 5.45900400187312e-05 4.71013410445355e-05 0.278842397286833 0.999903192828221 0.463490165687025 0.556137580771497 2.4563922205389e-05 9.68071717788809e-05 3.82804300246302e-05 5.06850284463988e-05 87 3601
4918 367814 3 0.4 90 "IR" "RO" 0.235526837785549 0.496660408599757 0.196451443878749 0.413790906600058 0.414510117727508 0.449015794140825 0.442677383376848 0.474977355725729 0.441522940815647 0.414169271837683 0.468668917371662 0.437424343475419 0.667289793719715 0.471358884258299 0.624297550205414 0.440045572602618 0.63735079396171 0 0.474079839140629 0.382526436086542 5.57375706963994e-05 0 3.79700975239324e-05 3.22822831794545e-05 0.362562354554098 0.999915432405846 0.525833354942613 0.617387444597975 3.11139134956874e-05 8.45675941538477e-05 4.88358192335127e-05 5.38370323036767e-05 83 3601
4919 101227 4 0.4 90 "IR" "RO" 0.236444339938101 0.501542264806614 0.193057519465719 0.408994330880035 0.418050770645229 0.441499630980029 0.450539405255222 0.465278095462762 0.431254585891812 0.425413170005732 0.461061821608113 0.447638035094422 0.66621954075073 0.472249956149294 0.621391397414491 0.439449003181613 0.61123842850641 0 0.389592101465468 0.344459154364116 0.000125221388987785 0 3.77060296672278e-05 5.66133096080588e-05 0.388589808662598 0.999910067214665 0.610292849425397 0.655413759247337 4.65414420045295e-05 8.99327853349882e-05 7.73430794682122e-05 7.04730789384598e-05 88 3601
4920 728501 5 0.4 90 "IR" "RO" 0.235644276363288 0.492411378275776 0.200574162761029 0.418457608015882 0.419332008882021 0.428974642059121 0.456083157376023 0.453429031560097 0.422302078982174 0.436140066866656 0.45460904528413 0.459801953335887 0.659797601833859 0.467196685778331 0.629795235685445 0.444408763233704 0.547772642490117 0 0.352345381603973 0.309011586383339 4.23564250446804e-05 0 2.85381635926623e-05 2.43153899367237e-05 0.452114008662489 0.999786976313751 0.647548251100278 0.690845473375323 7.09924223489803e-05 0.000213023686249163 7.7829132156051e-05 0.000118624851401401 78 3601
4921 117347 1 0.5 90 "IR" "RO" 0.2382468550194 0.503262756673036 0.192930784076844 0.407165775009841 0.389158640685982 0.458544612516216 0.41544206967032 0.48815491261764 0.4691447276978 0.399621189431161 0.496119382765036 0.424559369647646 0.662098481620499 0.468771731530166 0.627313742641325 0.442802399461313 0.651593485846965 0 0.473636301275713 0.3949788932786 4.8395054556057e-05 0 3.94356933380404e-05 3.07979510735736e-05 0.348322963385716 0.999790898772197 0.52627455523599 0.604897965204229 3.51557127637357e-05 0.0002091012278033 4.9707794959125e-05 9.23435660983808e-05 83 3601
4922 218320 2 0.5 90 "IR" "RO" 0.238044600496253 0.502375022872604 0.193580923100177 0.407939438996464 0.382977131373529 0.458066222988349 0.406521000086173 0.489024658299131 0.478790342964059 0.397499594105881 0.505188133434869 0.423628297712782 0.658566277677193 0.465850025276935 0.631725891635147 0.445712123542053 0.663708105844954 0 0.495793623980341 0.408389902075198 5.6495997035524e-05 0 4.39177659124079e-05 3.53536190406348e-05 0.33620784840182 0.99991971390651 0.504117367529668 0.5915254612614 2.75497561906971e-05 8.02860934898703e-05 4.50907240789267e-05 4.92830443613242e-05 84 3601
4923 245928 3 0.5 90 "IR" "RO" 0.231341985078075 0.488913332363576 0.199838774231822 0.421840045404184 0.425785106540637 0.445157792945855 0.454885726682169 0.468045049070406 0.429416309781351 0.423939608734769 0.455669230524695 0.444990866909249 0.66681343482132 0.470375617771803 0.626516733489882 0.441080966408981 0.594491457114909 0 0.459005402744368 0.358153380774732 5.00131665870869e-05 0 3.88513788405362e-05 3.0209326767062e-05 0.405420231590085 0.999915186715362 0.540904691009911 0.641758901696007 3.82981284185082e-05 8.48132846381728e-05 5.10548668806499e-05 5.75082024938188e-05 77 3601
4924 622944 4 0.5 90 "IR" "RO" 0.241336452246179 0.496312400685675 0.201605187361472 0.414291726576835 0.399568998716032 0.44699496234548 0.432045588629097 0.480102739839452 0.446509968683353 0.403645285477479 0.479080094854374 0.432817287617833 0.664618432776935 0.469630514286079 0.626682814441888 0.441913652913434 0.609297034408654 0 0.439505871899282 0.366624808040286 4.85614190883405e-05 0 4.16997210338761e-05 3.1450314584397e-05 0.390609914041897 0.999865833320941 0.560402350056108 0.633270020950781 4.44901303604341e-05 0.00013416667905888 5.0078323576299e-05 7.37206943487738e-05 85 3601
4925 511481 5 0.5 90 "IR" "RO" 0.235161868725386 0.497299933949786 0.195640028790876 0.41333065388388 0.417538401326948 0.437600034844276 0.451688123334237 0.46181171894767 0.429576685270113 0.428890911262119 0.460052611290835 0.451691680406358 0.662731086810998 0.470096373792132 0.624873827056992 0.441874488258076 0.606755335404708 0 0.379775632633179 0.339291704498562 4.67689111971097e-05 0 3.58129520524218e-05 2.83118311036823e-05 0.393161278179998 0.999918340299965 0.620109684132334 0.660615124227351 3.66175040965944e-05 8.16597000347755e-05 7.8870282434785e-05 6.4859442983605e-05 83 3601
4926 262383 1 0.6 90 "IR" "RO" 0.240518475871692 0.505692832224286 0.192700397285423 0.404569834780829 0.390584308489048 0.447592823957103 0.418410046336543 0.476532546937747 0.464328105897019 0.411265901974475 0.493474685396766 0.437013702289682 0.659607042094767 0.466715140269037 0.630497401221171 0.445188449453794 0.67696103213489 0 0.461300526122458 0.400036822627639 6.21393905679773e-05 0 5.31177180592816e-05 4.03530465606885e-05 0.322947974838178 0.999916031426648 0.538594566495987 0.599869611414972 2.88536363645498e-05 8.39685733523178e-05 5.17896634955414e-05 5.32129108281588e-05 83 3601
4927 58285 2 0.6 90 "IR" "RO" 0.238186783893147 0.49870537679614 0.196922124350797 0.411655450279181 0.384170944101904 0.457187841219144 0.40970555929231 0.489795712454222 0.474482541892328 0.395942714586976 0.502307614642517 0.423304031511128 0.658866176553671 0.466076117040494 0.63213475259045 0.445748186769399 0.671884524315635 0 0.50951938411183 0.415953644231865 5.85166440443198e-05 0 4.70557122777082e-05 3.71473327698188e-05 0.328027209463555 0.999909670091466 0.49039406322048 0.583958063351433 2.97495767659991e-05 9.03299085341545e-05 3.94969554124499e-05 5.11450839319006e-05 84 3601
4928 449535 3 0.6 90 "IR" "RO" 0.235254078226454 0.49505402304492 0.19761747573867 0.415465722389322 0.398080624448974 0.442424655409539 0.426156847371039 0.469542734733759 0.457195412857603 0.419297267826472 0.485893729448609 0.444263447261363 0.655506718155711 0.463539388704713 0.635863816080708 0.44859079491883 0.632756134966698 0 0.419426822090805 0.366218288677268 6.0245170929559e-05 0 4.64957203338712e-05 3.70711141516111e-05 0.367151708493331 0.999896456412599 0.580470839799474 0.633682628602835 3.19113690418396e-05 0.00010354358740134 5.58423893870065e-05 6.20116057445507e-05 89 3601
4929 846888 4 0.6 90 "IR" "RO" 0.236253587958774 0.498994196780379 0.195020539387831 0.411390898140208 0.383484898296863 0.451346307390424 0.407828276227513 0.479840441719051 0.477317030323861 0.408647896932202 0.504550445754424 0.433659273795819 0.653669190802417 0.462133595187719 0.638003003015863 0.449958760693506 0.657389815670571 0 0.450792987954255 0.3897835786608 5.62317104416402e-05 0 3.97738892405178e-05 3.37568619383393e-05 0.342525019115722 0.999908429503287 0.549122544799315 0.610129576774202 2.89335032656551e-05 9.15704967135404e-05 4.46933571891441e-05 5.30877030596431e-05 82 3601
4930 55931 5 0.6 90 "IR" "RO" 0.238617252434402 0.498357154539128 0.197641970422218 0.412233723747979 0.402996029303659 0.442700195270167 0.435018256737353 0.472422451392973 0.444434714517546 0.414458920718713 0.476431791129305 0.441415458479282 0.661465364721315 0.468631360548036 0.627088788040348 0.443327705386362 0.607424646126398 0 0.417306197245936 0.356555948428333 5.57507728264626e-05 0 4.4261007899e-05 3.47106452958335e-05 0.392486783448299 0.999906686752364 0.582600813833895 0.643352545030646 3.28196524765949e-05 9.33132476363862e-05 4.87279122698369e-05 5.67958957244626e-05 87 3601
4931 334081 1 0.7 90 "IR" "RO" 0.237146909361099 0.503094613537218 0.19205767250399 0.407139082327213 0.402706189743203 0.453476929909968 0.427718186116737 0.480521169141498 0.458585995822062 0.409474680664211 0.483897609541281 0.433377927838414 0.665238469187685 0.470214227567588 0.626088010747127 0.44171277684654 0.693746421588836 0 0.511853462281079 0.418705039679601 6.119497714995e-05 0 5.16380519891176e-05 3.91298166423646e-05 0.306162512262135 0.999905481183137 0.488037286646633 0.581196676217668 2.98711718780874e-05 9.45188168633269e-05 5.76130202985607e-05 5.91542860889947e-05 86 3601
4932 455339 2 0.7 90 "IR" "RO" 0.240600905321022 0.510603195771902 0.188539250183816 0.399647661742653 0.390174406353463 0.447281232879108 0.417438078025083 0.474211326787437 0.467759858420532 0.415629646966719 0.495179924712606 0.44012065843373 0.659328724937307 0.467127945687893 0.630234002877441 0.445285537167754 0.680567579998159 0 0.433339301046139 0.392005958849522 0.000708867828160013 0 0.000159781769429047 0.000309982499801719 0.318698945796927 0.999911170727198 0.566443514163719 0.607629029412304 2.46063767538762e-05 8.88292728016534e-05 5.7403020713387e-05 5.50292383722419e-05 86 3601
4933 634935 3 0.7 90 "IR" "RO" 0.231825454672092 0.486321684510394 0.202660225393886 0.424630808879887 0.419290409492002 0.434705632185766 0.452065327188391 0.459013049243669 0.429231249056235 0.432521141823715 0.458907175854177 0.455856430136932 0.658823475510976 0.465687554470815 0.633536420833861 0.446583485773703 0.549348813595299 0 0.390921674760923 0.321077813269924 4.54993336312893e-05 0 4.04398742670612e-05 2.92461609020967e-05 0.450534436301993 0.999754031657527 0.608982215794981 0.678770798886492 7.12507690761491e-05 0.000245968342472943 5.56695698290337e-05 0.000122141682681644 79 3601
4934 403289 4 0.7 90 "IR" "RO" 0.241286359616366 0.497046442065276 0.200832290070952 0.413334077915374 0.385505345708571 0.447192059948658 0.414412404361024 0.481480437340044 0.465739315199323 0.402340655436078 0.497127754311161 0.432521962174446 0.65763506244498 0.464560786098957 0.634872275388653 0.447399316430549 0.657407730729455 0 0.484584332561488 0.4025505756543 4.89887018931522e-05 0 4.00900306687668e-05 3.13379117407552e-05 0.342512206486474 0.999907981620078 0.515332701286961 0.597364807448409 3.1074082177783e-05 9.20183799224137e-05 4.28761208825091e-05 5.32789855496674e-05 86 3601
4935 838965 5 0.7 90 "IR" "RO" 0.236144567604541 0.497179350856161 0.196354796952955 0.413135333164421 0.387862565592405 0.455712020596461 0.41235869184943 0.485555395329724 0.473125964151531 0.40248236591543 0.499919475902353 0.428285358216784 0.657931860698974 0.4649262485739 0.634158961986435 0.447223228216596 0.668904529109711 0 0.472923588324053 0.40052598111842 5.47298271442659e-05 0 4.13276439289481e-05 3.36740757251312e-05 0.33101492545948 0.999920276448696 0.52698465989095 0.59938987731993 2.58156036643993e-05 7.97235513043942e-05 5.04241410670883e-05 5.04674859251056e-05 87 3601
4936 2386 1 0.8 90 "IR" "RO" 0.240821190323405 0.499918224207913 0.197916839515087 0.410492112635533 0.375540749592149 0.444724016140354 0.404103754208959 0.477736966561379 0.477239410793502 0.40765861548156 0.509426791738639 0.437297393243165 0.650953573189657 0.460772799456512 0.640365852652618 0.452204788552721 0.654468513910211 0 0.416179826211694 0.380977148450266 6.14026484981665e-05 0 3.5741602540813e-05 3.46251681215753e-05 0.345345366907205 0.999610150369601 0.583715231149294 0.618804171108185 0.000124716534086095 0.000389849630399144 6.92010364714776e-05 0.000184055273427101 85 3601
4937 75319 2 0.8 90 "IR" "RO" 0.245026960415637 0.509731441108718 0.192640201541884 0.400399029831282 0.385724359870952 0.448307832975513 0.412983127720848 0.480511416124872 0.468533398388521 0.40573140945967 0.498592957180454 0.434294413978057 0.662043056838869 0.467854669723622 0.62977260546598 0.444305277970216 0.70449245657947 0 0.457006158041972 0.411580163696004 5.0681079017873e-05 0 4.44182810539287e-05 3.34822272552412e-05 0.295427617744004 0.999890973856908 0.542894202762612 0.588324626300465 2.92445975089704e-05 0.000109026143091809 5.52209143616062e-05 6.17277762758136e-05 83 3601
4938 860482 3 0.8 90 "IR" "RO" 0.239155318664701 0.496894764806799 0.199233443228718 0.413656114659077 0.381703024373486 0.448164200249684 0.408911870950039 0.480344898001718 0.472402812183589 0.405941789362973 0.503040301392312 0.434407276830381 0.654088930976286 0.462187585828624 0.638405744001999 0.450219627563299 0.622574846534814 0 0.452645257722844 0.379292161199265 6.20479794638117e-05 0 4.09833106774908e-05 3.64014244087601e-05 0.377328971222908 0.999923643049135 0.547264985376648 0.620619747551785 3.41342628141655e-05 7.635695086553e-05 4.87735898298438e-05 5.16898245409364e-05 83 3601
4939 869931 4 0.8 90 "IR" "RO" 0.234158112505105 0.491778360546997 0.199631815427347 0.418861709138449 0.382884943683343 0.450185575100729 0.406235980235645 0.478798280325786 0.479783438488101 0.410688311701403 0.505900663484646 0.436098529154439 0.65069337189714 0.458831337266306 0.644867690522099 0.453728643609583 0.604401129339562 0 0.443193554678253 0.367517029226647 5.840530943557e-05 0 4.51550983202762e-05 3.63109531202348e-05 0.395441309530846 0.999760102873865 0.556698878614848 0.632317761717655 9.91558201562905e-05 0.000239897126135029 6.24116085794165e-05 0.000128898102576966 85 3601
4940 472151 5 0.8 90 "IR" "RO" 0.233555276783609 0.493936129113446 0.197445498076914 0.416713828428168 0.383791122497924 0.444443384374896 0.407993679831037 0.471699024710003 0.478394157976733 0.419062107610245 0.503955543930026 0.443615236822829 0.647672530220019 0.457611274149533 0.646173630870402 0.455035203259604 0.601587957807367 0 0.398259091904054 0.350429206369449 0.000324615315144333 0 5.87806908574527e-05 0.000136038783517091 0.398053473197734 0.999890938720172 0.60162126970201 0.649368928212198 3.39536797544388e-05 0.000109061279827837 6.08577030789587e-05 6.5826634835695e-05 80 3601
4941 475850 1 0.9 90 "IR" "RO" 0.236204826306279 0.503553297235739 0.190946514908692 0.406691094329287 0.372918655222644 0.453562732769644 0.39235294747995 0.481094566317489 0.496453530253632 0.410371484651884 0.519535213347976 0.434725065560272 0.649445520302423 0.458580070331988 0.64435902236145 0.454087095868357 0.697678407156375 0 0.432151646543963 0.400058093191802 5.48215112436186e-05 0 3.89725908599034e-05 3.31638655105725e-05 0.30224264214258 0.999920116470577 0.567756784779944 0.599858331927232 2.41291898010403e-05 7.98835294231544e-05 5.25960852336071e-05 5.04110154560903e-05 84 3601
4942 439217 2 0.9 90 "IR" "RO" 0.23259027933308 0.491050502247984 0.199060311762313 0.419653714201052 0.381031656731816 0.443102221107603 0.404276977323468 0.469425102193405 0.481630589929855 0.422795496670176 0.50756066262986 0.446960440622359 0.64465721825279 0.454668964837084 0.651273355062328 0.458313444172012 0.589643940551805 0 0.393587088261104 0.34478271148373 5.10817311942931e-05 0 3.93477689263826e-05 3.1653463437486e-05 0.410271845334732 0.999912987557413 0.606299110381934 0.655122173533599 3.31323822684279e-05 8.70124425869784e-05 7.44535880356423e-05 6.34615192334619e-05 79 3601
4943 114424 3 0.9 90 "IR" "RO" 0.231288430485865 0.490177144638972 0.19860125513783 0.42041852267958 0.401028680354243 0.448470190578176 0.425004543941605 0.473940893088002 0.462035291854195 0.418881241229743 0.486332693724547 0.442021042237032 0.656037865952075 0.462794838094864 0.639059521679799 0.449847130898012 0.626135991990689 0 0.428844257228707 0.364711160993504 5.67455898351043e-05 0 6.24048425705433e-05 4.10211922254469e-05 0.373766697934334 0.999909261157899 0.571029554313651 0.635183796388396 4.05644851423928e-05 9.07388421008473e-05 6.37836150712906e-05 6.40214258738742e-05 84 3601
4944 25995 4 0.9 90 "IR" "RO" 0.23864756821947 0.49725972921004 0.19862734797045 0.413205722944279 0.393415368164299 0.443807195423049 0.421760411624862 0.474563977616147 0.460170151208361 0.413539248545973 0.489816653137591 0.441301171615391 0.657258850013143 0.464542962233788 0.635482047847617 0.448084322020473 0.630013781117862 0 0.440478727785544 0.374557675147461 0.000146336884165484 0 4.05807746581079e-05 6.63484972499826e-05 0.36980756482136 0.999922098878162 0.559425759802911 0.625322198182581 3.23171766127797e-05 7.79011218381106e-05 5.4931636887381e-05 5.3778172707374e-05 85 3601
4945 771347 5 0.9 90 "IR" "RO" 0.235035842738403 0.496055926599934 0.196636306553028 0.41450666772606 0.39360760907181 0.445924961787584 0.417879476594876 0.472126999820572 0.468354979971697 0.419860080180665 0.493776922389555 0.443809948775051 0.654802128168099 0.461750339707037 0.640743836629209 0.450975818241885 0.619367922645941 0 0.435009590858484 0.367436454024589 4.85225648460823e-05 0 5.58092901347766e-05 3.61166037984026e-05 0.380543345808374 0.999873884141051 0.564863616180403 0.632450521612647 4.02089808387728e-05 0.000126115858949316 7.09836709783358e-05 7.69077589657965e-05 87 3601
4946 684079 1 1 90 "IR" "RO" 0.236381738549884 0.494011697158054 0.199408637413118 0.416531335888386 0.382095872599322 0.439579494279588 0.40570300648092 0.468861268592012 0.479144809666818 0.421159693041869 0.506352922823216 0.448595233239004 0.647219421989339 0.456224302846693 0.649560888767461 0.457117810825318 0.627393781856484 0 0.39066824413988 0.358530288758063 5.39693979964984e-05 0 5.79367447227694e-05 3.90072231558987e-05 0.372519670211283 0.999913419992176 0.609187818357504 0.641363892620065 3.25785342368771e-05 8.65800078239572e-05 8.60007578930287e-05 6.68113987164459e-05 87 3601
4947 357746 2 1 90 "IR" "RO" 0.228946527747758 0.483877464408583 0.202406803359937 0.426992867262757 0.376712710799436 0.437454178702446 0.397989035666898 0.464038067624308 0.489914318198162 0.429310620845005 0.514336349352424 0.454178244269569 0.636029972498699 0.448347314724401 0.66201927288152 0.465466618532458 0.558842797893436 0 0.371445629676919 0.325813011635476 4.61752422497593e-05 0 8.33287686679564e-05 4.47792616483783e-05 0.440947598203024 0.999141634304584 0.628357173162435 0.673784877628721 0.000163428661290391 0.000858365695415591 0.000113868391977705 0.000357331474154702 83 3601
4948 215576 3 1 90 "IR" "RO" 0.236928178017803 0.489184941436634 0.204437846452393 0.421401049365402 0.354150237862521 0.443096780520935 0.377141155161532 0.477362170174005 0.508171153111733 0.408999643064217 0.537536146672909 0.439746186484205 0.635551687209532 0.448111921279548 0.663023244540367 0.465984707881278 0.640620504433739 0 0.447300668787196 0.390548600776478 0.000111881128183092 0 8.2727813530376e-05 6.97895037492229e-05 0.359223099511414 0.999550191899618 0.552552860235149 0.609214268913817 4.45149266635743e-05 0.000449808100382306 6.37431641245896e-05 0.000167340805955678 89 3601
4949 591520 4 1 90 "IR" "RO" 0.232209826330323 0.476769419933695 0.211773241144194 0.434373655783863 0.381057211236719 0.426300607344944 0.408921340217701 0.45607238631362 0.471830152429101 0.433125209580665 0.503546880136355 0.46241287402816 0.635888735621154 0.447470460872776 0.664250922149077 0.466530426985589 0.511966556736718 0 0.35306859748206 0.303048247113086 5.76575097962288e-05 0 9.32277517561811e-05 5.18486302536192e-05 0.487910789731028 0.999826246550131 0.646733512494069 0.696788568399508 6.49960224575769e-05 0.000173753449869479 0.000104662272115322 0.000111335857152056 87 3601
4950 700808 5 1 90 "IR" "RO" 0.23304414839428 0.487456377672808 0.202891660852672 0.423469440463287 0.354300120572069 0.448353787678142 0.375355932948279 0.479864462906939 0.512577540366528 0.409051991259265 0.539069371372698 0.43706808697607 0.634371102519386 0.447576618325494 0.663706426665568 0.466504671963679 0.634949667439289 0 0.440777164854523 0.384697265683419 4.97108134073707e-05 0 7.49717616182283e-05 4.41891167098204e-05 0.364967873529989 0.999890745418834 0.559080531219033 0.615191753087322 3.2748217314801e-05 0.000109254581166423 6.73321648263671e-05 6.67921125498599e-05 83 3601
4951 738761 1 0 0 "LAT" "RO" 0.242260231034255 0.505116822199304 0.194402293238351 0.405068567253791 0.390491950633726 0.459262658844842 0.418280605159418 0.492167211307492 0.463611972206011 0.391041822351832 0.492971939476385 0.418456413966131 0.667137535773539 0.471858553442722 0.621729190517272 0.438833602084506 0.667808700234745 0 0.495100609919291 0.409454584665794 0.00090129160636077 0 0.0018739204730695 0.000964931513096134 0.331241977799983 0.999880796018282 0.50285652408079 0.589469863774056 4.80303589113343e-05 0.000119203981717915 0.00016894552684887 0.000110620047053528 84 2821
4952 733350 2 0 0 "LAT" "RO" 0.24350691860354 0.509858153052755 0.191385384510479 0.400281574575615 0.429851230961522 0.446356293195162 0.466378403627879 0.473163609691884 0.412254893078598 0.413627449966242 0.443879638331904 0.437863296222319 0.681610680681883 0.483092525082481 0.604326556032899 0.427388055634622 0.705597655638517 0 0.446105361141712 0.396532686767528 8.66676898311702e-05 0 9.54722914784748e-05 6.20549197785098e-05 0.294262373684703 0.999889623933561 0.553353172215904 0.603204973958216 5.33029869486847e-05 0.000110376066439432 0.00044599435090548 0.00020028435447749 77 3601
4953 519017 3 0 0 "LAT" "RO" 0.238545648633101 0.501985346665875 0.194351761239087 0.408367313684038 0.420343403833189 0.449149763746362 0.455807154634551 0.476456851148029 0.424085083203324 0.410414772048757 0.455139571662518 0.434504300144093 0.673292232422876 0.477916300745461 0.611601688865127 0.432848753080599 0.657127301746287 0 0.474451458955686 0.389470442130772 8.61182415519118e-05 0 0.000108679492930504 6.65530030467206e-05 0.34270221435618 0.999812194796535 0.525056431541194 0.61024633746378 8.43656559809549e-05 0.000187805203465338 0.000383430010189554 0.000216667402401101 86 3601
4954 99904 4 0 0 "LAT" "RO" 0.235844755324514 0.499899683275577 0.193825758562638 0.410463361156312 0.410554293392351 0.456536742838895 0.438224597450449 0.482546494670716 0.446169027217348 0.405790758144311 0.473062846204061 0.428277159469661 0.669390273440137 0.473352594498868 0.619805651243468 0.437482193904079 0.662122157213686 0 0.470902901788752 0.391593311205449 0.000133665378956464 0 0.000306043550057714 0.000150782569106875 0.337693887954716 0.999887459798077 0.528595624272243 0.608136949034812 5.02894526419022e-05 0.000112540201923358 0.000195430388947345 0.000118957190632251 82 3601
4955 185313 5 0 0 "LAT" "RO" 0.237151550153715 0.498423308980391 0.196188446539024 0.412048483077022 0.398129602387461 0.452093164388932 0.42673560243644 0.479465924244827 0.456535000517141 0.407439096820223 0.485192764061299 0.431493713325301 0.662262933541911 0.46814458825582 0.628175495207707 0.442983171643227 0.626554900399592 0 0.436695625771367 0.370947152143521 0.000151154551236292 0 0.000451009931441667 0.000207056940026537 0.373232272723329 0.999886210593036 0.56262477898107 0.62871145722242 6.16723258424663e-05 0.000113789406964511 0.00022858531612192 0.000134333694032235 88 3601
4956 488681 1 0.1 0 "LAT" "RO" 0.23764895041653 0.503572753322889 0.192169692915697 0.406671815385402 0.40675705719149 0.440440443429964 0.435816432698275 0.464904752025932 0.447814792281893 0.418552403245864 0.476038485750909 0.44110198564006 0.661247700727257 0.467907579818246 0.625353290679575 0.441473171996985 0.690386784528266 0 0.499062564478314 0.412281848073929 8.70057429541234e-05 0 0.000133311685746102 7.55757707819959e-05 0.309477643649 0.999848023092235 0.500579752060643 0.587503000092843 4.8566079780166e-05 0.000151976907765237 0.000224371775296831 0.000139576062445927 84 3601
4957 586993 2 0.1 0 "LAT" "RO" 0.23611902668705 0.490935869635636 0.202255735727299 0.419915560167937 0.436210524726134 0.422028639340799 0.479134240869938 0.444397361314283 0.39692504635188 0.439757983607108 0.431505834995678 0.462352136510128 0.665238608720517 0.471393074400071 0.620597250706794 0.438044648376046 0.552100419260575 0 0.378820363653587 0.31612036192635 7.49831136298852e-05 0 0.000154734997051558 7.61774302219209e-05 0.44775791134655 0.99988675710557 0.620750370971914 0.683654680971622 6.66862792455802e-05 0.000113242894430386 0.000274530377446696 0.000148779671806141 82 3601
4958 656863 3 0.1 0 "LAT" "RO" 0.23253407826176 0.490294294320175 0.199784208667223 0.420414794870274 0.416024440339598 0.438876711904847 0.448895549167795 0.462329625575184 0.432158541624729 0.422435562235493 0.461837004859459 0.443873856994365 0.659984654383982 0.466971551950385 0.627081260597334 0.442254517712585 0.575476882918118 0 0.453515558842261 0.352505572877232 7.36623631460111e-05 0 0.000137341737560971 7.16709584349153e-05 0.424389337142789 0.999888210576016 0.546154926203093 0.647302067758811 6.01175759470005e-05 0.000111789423983872 0.00019217321708549 0.000120688405521529 84 3601
4959 15497 4 0.1 0 "LAT" "RO" 0.231557199851345 0.48493881228072 0.203790733632155 0.425948318241323 0.42510779144995 0.424543862663236 0.465873300436101 0.446887452703171 0.412316333906433 0.437966336620202 0.445395196315587 0.45984011772312 0.656383026907939 0.465715048877135 0.628932068895472 0.443932743262984 0.542814096445228 0 0.375507620672901 0.312713637897 6.77351993516148e-05 0 0.000103078651656636 5.74243996329665e-05 0.457053235328043 0.999867694317525 0.624178903281946 0.687094628509563 6.49330273767179e-05 0.000132305682474905 0.000210397393496822 0.000134309193804647 87 3601
4960 235031 5 0.1 0 "LAT" "RO" 0.234151713608144 0.495591635651071 0.196345375220932 0.414964919311459 0.413706308823055 0.433627455595786 0.448285538386805 0.456779963681664 0.432555482588701 0.427757485503921 0.463043843107504 0.449549289540387 0.657818595817565 0.46665147061702 0.626501859267243 0.442765172519328 0.615774133215548 0 0.438645527434323 0.362532121877402 8.04578972895584e-05 0 0.000163318812425327 8.26249665914261e-05 0.384074741814315 0.999791259975533 0.560903626213372 0.637198886506068 7.06670728476294e-05 0.000208740024467308 0.00028752753987976 0.000186366649939005 86 3601
4961 105605 1 0.2 0 "LAT" "RO" 0.241568988854492 0.505192087358826 0.193947905276268 0.405056645895392 0.415057060011929 0.422371668347982 0.451261793706039 0.446156743733027 0.42706678259058 0.430951840010109 0.460095521821534 0.454636723876343 0.660283353034448 0.467609560141926 0.622957216576613 0.439882037079667 0.681152717875131 0 0.499086184501783 0.407837525546662 0.000124801857987447 0 0.000455066426342167 0.00019339035887698 0.31854685709161 0.999495593760099 0.497087377599317 0.590647305658705 0.000175623175271583 0.000504406239901365 0.0033713714725585 0.00132177843575633 82 2824
4962 323377 2 0.2 0 "LAT" "RO" 0.240651351707823 0.504550405200104 0.193740982954664 0.405680024608951 0.397749051595558 0.433086123883209 0.428333651389164 0.458817024026861 0.45153634256413 0.417384764394087 0.482800416723245 0.441591482739571 0.656068939447207 0.46393429023972 0.628201536433773 0.443346078016615 0.687965871705383 0 0.537279259864886 0.427580143245073 9.18672948316989e-05 0 0.000243728857371907 0.000114672233017305 0.311891672330575 0.999891624248924 0.462225415728672 0.572169669800091 5.05886692108364e-05 0.000108375751076083 0.000251595549070943 0.000135514721819269 84 3601
4963 783202 3 0.2 0 "LAT" "RO" 0.237789575868902 0.502350458805275 0.193297763078289 0.407945801527805 0.402469815176426 0.436426782332135 0.431345707686217 0.459122179344844 0.45134951188872 0.420052275729382 0.479547506452682 0.44135294513714 0.657237874623183 0.464035147678371 0.62899865688734 0.44319529412841 0.672315187382922 0 0.542955886993553 0.421675872892763 8.64869183232952e-05 0 0.000169442816256641 8.77741701372341e-05 0.327544089907855 0.999886699625478 0.456640499810155 0.578103348131871 5.42357909002731e-05 0.00011330037452185 0.000234170380034935 0.000133004805229352 82 3601
4964 191596 4 0.2 0 "LAT" "RO" 0.244419369187607 0.509474980476417 0.192365658202184 0.400568920108715 0.400155015832078 0.425341503074273 0.434441819523061 0.451607060648303 0.443059249030786 0.423349593435173 0.477180785856576 0.448966579131156 0.657167628640782 0.465368008455526 0.625570079435163 0.442075588570499 0.710495543501881 0 0.537593773204014 0.436345000135588 0.000183078024464156 0 0.000172769044827258 0.000123713354966063 0.289220185335406 0.999820010087101 0.461692420277047 0.563261150155353 0.000101193138248451 0.000179989912899489 0.000541037474112396 0.000270136354092206 82 3601
4965 393654 5 0.2 0 "LAT" "RO" 0.233087660805956 0.475818353923692 0.21406626732337 0.435561111400028 0.433504515926908 0.393698238615818 0.485996458963748 0.415624516563198 0.385348515711048 0.462037100907516 0.424229726929319 0.486242412180404 0.646689038077319 0.458878523816306 0.637759075632652 0.449022505311956 0.425746069769643 0 0.337491048142513 0.257248041624109 5.92179009718321e-05 0 0.000159357958707846 7.09945925912367e-05 0.574091261042861 0.999884978071772 0.661802236819179 0.742434634029376 0.000103451286523814 0.000115021928227661 0.000547357079600649 0.000246329753923502 84 3601
4966 711025 1 0.3 0 "LAT" "RO" 0.240332852314428 0.504790456436654 0.193117170550268 0.405247537145095 0.407435662574091 0.41087622709441 0.440313841661664 0.432061876247243 0.439874742555705 0.440265880490354 0.471363869755969 0.46242882506259 0.649488797148678 0.459088098451318 0.633187482073297 0.446329206806259 0.732827756475229 0 0.5680066023998 0.450179374437718 9.80592180796559e-05 0 0.000480906737352647 0.000192343538891829 0.267027151361918 0.999880720297531 0.431179491339834 0.549465384504426 4.70329447732873e-05 0.000119279702468968 0.000332999523013502 0.000162897518963514 86 3601
4967 112338 2 0.3 0 "LAT" "RO" 0.24018765262979 0.508810488566974 0.18966751333157 0.401157379185128 0.408214132273594 0.417943847287617 0.440503653832037 0.439166993913948 0.439430690287319 0.433768442188306 0.470380390247368 0.455269889666934 0.653266642410396 0.462702186565359 0.626267079569382 0.442396022319855 0.744783117941456 0 0.581699814918374 0.458876648561401 0.000101627481253709 0 0.00022989221707148 0.000112163887893569 0.255075830036536 0.99988158656594 0.417890321903595 0.540900867980899 3.94245407536262e-05 0.000118413434060434 0.000179970960960266 0.000110319569807136 81 3601
4968 839764 3 0.3 0 "LAT" "RO" 0.240771368863096 0.508349662396458 0.1904887636544 0.40164522252723 0.405292886894314 0.414375888816372 0.437290784261833 0.43492679586547 0.443586093518699 0.438418367662215 0.474618378547555 0.459607584482701 0.650605756718439 0.460170624796822 0.631490994244857 0.445313983268021 0.740963757356361 0 0.570890512659271 0.455067384227146 0.000323738257274496 0 0.000747655161526172 0.000362339815030151 0.258645274982377 0.999867456039712 0.427726812923999 0.544296420583004 6.722940398827e-05 0.000132543960287582 0.000635019255203225 0.000273855374819066 87 3601
4969 516613 4 0.3 0 "LAT" "RO" 0.239681880462625 0.504181777950537 0.193081423280832 0.405772115714543 0.399980794752533 0.416591479798516 0.431906531649305 0.438935992058399 0.447632320285557 0.432822848663225 0.479641819853702 0.455576131483706 0.64796801773815 0.458362058084229 0.633309007755223 0.446988348097379 0.730472677550961 0 0.570495964079357 0.452417909689036 0.00104136290861462 0 0.00284689184450354 0.00131693013083789 0.268365813513663 0.998701997144067 0.425223788919843 0.545347973635527 0.000120146026761581 0.00129800285593331 0.00143335515629648 0.000917186544599431 84 1997
4970 401393 5 0.3 0 "LAT" "RO" 0.23945289755792 0.503144031243811 0.194185829699642 0.407119576149968 0.412125181175785 0.404310329011152 0.450511461958994 0.425031194655505 0.425503054815469 0.447826382768098 0.459988619091539 0.469923930765652 0.647670652651389 0.459485611534099 0.630850548491425 0.445776525161612 0.685517911697706 0 0.508865840568113 0.41170572436666 9.23953085073954e-05 0 0.000258272858632307 0.000116691726747612 0.314327886949782 0.999890155597579 0.490342034116273 0.587948281470088 6.18060440047207e-05 0.000109844402420709 0.000533852456981778 0.000229302436504389 78 3601
4971 825783 1 0.4 0 "LAT" "RO" 0.235754500147054 0.498201150236687 0.195188577924431 0.412012318651765 0.411206544097234 0.401058290559966 0.442949945598195 0.419172747592162 0.438573270086815 0.448679984346118 0.468613717725661 0.468442489002413 0.641886917475654 0.453275198441523 0.638815205140897 0.449851763177969 0.702184201969691 0 0.605490123130396 0.448296121270369 0.000133541564194246 0 0.000544795306426301 0.000225460233295994 0.2976309483087 0.999886646441409 0.393687187421125 0.551333524123795 5.13081574143463e-05 0.000113353558590731 0.00027789414205283 0.000144894372539989 86 3601
4972 115119 2 0.4 0 "LAT" "RO" 0.241100737244782 0.507819169228236 0.191462256382298 0.402282069524235 0.404348209239133 0.392859059436809 0.440861428557036 0.412387648436061 0.436518146102293 0.4536058385896 0.470576148214542 0.475600784984899 0.639704371582753 0.453704683944487 0.636524248728244 0.44949635185867 0.723585969973572 0 0.580150397556588 0.451069211898915 0.000102844333250593 0 0.000337877569420368 0.000146273611298213 0.276260258746831 0.999883705777893 0.419192013031321 0.548626675442363 5.09269463458526e-05 0.000116294222107352 0.000319711842670729 0.000157839047424357 88 3601
4973 150049 3 0.4 0 "LAT" "RO" 0.23472684140296 0.49443417636226 0.19799790344061 0.415993042660563 0.421366959280608 0.388825062776095 0.4587747262504 0.406064193150851 0.419268808793977 0.461943189755597 0.452024593735067 0.481917243629116 0.639822852431311 0.453016329479716 0.638603902715397 0.450065391120953 0.662549120470086 0 0.589031301509809 0.424418572197389 0.000133446519034804 0 0.000513151785515849 0.000211412578256778 0.337269091141603 0.999885590680138 0.410251701288538 0.575250630859956 4.8341869275844e-05 0.000114409319861703 0.000203845416137426 0.000119384364397557 83 3601
4974 312275 4 0.4 0 "LAT" "RO" 0.240931377527905 0.507456972120146 0.191463686143383 0.402647055451941 0.426128625709437 0.383379054982707 0.466764499501621 0.400522693951845 0.409953072390171 0.467264237978589 0.444098471470812 0.487693528115373 0.645685217873977 0.458158290360855 0.630072341327763 0.44490985981123 0.729086519443107 0 0.558555970391415 0.439164332702317 9.15099341315723e-05 0 0.000373421260153856 0.000150139653674333 0.270729706599549 0.999845635507512 0.439308626258942 0.560050051207065 9.2264023212421e-05 0.000154364492488096 0.00176198208948965 0.000635476436943757 84 1147
4975 789489 5 0.4 0 "LAT" "RO" 0.232460784966851 0.492178918531613 0.198160416725038 0.418356253625915 0.429308952608506 0.385076588051262 0.470941702712222 0.39998481247127 0.405923808172163 0.470722025333507 0.439742730908559 0.488357819788571 0.639653555296734 0.454176479844342 0.636483333477873 0.449006755052288 0.628316646348748 0 0.537063374705517 0.392629104383875 8.16368985230524e-05 0 0.000208060903998599 9.48713506374185e-05 0.371142937905354 0.999691115264264 0.460855311152523 0.606417951002543 0.000458778847374673 0.000308884735736039 0.00187325323796112 0.00085807326294458 84 1628
4976 587683 1 0.5 0 "LAT" "RO" 0.235683320749887 0.493874492553954 0.199562129602834 0.416619162426504 0.433738347187078 0.359451446667616 0.484419058976202 0.374926163048922 0.387376622425161 0.485719073772388 0.42649190630805 0.50599900386866 0.632278217677234 0.45114612514765 0.636109977701609 0.449680738926312 0.643427130218102 0 0.555037455233107 0.402244558157771 8.49151208887526e-05 0 0.000262170279566378 0.000111026842104223 0.356425430631612 0.999871313187459 0.444384163726803 0.597482072976333 6.25240293967524e-05 0.000128686812540735 0.000316210760523984 0.000162342023791514 85 3601
4977 157930 2 0.5 0 "LAT" "RO" 0.241727805829943 0.501601252484518 0.197267090794855 0.408573615502704 0.419879731096394 0.364768003099298 0.464582642663232 0.383131767288339 0.408371567544857 0.473873426778646 0.447054282283323 0.497414678205865 0.634051672927789 0.450149796512227 0.638389587956607 0.450713012323284 0.733753577662625 0 0.602751090916995 0.456373471631749 0.000134439054367912 0 0.000538577004969404 0.000215915790127607 0.265904582879467 0.999782017107074 0.394510673593248 0.542584172774058 0.000207400403539444 0.00021798289292608 0.00219965848478789 0.00082643980406495 87 2831
4978 359897 3 0.5 0 "LAT" "RO" 0.240026864642482 0.500597957538607 0.196794157754994 0.409572155865359 0.405406612885385 0.381556110321359 0.441722626768955 0.400575334445272 0.434857013183078 0.456983563239158 0.469519891473265 0.479392542753055 0.633508226245854 0.447888567120768 0.642714445966111 0.452633763265203 0.713957032249409 0 0.636060699066306 0.464541142648588 9.95129585912469e-05 0 0.000378771079316904 0.000157612146368057 0.285890481005586 0.999887986232419 0.36323992672372 0.535144042368694 5.29737864136911e-05 0.000112013767581256 0.000320603130656117 0.00015720283634979 85 3601
4979 510438 4 0.5 0 "LAT" "RO" 0.233473650893006 0.494072620945549 0.197215240379078 0.416352242470261 0.432452077480402 0.358532331151176 0.477715127170971 0.371437309496609 0.396749721032393 0.492394017036613 0.432956925610509 0.509670951224941 0.628965855208795 0.44748576519834 0.641787109413581 0.453236014651154 0.647921425399791 0 0.529319106488234 0.395146232436518 0.000141718483675213 0 0.00087990778439804 0.00032150115079797 0.351887930474205 0.999883895618143 0.469525700624783 0.604391279583446 4.89256423283971e-05 0.000116104381856614 0.000275285102585343 0.000140986829238196 80 3601
4980 849707 5 0.5 0 "LAT" "RO" 0.235353131628506 0.49982619682738 0.193633542994838 0.410369961423383 0.426214078673617 0.369161428706969 0.468757836239651 0.383606334198997 0.406511263889483 0.47885611249851 0.441824310932474 0.497094852529801 0.633040885318799 0.450473466400792 0.636317231188835 0.449992462567809 0.695822452645279 0 0.589671999617998 0.434220493748962 0.000689545538296014 0 0.00401610440601446 0.00150386956824978 0.303440124531908 0.999888172096659 0.405949516109056 0.564108381578385 4.78772845168348e-05 0.000111827903340634 0.000362379866931228 0.000167255104402588 82 3053
4981 519768 1 0.6 0 "LAT" "RO" 0.241756311924516 0.513142299793088 0.187161426797763 0.396649994144863 0.408971024193186 0.354806597252743 0.448285147088515 0.370048261508586 0.426517925455133 0.481387516649425 0.46279158460313 0.501652278267554 0.623645122647481 0.443686281006531 0.641114147850042 0.453805494810469 0.788684599049387 0 0.65899766647531 0.496691120765931 0.000105887329071829 0 0.000475825252111195 0.00018712983096711 0.211176457404442 0.999855772162757 0.340104283800908 0.502932207977136 3.30562170991771e-05 0.000144227837242627 0.000422224471670811 0.000189541425966621 82 3601
4982 325122 2 0.6 0 "LAT" "RO" 0.240195512351687 0.496358440560916 0.201002636195823 0.414097954911394 0.420638421620553 0.336877142586835 0.475825497359972 0.353302459824587 0.390495697729056 0.495551417548216 0.434783075096869 0.519289210003944 0.618953294455381 0.442231661132161 0.644026193834459 0.455786353755632 0.654054392763952 0 0.566241232775876 0.413280097849017 8.75079661249526e-05 0 0.000261988357924631 0.000111250095258367 0.345804672747997 0.999882686624537 0.432930268076746 0.586380118547752 5.34265219254419e-05 0.000117313375462566 0.000566510789452736 0.000228533507972489 86 3601
4983 630197 3 0.6 0 "LAT" "RO" 0.234452981913127 0.492024616567591 0.200164728660845 0.418474138080342 0.420706347782231 0.342251006307043 0.465606991658913 0.356101844716187 0.407123675808855 0.496827165953835 0.444724088444184 0.516311537205175 0.615931658957764 0.43794558388916 0.65214014954219 0.459842328950451 0.652540093771579 0 0.569478324414419 0.4117895663279 9.81872074577099e-05 0 0.000330130542330543 0.000136663906408885 0.347303837405604 0.999818308683913 0.429290126191754 0.587717237489516 5.78816153586552e-05 0.000181691316086663 0.000901418851496242 0.000356532276175007 81 3601
4984 612945 4 0.6 0 "LAT" "RO" 0.235831357896385 0.504525892906571 0.190013116336757 0.405536624828504 0.425317831828561 0.349230243669888 0.467169891399433 0.36096955237904 0.408646237765836 0.495015992533778 0.443435480847092 0.511067230169126 0.62310539564561 0.443747285871788 0.641844231486564 0.453726223816433 0.740384598327967 0 0.622763650146273 0.459740743645299 0.000115434132448304 0 0.000349099673998359 0.000149299751620858 0.259458190508739 0.999891302488545 0.376441892994231 0.539921778971201 4.17770308466092e-05 0.000108697511455227 0.000445357185497543 0.000188177631878481 82 3601
4985 799936 5 0.6 0 "LAT" "RO" 0.236614819483828 0.502129481316948 0.192501127722313 0.407934371023554 0.412522283920146 0.357824957514838 0.449491873793708 0.371252672669853 0.428441457429363 0.48290529324154 0.462089899667035 0.500566145018847 0.62178844020132 0.440661867166321 0.648174503057764 0.457106431013759 0.735219070544091 0 0.646227331895401 0.470451516353278 9.40056165652985e-05 0 0.000308911700220099 0.000131196710172668 0.264577723671248 0.999784315205195 0.351842436181652 0.528799039997861 0.000109200168095892 0.000215684794804668 0.00162132022272666 0.000618246938688563 85 1624
4986 19938 1 0.7 0 "LAT" "RO" 0.231219232951063 0.489935785011859 0.199386040830904 0.420609868093241 0.434678578784795 0.313923246352068 0.489772178756168 0.324001270401398 0.379876332406883 0.523324686989038 0.420292091349276 0.53970877874109 0.605520145519494 0.434237590089988 0.650986550528864 0.460511837166256 0.601044268940287 0 0.55603473062245 0.38247902542259 7.96781448380813e-05 0 0.000329274867797226 0.000126290564274664 0.398105556896088 0.998772764816108 0.434988416178463 0.614138447499656 0.000770496018786704 0.00122723518389247 0.00864757833128954 0.00325623651347974 85 1637
4987 267487 2 0.7 0 "LAT" "RO" 0.244261692461195 0.512940390899292 0.189375662788092 0.396916337993229 0.4078485738165 0.327118841740661 0.456926091161233 0.342080344479794 0.411633745326525 0.497999686474677 0.454448278142892 0.520433844284672 0.611745400239775 0.437568610934562 0.644192378688693 0.457054971618675 0.786236413601209 0 0.663964812293972 0.497341832402371 0.000141510907476763 0 0.00100978649531146 0.000358071034706617 0.213571860368028 0.999755038190401 0.333096991494537 0.501620895686375 5.02151232864244e-05 0.000244961809599211 0.00192840971617997 0.000679200876546737 84 2591
4988 392259 3 0.7 0 "LAT" "RO" 0.245579596812776 0.513221978859901 0.190078709280883 0.396585548702441 0.403391105606896 0.33549456254836 0.446471407623531 0.351539210638535 0.424611790790619 0.487155779073149 0.464793432347687 0.510125181126926 0.615022430890404 0.437469927240354 0.645962494212767 0.456847127443313 0.783714424576046 0 0.684582534176458 0.505375544980385 9.98951469503251e-05 0 0.000417292088975974 0.000165341750972786 0.216118234272836 0.999844520698733 0.313930813966403 0.494057419717568 6.744600416744e-05 0.000155479301267275 0.00106935976816378 0.00040169355107467 84 3601
4989 173289 4 0.7 0 "LAT" "RO" 0.23728703589653 0.507956400246266 0.188322479698627 0.401897058071903 0.427841851787919 0.321935437365241 0.47420754582328 0.332919235281068 0.399023822009254 0.512419540630553 0.436231024270643 0.529542489070824 0.61217568047311 0.437890964842659 0.64404416101853 0.456265426401599 0.775991272026306 0 0.673563294372608 0.48601607865958 0.000110309927126514 0 0.000803077794359458 0.000280409630744708 0.223398663499009 0.9991226837872 0.320924212248463 0.511819883650604 0.000499754547558362 0.000877316212800022 0.0047094155845702 0.00188362805907159 79 1168
4990 40506 5 0.7 0 "LAT" "RO" 0.238695607747625 0.503695726374643 0.193177186665077 0.406482294750204 0.420101172714942 0.328519876341644 0.468652814487284 0.341420456199932 0.402235943105688 0.50183632419389 0.441951973768262 0.521113537358911 0.613006132275918 0.437814505256033 0.645213320314866 0.456622974572586 0.726303204311873 0 0.651197627916495 0.465006435593126 0.00012800856474208 0 0.000788035745033411 0.000285527802632745 0.273503593592478 0.99983921477894 0.347478561118514 0.534469153922067 6.51935309071321e-05 0.000160785221060355 0.000535775219957711 0.000238882682174065 80 3601
4991 329202 1 0.8 0 "LAT" "RO" 0.236858078650164 0.503456109610013 0.192008707467069 0.406757975686581 0.427495559389118 0.302301945737648 0.479138924527824 0.31257823276118 0.390952652688837 0.521397192158177 0.431077368406181 0.53870705888703 0.601756831213547 0.431428926545029 0.648183629890575 0.459074435275221 0.719497308196219 0 0.684856129700124 0.467604416190443 0.000110084712642548 0 0.000849403211826145 0.000291198795346636 0.280253276707255 0.999728814347889 0.310480963792681 0.530836925044742 0.000139330383883192 0.000271185652110848 0.00381350329536837 0.00126745996946802 85 3543
4992 846829 2 0.8 0 "LAT" "RO" 0.237921398834685 0.506154370469465 0.190581519890967 0.403831483831411 0.415109031432708 0.312503048178838 0.461204567020573 0.323757483348032 0.409582107772539 0.509023241018491 0.449251786813432 0.526977553838519 0.601727438640458 0.43015426209513 0.649884194286482 0.460192089598892 0.750825312734543 0 0.705636938851998 0.49105742856959 0.000192424644847583 0 0.00134993725280438 0.000478613886569471 0.248939873980736 0.999860962099499 0.292640835030389 0.508290341246809 4.23886398730546e-05 0.00013903790050124 0.000372288864809142 0.000173616297030975 83 3601
4993 227618 3 0.8 0 "LAT" "RO" 0.236019760645023 0.503851403311361 0.190973965470927 0.406206204673264 0.428677757436723 0.304285196542475 0.477814765098856 0.313773050789203 0.39346585312858 0.521032621632245 0.432840945347166 0.536940393127785 0.602501237634622 0.431387488593303 0.648223202851339 0.458980101202881 0.717996029139141 0 0.69020338317408 0.468397683638835 0.000104138021892232 0 0.00075864077583102 0.000263189517001803 0.281863431744349 0.999839928583686 0.30867791746631 0.531165189933252 3.64010946183611e-05 0.000160071416313547 0.000360058583779168 0.000173936910911502 85 3601
4994 351277 4 0.8 0 "LAT" "RO" 0.233341872305771 0.498283541195915 0.193958927982955 0.411881960983627 0.430822146386829 0.301889490719447 0.48286727234046 0.311771394182143 0.387519832288025 0.522422292846003 0.427311656523927 0.539197800194678 0.599697690858909 0.430656178191749 0.648929990549968 0.459722558117088 0.708418805600794 0 0.678883516191449 0.459536686687734 0.000174417530088402 0 0.000830863439767059 0.000309457979514363 0.291347377397336 0.999744642027211 0.319415403496287 0.539788201494317 5.93994717813934e-05 0.000255357972789021 0.00087021687249698 0.000365653838435118 85 3601
4995 665079 5 0.8 0 "LAT" "RO" 0.238241683014031 0.503108008916134 0.193209219567844 0.406988120339152 0.417568374786164 0.299667072472204 0.466916864308331 0.311203522045957 0.401922274908458 0.520457578613987 0.443494745249131 0.540068319021501 0.596859406643215 0.427065521281156 0.654399146329067 0.463500261346211 0.740396782936335 0 0.686999959815296 0.479256053866176 0.000117264480760127 0 0.000684244627308229 0.000245520244969053 0.259437400403334 0.999846737975984 0.311806648727892 0.520279403552672 4.85521795709553e-05 0.000153262024016436 0.000509146829503699 0.000219022336183006 85 3601
4996 406908 1 0.9 0 "LAT" "RO" 0.237619838491422 0.511746034251754 0.18571268380169 0.398226630265446 0.434160487740024 0.267297514682172 0.492488406657459 0.274613524152714 0.374962572615066 0.549768417202787 0.417742891023325 0.564500650507099 0.58834883970252 0.425546166325856 0.648078178710616 0.460696182450914 0.754868527880001 0 0.676036998273954 0.473433914758755 0.000110896790141803 0 0.00103087387283644 0.000333427947741543 0.244982155975463 0.999839433457527 0.322018996456939 0.525904537633115 3.84193543940409e-05 0.000160566542473377 0.000913131396270595 0.000328119660388641 88 3601
4997 653742 2 0.9 0 "LAT" "RO" 0.234423412173886 0.50356926386817 0.190050089218515 0.406372206594253 0.426044517785722 0.278627545552926 0.474651563176884 0.28717877599442 0.397192215229713 0.535716211858303 0.435873478619267 0.551753301037975 0.58675944384321 0.421247827394994 0.656504302762523 0.465056034460567 0.773589854874863 0 0.744192881115686 0.502734638401861 0.000142455976926585 0 0.00150504372137821 0.000490704257893616 0.226182232896286 0.999575475258816 0.252602701603049 0.49610453923671 8.54562519248659e-05 0.000424524741183958 0.00169937355988621 0.00067011810353509 87 1163
4998 423183 3 0.9 0 "LAT" "RO" 0.238373761521279 0.505212943840127 0.19182365401453 0.404742902158311 0.423063602200693 0.276774180593989 0.477964881933615 0.286838783378141 0.390113141184022 0.53241950282503 0.432465978254302 0.551368076101291 0.58829265291862 0.423207339252406 0.653089976019056 0.46296597745041 0.753549086581102 0 0.734846077692732 0.49512860089131 0.000132914091532051 0 0.00141940505652805 0.000460185919720479 0.246121889850686 0.999652358001126 0.261069357812611 0.503450470529041 0.000196109476679806 0.000347641998873755 0.00266515943812911 0.000960742659928515 86 2591
4999 425140 4 0.9 0 "LAT" "RO" 0.235668605286985 0.504257653292797 0.190468552365351 0.405699561520515 0.428447035011603 0.270480101688069 0.47985158577817 0.278489658094013 0.390244090127769 0.544149362798317 0.430338250282823 0.559851085283003 0.585132173636821 0.420355220413062 0.657665278828394 0.465657533491381 0.767017028765499 0 0.722894095496872 0.49271949748123 0.000110979409703804 0 0.000982754126764714 0.000322894390960629 0.232831691142671 0.999813973050977 0.275019689034972 0.506562987007779 4.03006821263317e-05 0.00018602694902324 0.00110346134139168 0.00039462112003074 84 3601
5000 239040 5 0.9 0 "LAT" "RO" 0.239611150128142 0.513067357280272 0.185790479939669 0.396639017049387 0.422518796388139 0.283464139502778 0.470509511670215 0.292901853258221 0.40019401829725 0.528020449776845 0.439947918889244 0.545377268204956 0.592602618073601 0.425016972501194 0.649897713976717 0.460987429065574 0.81053303602097 0 0.758839153874128 0.524742330958702 0.000140431869276877 0 0.00184081204132556 0.000590018491405473 0.18929642300446 0.999831543865319 0.238573716456559 0.474382214302969 3.01091052935363e-05 0.000168456134680816 0.000746317627987387 0.000285436246923447 84 3601
5001 593647 1 1 0 "LAT" "RO" 0.237134208883424 0.512356626445693 0.184609025437522 0.397361091616829 0.428157723532639 0.254061258473745 0.48038322501254 0.261024264907844 0.389117145157988 0.548363447441529 0.429872493551679 0.563190657598293 0.578243699886616 0.417040772755475 0.65334932173728 0.464065567145288 0.794568524273916 0 0.767457391714263 0.515965440481336 0.000170760897394019 0 0.00203395151779189 0.00064362883172277 0.204851135153423 0.996889057543385 0.216490518198205 0.478181464077011 0.000409579675266959 0.00311094245661514 0.01401813856974 0.00520946660993026 84 2826
5002 448132 2 1 0 "LAT" "RO" 0.235599748930762 0.505772693077539 0.189265497306539 0.404190154223059 0.429050202522449 0.237442340312843 0.489569742120548 0.244035844495633 0.376334276787319 0.56529245105102 0.420859495834795 0.580836979712789 0.568846020348408 0.412494251142233 0.660078861225709 0.469082496955688 0.759989915490171 0 0.733310729257368 0.490148748170937 0.00015367431700566 0 0.00273980543714679 0.000817588776706437 0.239812724897748 0.999794674329053 0.263194012958406 0.50873682786776 4.36852950743628e-05 0.000205325670947298 0.000755452347079141 0.000296835184596996 85 1177
5003 685507 3 1 0 "LAT" "RO" 0.233979969404176 0.502229616719226 0.191022876242922 0.407816792690289 0.430963177121057 0.250393828999562 0.483443376709446 0.258140487809574 0.386037423425191 0.549271485062474 0.426625849377513 0.566005186096691 0.574658472464485 0.414103909651706 0.658677330486755 0.467147601070465 0.770132279714013 0 0.768104987935278 0.504177172959753 0.000392780435447715 0 0.00394175043766779 0.00126392863497872 0.22940977407934 0.999734456458987 0.225945005199848 0.493873619134294 6.51657711990736e-05 0.000265543541013011 0.00200825642720707 0.000685279270974052 69 192
5004 658003 4 1 0 "LAT" "RO" 0.233369856120145 0.498318430120821 0.194384760891912 0.412124604990707 0.436809109329871 0.22923278402249 0.502153751810289 0.236128780561148 0.361450136872519 0.57466327574194 0.407102184769884 0.591388504227681 0.566390802796326 0.411805532271761 0.662441467199142 0.470510154338529 0.682389661173951 0 0.6797717060236 0.441021531006029 0.000141920472922493 0 0.00255483049717135 0.000745845651555571 0.316777416750456 0.999085171969269 0.308021273561588 0.555033914199866 0.000691001602669887 0.000914828030731163 0.00965218991764112 0.00319870914254907 75 2342
5005 133530 5 1 0 "LAT" "RO" 0.235698594395274 0.506756885225318 0.188406212207461 0.403240339475725 0.437414867980177 0.24180623466179 0.489614550026088 0.248388564774611 0.381995603971457 0.560819305128508 0.421122269056269 0.575807543655631 0.575309145716258 0.414143384900568 0.659813666757444 0.467270703057816 0.766319961423534 0 0.766886225030745 0.499564724571808 0.000118116040258393 0 0.00290432046248456 0.000851455983088492 0.233465216288256 0.999520645811007 0.228297928298619 0.498849370343193 9.67062479514095e-05 0.000479354188993338 0.00191152620815197 0.000734449101910498 88 211
5006 53679 1 0 10 "LAT" "RO" 0.243763378230304 0.511878447070981 0.189835216063488 0.398267685394221 0.396291999975755 0.453565825128701 0.427142066267911 0.484805738587692 0.452676512247164 0.399193684437333 0.484388367084204 0.426036001736179 0.668692290782532 0.4746076760429 0.615770314405737 0.436237394008922 0.691396990185576 0 0.467613404173178 0.407473975964535 8.38654639676517e-05 0 0.000109480584835455 6.72596694229012e-05 0.308475040204337 0.999889458904235 0.532069603493967 0.592339411914327 4.41041461196458e-05 0.000110541095764781 0.000207511748019289 0.00011935245171473 86 3601
5007 618044 2 0 10 "LAT" "RO" 0.245595403447668 0.510062114742416 0.192735563899049 0.400001660533877 0.386587104001916 0.456164866955922 0.414447557282834 0.489697083916845 0.466472374723812 0.392559006532559 0.497408380905783 0.420977942076807 0.666971388926587 0.47163193034076 0.622251254527235 0.439232458652382 0.723885700298213 0 0.506797752184754 0.436040198766805 9.70883464260958e-05 0 0.000166163045480918 9.18732591262699e-05 0.275976673509468 0.999887295656732 0.492876227978232 0.563765477615739 4.05378458930171e-05 0.000112704343268091 0.0001598567915335 0.000102450358329645 80 3601
5008 371286 3 0 10 "LAT" "RO" 0.243399435895887 0.50544915504149 0.195175186028337 0.404730826686998 0.41212407247094 0.447557365843553 0.447331260682005 0.478057325043495 0.430724776248212 0.405788965032088 0.463792275487618 0.432766026848814 0.673240155053134 0.477076400846944 0.613432056668487 0.433635118799933 0.694291118133294 0 0.492629825449501 0.412650305167901 8.28317311776028e-05 0 0.000114111263122314 6.76145775162352e-05 0.305570554605226 0.999886728677796 0.506936512314812 0.58712100218216 5.54955303016352e-05 0.00011327132220408 0.000319550972564035 0.000161078072422201 73 3601
5009 723829 4 0 10 "LAT" "RO" 0.235983826271539 0.499325830378057 0.19442174963521 0.411056194944687 0.393634734096775 0.458427885968474 0.418371640230937 0.486314933926917 0.467271768671669 0.40078762085635 0.493219064612599 0.424436852241397 0.662015136304163 0.467822619961128 0.62845144439922 0.443094703274011 0.653109498766942 0 0.491559307856662 0.399853354002346 8.1276206308348e-05 0 0.000142438340372537 7.77333311066692e-05 0.346710492359083 0.999885967826669 0.50789233567031 0.599859810168868 9.87326676664441e-05 0.000114032173331372 0.000405918132655409 0.000209102497679811 85 3601
5010 518978 5 0 10 "LAT" "RO" 0.248206975356682 0.51542903274083 0.190184814421823 0.394555904698756 0.381415845750796 0.455475715976773 0.410818960311005 0.490590765859988 0.468978277062354 0.390605739402121 0.501167781089951 0.420037972511747 0.666652756220467 0.472498216105358 0.619976822654061 0.438368016306939 0.728639720733864 0 0.508433417458422 0.440802699365538 8.75441147924723e-05 0 0.000149219130550217 8.29034754739371e-05 0.271219132232159 0.999884794898486 0.491231158924095 0.558997734030758 5.36029191840447e-05 0.000115205101514066 0.000186204486932354 0.000116663128230174 84 3601
5011 205662 1 0.1 10 "LAT" "RO" 0.235900538244499 0.500072020504356 0.193815774044586 0.410219337244117 0.40864640899213 0.444215367450423 0.437538652554308 0.468517642788278 0.44643420042111 0.415459810855531 0.474029103021492 0.437467273075228 0.662331426465776 0.468544515140068 0.624762779682906 0.44074509521787 0.675373174421236 0 0.486067178316771 0.401612842735501 0.000234049295487948 0 0.000143351335541516 0.000130713735662817 0.32434051036953 0.99989205221815 0.513635569934012 0.598152589847095 5.22659137467987e-05 0.000107947781850175 0.000153900413675818 0.000103853681741616 82 3601
5012 359669 2 0.1 10 "LAT" "RO" 0.234961213123853 0.489426429399365 0.202640864461362 0.421485015582262 0.428395517410653 0.425303494621943 0.468754168146434 0.448017596397608 0.408583810313851 0.436466643187758 0.441723246250586 0.458659568590698 0.661810719140151 0.468628063419359 0.625166091212166 0.440747951137035 0.537249896166442 0 0.385397819619657 0.314244860009863 7.20100881268588e-05 0 0.000123901106515278 6.56201393700397e-05 0.462609906453961 0.999891238608881 0.61419419538271 0.685537992139504 6.81872914701927e-05 0.000108761391119514 0.000284083891118107 0.000151527711262669 83 3601
5013 721298 3 0.1 10 "LAT" "RO" 0.240781906503732 0.513010529628972 0.186444242706295 0.396947391261553 0.396057730085928 0.450582794539424 0.42361565034445 0.477655779764389 0.459591334643585 0.404391442994912 0.487788518312843 0.428109306129973 0.664102168816407 0.471238295782831 0.618435631525543 0.437808733528063 0.733029575483298 0 0.516346952038404 0.43763147697001 9.17552951455214e-05 0 0.00013318176934266 7.81163806700833e-05 0.266834874501666 0.999830076730377 0.483272484453719 0.56213916802058 4.37947198900025e-05 0.00016992326962284 0.000247381738534516 0.000151238628740924 84 3601
```
