## Supplementary material for "Durable resistance or efficient disease control? Adult Plant Resistance (APR) at the heart of the dilemma": Raw data: myDesign.txt (part 1 of 6)

```
"simul" "seed" "id_landscape" "R_efficiency" "time_to_activ_exp" "target_traits" "strat" "audpc_S" "audpc_rel_S" "gla_S" "gla_rel_S" "audpc_R1" "audpc_R2" "audpc_rel_R1" "audpc_rel_R2" "gla_R1" "gla_R2" "gla_rel_R1" "gla_rel_R2" "audpc_tot" "audpc_rel_tot" "gla_tot" "gla_rel_tot" "susceptible_patho1" "resistant1_patho1" "resistant2_patho1" "tot_patho1" "susceptible_patho2" "resistant1_patho2" "resistant2_patho2" "tot_patho2" "susceptible_patho3" "resistant1_patho3" "resistant2_patho3" "tot_patho3" "susceptible_patho4" "resistant1_patho4" "resistant2_patho4" "tot_patho4" "dur_gene1" "dur_gene2"
1 465228 1 0 0 "IR" "MO" 0.250373026062372 0.530601465294772 0.179038135109951 0.379179602646003 0.229420478937469 0.240346944457846 0.505226052347371 0.534392271074418 0.185584374998024 0.168915612805592 0.404581888935534 0.375227427433076 0.720140449457687 0.523111232566705 0.533538122913568 0.386644698862 0.74009291792157 0 0.777538371248172 0.515484730406275 6.34823198172913e-05 0 0.000230679188078383 9.87850297728855e-05 0.259817253231674 0.999888750483258 0.222162291901486 0.484348861917235 2.63465269387312e-05 0.000111249516742238 6.8657662263945e-05 6.76226467170365e-05 90 3601
2 16145 2 0 0 "IR" "MO" 0.253053253764041 0.53794665138179 0.174896332762288 0.371568654473956 0.228144373614287 0.24079749427122 0.505447870638881 0.538160196329246 0.184516328891963 0.166276059577353 0.404173343880254 0.371294326873319 0.721995121649547 0.526879023628607 0.525688721231603 0.382671503542671 0.787999482853264 0 0.812307633529917 0.545454094147781 0.00124852612398033 0 0.00560088821981558 0.00229866943374483 0.210735179558431 0.999913402557534 0.182040505009888 0.452196869617954 1.68114643246687e-05 8.65974424657082e-05 5.09732403798016e-05 5.03668005203221e-05 88 1730
3 200194 3 0 0 "IR" "MO" 0.249229667348284 0.528247112068762 0.180137939161106 0.381678527516458 0.231508836772395 0.238709545743598 0.508773475403956 0.532844431301879 0.184075217730326 0.169002926204509 0.400713697133898 0.376928147395607 0.719448049864277 0.52293053327609 0.533216083095941 0.38681582596812 0.706774942818939 0 0.750261676773703 0.492615451267669 7.06921792137432e-05 0 0.000328435427243741 0.000133108697171397 0.293128492493592 0.999917838166142 0.249349864462266 0.507196066423369 2.5872508255142e-05 8.21618338582203e-05 6.00233367869511e-05 5.53736117912072e-05 83 3601
4 874306 4 0 0 "IR" "MO" 0.249364980583213 0.527182992911617 0.181184200089184 0.382727410754518 0.233935161434388 0.232141801481537 0.509477332586607 0.519513955270826 0.185541156313667 0.174834427350765 0.400422954302314 0.390585500310264 0.715441943499138 0.518438333193716 0.541559783753616 0.391548874562667 0.723420411772644 0 0.677571326173591 0.471286516039954 7.73343689186826e-05 0 0.000249764902828618 0.000107891774648763 0.276467282796658 0.999849230525835 0.321985503706279 0.528481259995649 3.49710617793402e-05 0.000150769474164872 0.000193405217301455 0.00012433218974781 89 3601
5 324788 5 0 0 "IR" "MO" 0.2490350677057 0.536166233060026 0.173545439766773 0.373378358014161 0.233565592126355 0.234548725866433 0.502155746859437 0.529486497900762 0.191527725922457 0.168624034541097 0.407899199775367 0.380306206983511 0.717149385698489 0.522157314132542 0.533697200230327 0.387659499171469 0.79083636307877 0 0.741150019148018 0.515567714367438 7.9534078228458e-05 0 0.000306379011694864 0.00012752039575392 0.209063865253307 0.99990936524719 0.258474491789745 0.484245516582433 2.02375896943015e-05 9.06347528101361e-05 6.91100505418366e-05 5.92486543748511e-05 90 3601
6 731061 1 0.1 0 "IR" "MO" 0.248778736287972 0.526636467292354 0.181149619332495 0.383260658262941 0.230095871266648 0.232333208669489 0.50006270174111 0.515108503277561 0.190408158946826 0.178460741882347 0.409720798922662 0.395292061950276 0.71120781622411 0.5136610531119 0.550018520161668 0.396382685945592 0.729277129881792 0 0.766200181786334 0.504235761640622 6.96876224128234e-05 0 0.000297909379152383 0.000121507109797201 0.270628049407314 0.999911889251815 0.233417384826126 0.495577742992963 2.513308848084e-05 8.81107481847106e-05 8.45240083873268e-05 6.49882566175594e-05 89 3601
7 494535 2 0.1 0 "IR" "MO" 0.25217645511977 0.531902309663525 0.179219268277837 0.377829844760702 0.231960513317475 0.232893206403877 0.505261906908405 0.520866951618768 0.18753781619748 0.174268268552168 0.404600121252998 0.389450844721016 0.717030174841122 0.51904069211785 0.541025353027485 0.390945975987617 0.753806300136719 0 0.775943934835934 0.51600808460377 8.37607372450062e-05 0 0.000375339201458386 0.000151140696079402 0.246087750506713 0.999909476929223 0.223605976594408 0.4837793248317 2.21886193227478e-05 9.0523070777154e-05 7.47493681995725e-05 6.14498684506317e-05 89 3601
8 281757 3 0.1 0 "IR" "MO" 0.246691193663676 0.52462684017425 0.181312023452918 0.385424471459356 0.232773020037473 0.23381851458575 0.514007510097872 0.512327350419336 0.181030910072993 0.181921965359563 0.395747290608707 0.398347027532395 0.713282728286898 0.516669640486373 0.544264898885474 0.393513204059362 0.689597705383207 0 0.701078326010601 0.46790701941144 7.76086761288818e-05 0 0.000285442957906298 0.00012039147616685 0.310290708340377 0.99986192036785 0.298441051794319 0.531851713056523 3.39776002875559e-05 0.000138079632150425 0.000195179237173775 0.000120876055870323 88 3601
9 847128 4 0.1 0 "IR" "MO" 0.249442859874658 0.532016728028477 0.177174312412929 0.377677243382388 0.232021935947699 0.231476919310335 0.50576180996899 0.513868382295718 0.187217336287749 0.17884374419379 0.403979571734494 0.396685052348419 0.712941715132692 0.516946265216078 0.543235392894469 0.39306521560462 0.762081082847727 0 0.723907816931728 0.500654974166348 7.33783968853691e-05 0 0.000291593035283795 0.000120245131447135 0.237806937047305 0.999884535160005 0.275663049441181 0.499128940275006 3.86017080831605e-05 0.00011546483999525 0.000137540591806764 9.58404271993241e-05 85 3601
10 176085 5 0.1 0 "IR" "MO" 0.245216606862559 0.529600330406269 0.176168465295289 0.380106980516745 0.235282891797873 0.238949871317854 0.515310294177391 0.522272030056448 0.181814326387174 0.177676193668852 0.394341921797979 0.387981102231885 0.719449369978286 0.522023330991346 0.535658985351316 0.387867744620341 0.773737537520694 0 0.781629204693441 0.522648845497282 0.000289677505042953 0 0.00141544336250989 0.000568327826403853 0.225945834274271 0.999883420577886 0.216868464402811 0.476706594093991 2.69506999915395e-05 0.000116579422113882 8.68875412378612e-05 7.62325823230366e-05 88 3601
11 688413 1 0.2 0 "IR" "MO" 0.247285010127333 0.529252473795283 0.177890218233513 0.380544510107698 0.227969091290375 0.228914119482128 0.500339677500453 0.494154476861605 0.188682495787463 0.193400946403449 0.40977198059058 0.417170598361787 0.704168220899836 0.507622425018918 0.559973660424425 0.402814383228883 0.741590434869211 0 0.709499422166532 0.490303770331263 8.79575792601222e-05 0 0.000646710316088352 0.000241491085751708 0.258295766833577 0.999892679308432 0.289719166475591 0.509366960058674 2.58407179527378e-05 0.000107320691568017 0.000134701041788526 8.77785243111165e-05 92 3601
12 662520 2 0.2 0 "IR" "MO" 0.246254054462078 0.526269875365973 0.179596653609442 0.383654400299262 0.232464406352178 0.227120722892759 0.503257102462518 0.497010400182604 0.189656032984822 0.189401451537024 0.406486847632532 0.414208618161073 0.705839183707015 0.508591939333059 0.558654138131288 0.401716923769 0.704677081155855 0 0.719961823621391 0.476842244967085 0.00752756232784845 0 0.0254873024984111 0.0108309287106262 0.287767714738714 0.999907359319447 0.254437032448318 0.512249925970745 2.76417775826431e-05 9.26406805525854e-05 0.000113841431879454 7.69003515433699e-05 89 1492
13 359532 3 0.2 0 "IR" "MO" 0.245320381144814 0.514236733692131 0.189060745014947 0.395978842703919 0.235979401610556 0.221429713782465 0.514365196949134 0.486056870078366 0.18314915097962 0.194047104383038 0.395579899662105 0.425613879375538 0.702729496537835 0.504720555582263 0.566257000377605 0.405903177916663 0.660182335391548 0 0.681870937850342 0.445664536603167 6.71675586252868e-05 0 0.000343938901101772 0.000132194899725647 0.339720328545598 0.999914016908583 0.317617441225003 0.55411088431207 3.01685042287322e-05 8.59830914167866e-05 0.000167682023553108 9.23841850375552e-05 88 3601
14 193440 4 0.2 0 "IR" "MO" 0.245934297315905 0.51932105866465 0.185179022907057 0.390778495948174 0.231100684100725 0.225924610385763 0.506625272617308 0.489989435668524 0.185699147743375 0.194502649342775 0.403491861608114 0.421502080533527 0.702959591802394 0.505113922343315 0.565380819993207 0.405475116840803 0.677711174451433 0 0.686325511747468 0.457550740354229 6.83160611167997e-05 0 0.000523201672448401 0.000192483045093073 0.322183717917276 0.999852548941676 0.312922141570898 0.542121574537255 3.67915701742609e-05 0.000147451058323814 0.000229145009185742 0.00013520206342301 91 3601
15 116490 5 0.2 0 "IR" "MO" 0.246458144796069 0.521369742568656 0.183866219246843 0.388548104803169 0.229417884412188 0.227353875585555 0.502161654959059 0.493919374100244 0.187966509134363 0.192342241749588 0.407767211957678 0.417457452988423 0.703229904793812 0.505660161981273 0.564174970130793 0.404761573395808 0.717313362730461 0 0.723859701125071 0.484909283990864 8.75580485771621e-05 0 0.000446247460048673 0.000175113066425298 0.282574362700141 0.999910070490934 0.275580805709324 0.514840889921106 2.47165208205869e-05 8.99295090664543e-05 0.00011324570555584 7.47130216045139e-05 88 3601
16 511838 1 0.3 0 "IR" "MO" 0.24328912187864 0.516004610165032 0.186033935463313 0.394241707971966 0.231034803351339 0.223899059757595 0.506136252284567 0.481852640801903 0.186048821008982 0.199961202948879 0.403968725890265 0.430021794941446 0.698222984987574 0.501020547526115 0.572043959421174 0.409745985611493 0.651047018121168 0 0.601712551730808 0.419766467277578 0.0306091897033788 0 0.134899134641122 0.0540593877397822 0.318313670302458 0.999886031062595 0.26323279338926 0.526075909363069 3.01218729950483e-05 0.000113968937405278 0.000155520238810523 9.8235619570329e-05 90 1486
17 224319 2 0.3 0 "IR" "MO" 0.252150469356957 0.527949399351012 0.182507360155655 0.381788485074132 0.229094336283308 0.218838350110508 0.500465815325425 0.480821851993668 0.189131682659299 0.196394991039278 0.40948939400738 0.431222333208985 0.700083155750772 0.503118626666326 0.568034033854232 0.407465367537903 0.751810791871115 0 0.731405411340029 0.498843051727969 0.000399372923237357 0 0.00977821325170511 0.00321292750311091 0.247767022342307 0.999913526865408 0.258660959434259 0.49785869871589 2.28128633411481e-05 8.64731345922074e-05 0.00015541597400701 8.53220530299569e-05 91 2204
18 366004 3 0.3 0 "IR" "MO" 0.247125072068919 0.523647433709266 0.18239106043731 0.386260479940526 0.227710127045585 0.22136682654982 0.501467259479185 0.473835500909382 0.187277415899938 0.204892146597131 0.408166669028393 0.438342971424862 0.696202025664324 0.499288367702691 0.574560622934379 0.411311732919189 0.717766512068778 0 0.709582093688158 0.480058080950113 0.000425329061703141 0 0.00915807277878432 0.00307734386576429 0.281784619797037 0.999909671252847 0.281118672430542 0.516781563703846 2.35390724821022e-05 9.03287471530302e-05 0.00014116110251573 8.30114802774457e-05 86 2687
19 698068 4 0.3 0 "IR" "MO" 0.243133880184404 0.520841701320869 0.181741230960482 0.389160713002698 0.228025927435596 0.221414157036314 0.498650630366341 0.469413037071132 0.190074998061656 0.208989858315162 0.411539492649393 0.442900735921389 0.692573964656314 0.495813291610343 0.5808060873373 0.415054925765505 0.701867806645023 0 0.704303891328694 0.471414731348485 0.000126811291677567 0 0.000874209426665954 0.000325382385784583 0.29797141704921 0.999904607205439 0.294635866522213 0.528156781014949 3.39650140891611e-05 9.53927945611229e-05 0.00018603272242753 0.000103105250780577 88 3601
20 267740 5 0.3 0 "IR" "MO" 0.250855536499119 0.527223200574454 0.182164022207661 0.382664091187399 0.229033669787235 0.216390542078739 0.501745701570325 0.472575751909441 0.188161386549804 0.201560879207885 0.408119506888238 0.439826164535001 0.696279748365092 0.500505824193897 0.57188628796535 0.410222808144769 0.709042989834029 0 0.677415136665381 0.465586894674605 0.00025726247635856 0 0.00305717434262947 0.00104780003630185 0.290668679930228 0.999914120923114 0.319329396298308 0.533263905531281 3.10677593851314e-05 8.58790768856551e-05 0.000198292693680813 0.000101399757811479 91 3601
21 794621 1 0.4 0 "IR" "MO" 0.242711972956429 0.519383994577534 0.182680419912954 0.390605375942924 0.232828033688047 0.211894198842381 0.504184257384891 0.451083911330549 0.189176026987435 0.217203808093496 0.405635672242874 0.46213646304461 0.687434205486857 0.491079006468798 0.589060254993884 0.419960046154268 0.697592088993997 0 0.720628845048568 0.468865774742091 0.00167728662047364 0 0.00708550336686257 0.00279285197135016 0.300696325684749 0.999880615316747 0.272046221678546 0.528214476488105 3.42987007805182e-05 0.000119384683253009 0.000239429906023483 0.000126896798454034 82 2684
22 725651 2 0.4 0 "IR" "MO" 0.243260357224855 0.51801768012179 0.184304093900745 0.39214281087198 0.237516708643099 0.208660313448371 0.507824617714494 0.455602745527861 0.189859371865297 0.209718981043449 0.402391757295798 0.457471320069633 0.689437379316325 0.493772644198504 0.583882446809491 0.417386880562568 0.658521300829709 0 0.60167809528326 0.414835815756555 0.0208786877118661 0 0.113855962924034 0.0421014385724112 0.320565063477598 0.999902637676877 0.284143023688683 0.542918390934491 3.49479808261402e-05 9.73623231228787e-05 0.000322918104022175 0.000144354736542296 88 2087
23 582133 3 0.4 0 "IR" "MO" 0.249679739367322 0.52404418642191 0.183953009932294 0.385819180914639 0.22728104259947 0.209007272973605 0.496630524337519 0.452041561284164 0.191185799256036 0.213355391680361 0.413852444922771 0.461279849179211 0.685968054940397 0.49087302107044 0.588494200868691 0.420363180753028 0.720727291047663 0 0.693284494886981 0.473534705850389 0.000792814910884591 0 0.00633477036159586 0.00223426943349102 0.278454132308314 0.999894645821466 0.300084176717497 0.524095629690918 2.5761733138631e-05 0.000105354178534164 0.000296558033925551 0.000135395025201895 92 1129
24 668289 4 0.4 0 "IR" "MO" 0.242296690336089 0.515167269449501 0.186079525660568 0.395258134492173 0.234252381029691 0.215832468950398 0.504622093356415 0.472445700455702 0.190086908684498 0.201106726618451 0.405601423675677 0.439832731497339 0.692381540316178 0.497233361008039 0.577273160963518 0.41375880911015 0.59311983876331 0 0.513564855456543 0.367637720788307 0.121129617503581 0 0.251951812778921 0.121183278089569 0.285678531538703 0.999447113259641 0.233227635488917 0.510573341180245 7.20121944054187e-05 0.000552886740359241 0.00125569627561894 0.000605659941877941 90 539
25 308600 5 0.4 0 "IR" "MO" 0.247366480929713 0.522022449992487 0.184004548353487 0.387986997776876 0.229671309718892 0.210983246508338 0.504891270606601 0.451341248755781 0.18598759957636 0.216046344172533 0.404974980672416 0.461923188299406 0.688021037156943 0.492369689778066 0.58603849210238 0.418706551163156 0.685764870488442 0 0.681453810054986 0.455836775433821 0.00481146126229073 0 0.0348950705959856 0.012522777393811 0.309395567732957 0.999911377423971 0.283368990862363 0.531513514286975 2.81005163099511e-05 8.86225760287915e-05 0.00028212848666594 0.00012693288539283 91 2928
26 212897 1 0.5 0 "IR" "MO" 0.246020588467167 0.519700223654202 0.184938702162994 0.390390005660908 0.230442614091896 0.20782549355872 0.505634801509875 0.445587313913078 0.186142954765902 0.218530305823542 0.404471246974769 0.468032974830526 0.684288696117783 0.489936098801095 0.589611962752438 0.421366462307355 0.670922446930493 0 0.609442714523428 0.426658739993166 0.0327919576580086 0 0.167887524080077 0.0632501011207501 0.296238138374427 0.99949627092755 0.222324319143379 0.50979894067966 4.7457037071188e-05 0.000503729072450393 0.000345442253116167 0.000292218206423477 92 1732
27 842394 2 0.5 0 "IR" "MO" 0.244051295456013 0.520586081877397 0.182712125841626 0.389437565829476 0.230884372667564 0.205557619757325 0.502932847031312 0.43591730730268 0.188749919480653 0.225581423234238 0.407328272687726 0.478134566643521 0.680493287880901 0.485859087405868 0.597043468556517 0.425626430775155 0.697317919657515 0 0.651304840374128 0.447325923056278 0.0278624600281953 0 0.0955801073408205 0.0391500104869553 0.274788353823047 0.999891608151565 0.252796237283331 0.513378749279404 3.12664912421566e-05 0.000108391848434569 0.000318815001721362 0.000145317177362174 88 1853
28 444243 3 0.5 0 "IR" "MO" 0.243492117300136 0.511777275576599 0.189935184812651 0.398763915314011 0.229963618460739 0.214384002267507 0.504901923394354 0.464804850092545 0.186137291058199 0.207281902201536 0.405157910056261 0.447764260760941 0.687839738028382 0.493434415935549 0.583354378072387 0.417653135669695 0.574941717597387 0 0.442580737347463 0.341470401687469 0.108390153512283 0 0.37251048439028 0.155086918962389 0.316622046942583 0.999748241164281 0.184585401023358 0.503240919419229 4.60819477477836e-05 0.000251758835718833 0.000323377238898481 0.00020175993091389 86 1020
29 8920 4 0.5 0 "IR" "MO" 0.246529881166329 0.522791187941387 0.182625150661442 0.387015983450065 0.22856180053295 0.202586861003054 0.500054538270941 0.430416911274803 0.18932539410025 0.227825041152549 0.410176431452507 0.483811104987411 0.677678542702333 0.483872419285061 0.59977558591424 0.42758643812376 0.733078221605951 0 0.699796231502224 0.476382519220104 0.0087806396381774 0 0.0472300712040964 0.0174787221740797 0.258084886709614 0.999733067181254 0.250456743061673 0.505265928862206 5.62520462571586e-05 0.000266932818745805 0.00251695423200632 0.000872829743610096 88 1129
30 629678 5 0.5 0 "IR" "MO" 0.247161799143526 0.519834512460521 0.185720979205937 0.390223352090829 0.226054637885415 0.203855535989994 0.494857422311943 0.437570488378762 0.191533291892264 0.22225366161802 0.415113216833354 0.476350017337388 0.677071973018935 0.483812362710906 0.599507932716222 0.427529017580033 0.67070700671395 0 0.648047204021888 0.440043711354628 0.0207537759471817 0 0.113823885292087 0.0421705485974782 0.308512159004871 0.999896314061367 0.237866244106729 0.517661372111987 2.70583339974688e-05 0.000103685938632768 0.000262666579295294 0.000124367935906707 85 2325
31 822801 1 0.6 0 "IR" "MO" 0.238079628741583 0.503831794957408 0.192516044491205 0.407035577695713 0.234341392196757 0.192872066824178 0.505228233311555 0.413376820078972 0.189425186891386 0.234485611128744 0.404983773254551 0.50159552128102 0.665293087762518 0.473763851048061 0.616426842511335 0.438280996681369 0.510610073933078 0 0.3797237964711 0.293321957374919 0.0902635184064659 0 0.329175801437048 0.129109829215861 0.399039301899787 0.999818725418383 0.289953118800487 0.577135589191843 8.71057606690752e-05 0.000181274581617295 0.00114728329136448 0.000432624217377273 88 412
32 141667 2 0.6 0 "IR" "MO" 0.244245943781291 0.516580516640856 0.186442481937253 0.393825726167048 0.233423551937486 0.206492914301953 0.502172237925955 0.455319569486361 0.1915185847133 0.208101848679815 0.408058407101793 0.457582523067497 0.684162410020729 0.491280879530276 0.586062915330368 0.419912306689105 0.595441236187814 0 0.335239315716307 0.313333173951972 0.116105405254343 0 0.509319520517928 0.196292009822304 0.288405369132229 0.999669572364189 0.154972608392001 0.49010252516926 4.79894256137864e-05 0.000330427635811278 0.000468555373763992 0.000272291056463444 92 288
33 125631 3 0.6 0 "IR" "MO" 0.234774667174775 0.492052752232445 0.200578098382133 0.419466192141516 0.233712974082147 0.214731452811203 0.504868539731177 0.472873144706209 0.189359234369973 0.20054446900156 0.405340185432197 0.439168903836553 0.683219094068126 0.489277192931034 0.590481801753666 0.422023499520314 0.339999594448545 0 0.225583941118835 0.187888277060706 0.262871397006342 0 0.634456280883713 0.29046334964471 0.397037665713005 0.999724042484871 0.139517726148985 0.521383355259051 9.134283210815e-05 0.000275957515128639 0.000442051848466461 0.000265018035533299 93 764
34 486176 4 0.6 0 "IR" "MO" 0.240102414622543 0.501106021992426 0.196610137780379 0.409822641170841 0.230370132913644 0.203768040164044 0.49593781404288 0.448280126992298 0.194243604736932 0.212087465531707 0.414255421911934 0.464966803522706 0.674240587700231 0.48156498985637 0.602941208049017 0.429910230507024 0.488283170312916 0 0.333709638201745 0.274675161254719 0.156386503086256 0 0.484357647979875 0.203001134279229 0.355271428824497 0.99976232967414 0.181534639911389 0.52210048811658 5.8897776331828e-05 0.000237670325860195 0.000398073906991269 0.000223216349471351 90 528
35 391831 5 0.6 0 "IR" "MO" 0.238264637379071 0.498932252474142 0.19715671132722 0.412256015480316 0.234090905092863 0.207921532906283 0.50437261624738 0.4587624823203 0.190070603707491 0.20649675421895 0.405619453066673 0.453977298897592 0.680277075378217 0.487033863086196 0.593724069253662 0.424297141655518 0.423035185657166 0 0.276629272262495 0.232797422581932 0.173583689225838 0 0.554997200125045 0.231407456790021 0.403327501310385 0.999776303001988 0.168085536955206 0.535610996723261 5.36238066119252e-05 0.000223696998012154 0.000287990657253896 0.000184123904786209 86 409
36 799372 1 0.7 0 "IR" "MO" 0.230893397681373 0.484311686497056 0.204304703050021 0.42753088633162 0.22866536603624 0.218133379976071 0.50061523355734 0.473220111624036 0.18885459372871 0.20340482927272 0.409594812499329 0.43869475975596 0.677692143693683 0.485148602350781 0.596564126051451 0.426233112183271 0.280975339282213 0 0.11182845017235 0.131789205767962 0.292227697492228 0 0.769151030469497 0.347863017217768 0.426405128623775 0.995361037916524 0.112407075305455 0.516517559405279 0.000391834601784379 0.00463896208347642 0.00661344405269773 0.00383021760899166 83 405
37 463681 2 0.7 0 "IR" "MO" 0.23245694593582 0.483838021428064 0.206138909108269 0.42807202608906 0.235979053081732 0.211637588394607 0.509824170572294 0.472069103078272 0.186855062545179 0.198534525395183 0.400064992333171 0.43997181115577 0.680073587412159 0.487872435872362 0.591528497048631 0.423451588065758 0.260672205415192 0 0.127628501928312 0.129005638235949 0.277076199294844 0 0.747732278820591 0.328382073443169 0.461245779876545 0.994625177006065 0.104196414487343 0.534022854099119 0.00100581541341883 0.00537482299393506 0.0204428047637543 0.00858943422176293 84 162
38 483451 3 0.7 0 "IR" "MO" 0.228620071015841 0.47720310742889 0.208709726396513 0.435106619118169 0.240890698396762 0.217682036564114 0.514843819312076 0.487694956382747 0.186583963076674 0.189822072085571 0.39503984341723 0.423370724423728 0.687192805976717 0.492481886577112 0.585115761558758 0.418655859197914 0.153706763651675 0 0.0714792242849916 0.0739622213693663 0.325221243868778 0 0.828609394253004 0.371445088731874 0.520900872847269 0.999534943398268 0.0987411618395488 0.554001924796795 0.00017111963227857 0.000465056601732356 0.00117021962245603 0.000590765101964444 84 165
39 113713 4 0.7 0 "IR" "MO" 0.238543983029904 0.504208326439241 0.192666806064287 0.406879722247067 0.232595860982602 0.217817054215825 0.51020251995922 0.475881623368279 0.184234102522705 0.200287419891896 0.400157372780735 0.435935284426026 0.688956898228332 0.496244130533906 0.577188328478888 0.414880901892813 0.450560793936684 0 0.133994756976776 0.198221269790906 0.233123943546181 0 0.763395145537818 0.3231712333911 0.316196214867832 0.999632668314833 0.10216704381905 0.478301857975058 0.000119047649303327 0.000367331685166608 0.00044305366635571 0.000305638842935897 92 158
40 494221 5 0.7 0 "IR" "MO" 0.232214984309617 0.485134177730826 0.204717143880025 0.426674449318123 0.230316015689149 0.215721721674501 0.501715497177352 0.473585120451185 0.189271186623809 0.200797759330676 0.40844841521862 0.438222733592213 0.678252721673266 0.485939109894871 0.59478608983451 0.425377327792147 0.277004054195686 0 0.130275886302288 0.1363595224307 0.280461371085681 0 0.760583834838731 0.338691430437096 0.442252776545659 0.998571638655124 0.104445339903436 0.522870558866489 0.000281798172974106 0.00142836134487608 0.00469493895554412 0.00207848826571504 90 293
41 357492 1 0.8 0 "IR" "MO" 0.229792815079051 0.471363702167835 0.215445624955732 0.441110722892381 0.228836765436285 0.22165220951385 0.501522082901976 0.495067063679629 0.188316382211192 0.187399881431047 0.40885298283823 0.41590391673677 0.680281790029186 0.488039568987051 0.591161888597971 0.423311162091796 0.129802606920794 0 0.0377368506168489 0.0562764847225481 0.392976644499201 0 0.901238175277164 0.426459140069569 0.476662608682737 0.996097178506648 0.0511239533518539 0.512543464630356 0.000558139897267937 0.00390282149335186 0.00990102075413304 0.00472091057752649 89 107
42 251338 2 0.8 0 "IR" "MO" 0.233027174037222 0.48058974332978 0.209629362852713 0.431567703779571 0.227119779976132 0.222050827755344 0.494951496899601 0.497935306411467 0.192276239126391 0.184816431935099 0.415351882896859 0.41266008813417 0.682197781768698 0.490367863756516 0.586722033914203 0.420705821407423 0.197333611827247 0 0.0323544958616911 0.0780028414702535 0.333509194599741 0 0.906108640713879 0.408570968786574 0.467437780120735 0.996467148972718 0.0466146683055908 0.5068116322466 0.0017194134522772 0.00353285102728204 0.0149221951188394 0.00661455749657264 85 100
43 554939 3 0.8 0 "IR" "MO" 0.233489942864627 0.481640523171094 0.209059460204477 0.430453577527666 0.233035548692094 0.217194527038871 0.503434700785642 0.492180516321232 0.18997278134666 0.185580327910334 0.406773387024468 0.418526914444204 0.683720018595592 0.491576808190907 0.584612569461471 0.41948365675433 0.207634851409232 0 0.0484061551864919 0.0863888831689784 0.355543187213452 0 0.902135914479808 0.408322448599805 0.436723406201901 0.999592146384291 0.0489464829014184 0.504953655980132 9.85551754146118e-05 0.000407853615708586 0.000511447432281287 0.000335012251085024 90 104
44 464811 4 0.8 0 "IR" "MO" 0.231182301794271 0.479452206622627 0.208995769772425 0.432701491997229 0.22476576392906 0.223858749023951 0.497524042739876 0.494372041137 0.188580115971392 0.189382697214867 0.412970607634288 0.416294658497315 0.679806814747282 0.489524315498962 0.586958582958684 0.421637393085233 0.198541592559709 0 0.0346682321156793 0.0790262312918034 0.323813788592511 0 0.917342898582527 0.412194049638219 0.477408513381053 0.996091573646596 0.0473667423695141 0.507203537694891 0.00023610546672775 0.00390842635340367 0.000622126932279414 0.00157618137508677 90 118
45 787839 5 0.8 0 "IR" "MO" 0.232819339047382 0.477510807567595 0.212256054011613 0.434725913510647 0.231634291297695 0.215188396975359 0.502177173889001 0.485363217167572 0.18998648450788 0.189631775772902 0.408193015869419 0.42543696169525 0.679642027320436 0.487453272000628 0.591874314292395 0.423750727477823 0.181259858440559 0 0.044481149278906 0.0762836338587993 0.376451031870535 0 0.896563283015846 0.413447004802708 0.442154312368296 0.999275823006672 0.0566308150452829 0.509239797427246 0.000134797320609352 0.000724176993327703 0.0023247526599653 0.00102956391124693 88 162
46 764212 1 0.9 0 "IR" "MO" 0.232241891646809 0.471310293605801 0.21773845711338 0.441318786839024 0.228813991701411 0.219733420093873 0.500618211371316 0.499051316032945 0.1889344197868 0.182217160637319 0.409639332832417 0.411404306019057 0.680789303442093 0.489229683366196 0.588890037537499 0.421963022485787 0.0784573017989564 0 0.0113976237140353 0.0305229479887615 0.413532323830796 0 0.969722842610678 0.453997032508529 0.50772206774187 0.998211093864035 0.0174887594455665 0.514332950870026 0.000288306628377571 0.00178890613596462 0.00139077422971992 0.00114706863268361 84 88
47 399834 2 0.9 0 "IR" "MO" 0.235013093538373 0.49225474461269 0.20046032878771 0.419395414652982 0.225818722391084 0.22201704303452 0.493900999249137 0.497400126470543 0.192285147251022 0.185566968640151 0.416640413066763 0.413172726142197 0.682848858963977 0.493958239049589 0.578312444678882 0.417007331163711 0.331388117105401 0 0.0151181576867744 0.11888384649599 0.291713060340004 0 0.964898846149772 0.413962672692455 0.376206753958949 0.996715642676181 0.0177849734810997 0.465113763698619 0.000692068595646212 0.0032843573238187 0.00219802268235429 0.00203971711293604 91 85
48 275906 3 0.9 0 "IR" "MO" 0.237618188340497 0.483550681076891 0.210893846619614 0.428506123318849 0.230078844174281 0.20843197058659 0.501055596045405 0.47786519284368 0.189767534507088 0.18986569473169 0.409189642353997 0.433023447575345 0.676129003101367 0.487024069731661 0.590527075858392 0.424095683467537 0.219971510991934 0 0.0173939019044298 0.0826420413773418 0.332326130817101 0 0.946866506074871 0.409630340976936 0.445988810531417 0.991077208904904 0.028721973645724 0.501926305704081 0.00171354765954756 0.00892279109509643 0.00701761837497519 0.00580131194164125 87 84
49 503233 4 0.9 0 "IR" "MO" 0.228888374154336 0.472621097221312 0.213362665300662 0.439898513734475 0.227900457249996 0.218004373348553 0.495018124062645 0.49279858352431 0.193162666252224 0.185841979106385 0.415263508604317 0.417801993804919 0.674793204752884 0.485973276272206 0.592367310659271 0.425221699165984 0.112217659758153 0 0.0133840288682125 0.0424564174502479 0.436656514586265 0 0.962078136179864 0.458889287634655 0.450644830592709 0.998151605011342 0.0218916917271395 0.497013150440334 0.000480995062872453 0.00184839498865752 0.00264614322478362 0.00164114447476295 82 93
50 821103 5 0.9 0 "IR" "MO" 0.236677293901165 0.489833608007426 0.203989305931951 0.421858463698931 0.226078005653053 0.216767693651201 0.495911911538251 0.488388325775803 0.190704042877082 0.188553617074057 0.414207222762227 0.422275855023554 0.679522993205419 0.490931097477948 0.583246965883089 0.419938189098944 0.31632102111712 0 0.0222205629663327 0.117139484194472 0.306166472433238 0 0.954059779799199 0.41124023966707 0.377248143685074 0.999117518027452 0.021452746391744 0.470510633876796 0.000264362764568099 0.000882481972548191 0.00226691084272439 0.00110964226166283 87 90
51 536034 1 1 0 "IR" "MO" 0.233104267949015 0.473266145502598 0.216779026083971 0.439313902974606 0.226715508095232 0.215588523263597 0.500580398678934 0.488783426767982 0.187247804726501 0.187765583618701 0.409615766727461 0.421510616046254 0.675408299307844 0.486590081271066 0.591792414429174 0.424514172626089 0.086926229996649 0 0 0.0300490224421293 0.451738832141781 0 0.998236055867435 0.475107311158399 0.461125548164743 0.999035277692341 0 0.493884689705343 0.00020938969682672 0.000964722307658609 0.00176394413256545 0.000958976694128495 91 88
52 70789 2 1 0 "IR" "MO" 0.231856178252348 0.472146295734259 0.216497144790727 0.440356203493254 0.225260198803086 0.218973618785465 0.494490339368937 0.496685085868152 0.191314338193975 0.184139750921435 0.416084964102318 0.414195320469093 0.6760899958409 0.486793969013794 0.591951233906137 0.424596289814065 0.114618384979184 0 0 0.0394125928184543 0.46762867785258 0 0.99933982151819 0.483807527663744 0.417490124681449 0.995751859900686 0 0.475061841001888 0.000262812486786604 0.00424814009931405 0.000660178481810414 0.00171803851591299 91 80
53 548215 3 1 0 "IR" "MO" 0.235418509503706 0.484480654848174 0.208242992569158 0.427588784732226 0.224208990284761 0.220250432059237 0.493778186642362 0.497754193090599 0.190792991135377 0.184255186649042 0.41632472937642 0.41259196046687 0.679877931847704 0.49122538306371 0.583291170353578 0.419675446463861 0.216937809565443 0 0 0.075119431774234 0.409753857666513 0 0.996007580113817 0.464274426150421 0.372991495881818 0.995431870119165 0 0.457696460904847 0.00031683688622552 0.00456812988083492 0.00399241988618287 0.00290968117049858 87 88
54 18580 4 1 0 "IR" "MO" 0.231050175290432 0.471523312736862 0.216471422862408 0.441164980443431 0.230517511845275 0.216903967159039 0.496545105477888 0.501951497061641 0.194119464273313 0.178042334686214 0.414227390032485 0.408493877945923 0.678471654294745 0.48890285578651 0.588633221821935 0.422480209965837 0.0794480063861105 0 0 0.0271428536229391 0.411168197183665 0 0.998003976256476 0.458817735149901 0.50904317470316 0.995114422365342 0 0.511628300689623 0.000340621727064946 0.00488557763465802 0.00199602374352375 0.00241111053753686 93 93
55 130895 5 1 0 "IR" "MO" 0.230535064830213 0.470501777228758 0.216991728901213 0.441957706112666 0.222262010294953 0.216877767353439 0.489344291176921 0.48796764548706 0.192943690446948 0.189566705037248 0.421197927478773 0.422462901566093 0.669674842478606 0.481708420366728 0.599502124385409 0.429508852568675 0.140898148215916 0 0 0.0485721608144078 0.450310899204934 0 0.997229979066076 0.4780677759173 0.407900272585219 0.99547974522331 0 0.47065763986512 0.000890679993930421 0.0045202547766897 0.00277002093392372 0.00270242340317204 73 88
56 463880 1 0 10 "IR" "MO" 0.247390892209784 0.532511662047868 0.175368656505566 0.377145626914083 0.228982718881009 0.239695070446378 0.501299966297512 0.532030281553019 0.188473469051299 0.170355702821301 0.408499594792422 0.377600918321325 0.716068681537171 0.521568966340303 0.534197828378166 0.388143815420023 0.769797314243786 0 0.77627288106675 0.52426607286493 8.10159306219478e-05 0 0.000273821372944841 0.000119305302751728 0.230097798258956 0.999910770460575 0.223397618915887 0.475559103429818 2.38715666355356e-05 8.92295394253728e-05 5.56786444176368e-05 5.55184024999751e-05 83 3601
57 798427 2 0 10 "IR" "MO" 0.242924720988745 0.517279075594809 0.184780003950495 0.393125982022347 0.236057310231271 0.23534353887192 0.516719090912336 0.518811554505069 0.181163223266835 0.177773896184873 0.392794104073715 0.391344461005387 0.714325570091936 0.517217978580494 0.543717123402203 0.392828509359331 0.61326578596479 0 0.674960354484932 0.4306440580753 5.93046012310034e-05 0 0.000220935914389415 9.28964494920465e-05 0.386641786299402 0.999915962560681 0.324712642766835 0.569189058111089 3.31231345768968e-05 8.40374393194451e-05 0.000106066833843327 7.39873641189018e-05 71 3601
58 692501 3 0 10 "IR" "MO" 0.246620198304687 0.531373104822406 0.175741632390808 0.378430842317085 0.23069274448436 0.241916650789023 0.505543391072959 0.534516108194671 0.18620337447193 0.169926489621467 0.404105667150929 0.375125356517849 0.71922959357807 0.523414917377073 0.531871496484205 0.386303427884959 0.732581617304061 0 0.774010931412336 0.510161539134867 7.63650351311008e-05 0 0.000249987688538118 0.000109956358573635 0.26731631495217 0.999905229910505 0.225681651022919 0.489669882491284 2.57027086384119e-05 9.47700894945926e-05 5.74298762063236e-05 5.86220152758183e-05 90 3601
59 357117 4 0 10 "IR" "MO" 0.24811780455918 0.527787032059576 0.179741155142306 0.38211458330846 0.233931938171083 0.231953313321243 0.502663408700838 0.525587911640968 0.191251849306764 0.169768352713096 0.407063361986302 0.384319716243011 0.714003056051507 0.518220960118032 0.540761357162166 0.391641358974512 0.728361480976129 0 0.718597984306255 0.485324745734346 0.000118896089551945 0 0.000669421440515688 0.000258191433016162 0.27149550840322 0.999907950875886 0.280666934337923 0.514357108504401 2.41145310988417e-05 9.2049124114372e-05 6.56599153060363e-05 5.99543282362595e-05 89 3601
60 16276 5 0 10 "IR" "MO" 0.249571083931452 0.533139108810712 0.176443355662123 0.376531472063716 0.232259280957063 0.235383080851622 0.502556273680501 0.530262303365721 0.190164965333214 0.168681949307634 0.407421668348455 0.379537112756898 0.717213445740137 0.521527551258993 0.535290270302971 0.388309181610875 0.777723938602427 0 0.748791980526818 0.514969077793067 0.000110070613700706 0 0.000685472079892268 0.000262609916481617 0.222144878694786 0.999919391344574 0.250465075721878 0.48471591975297 2.11120890869735e-05 8.06086554257186e-05 5.74716714123498e-05 5.23925374811103e-05 89 3601
61 84534 1 0.1 10 "IR" "MO" 0.249916096226978 0.533049264930129 0.176679527926547 0.376650205576917 0.237235275830184 0.230501698844318 0.509671870724513 0.518947377937154 0.187752329321949 0.173948885365251 0.399857816712954 0.391348781550834 0.71765307090148 0.520264305127204 0.538380742613747 0.389585339200934 0.761066821395202 0 0.764399035671463 0.509557270352905 9.24195437406707e-05 0 0.000320378615643478 0.000134935537766825 0.238820836797376 0.999915343486272 0.235204495021092 0.490248354892497 1.99222636806833e-05 8.46565137284721e-05 7.60906918007975e-05 5.94392168303001e-05 77 3601
62 725070 2 0.1 10 "IR" "MO" 0.248678018181212 0.533807917744694 0.175236942192637 0.375799877191951 0.231964337136761 0.233305176386829 0.502963739142323 0.519445289569944 0.189396224731685 0.175826559043237 0.406888043619543 0.390831807654921 0.713947531704802 0.518501339619899 0.540459725967559 0.391421638634757 0.780052466375666 0 0.779737027986505 0.525242502394692 0.000185638616430685 0 0.000587543462195954 0.000256241481640724 0.219736751970202 0.999897248199512 0.219576388471898 0.474426645079652 2.51430377010186e-05 0.000102751800488155 9.90400794017984e-05 7.46110440149598e-05 89 3601
63 21822 3 0.1 10 "IR" "MO" 0.246156336908363 0.524711330081246 0.180878272547696 0.385263165577368 0.233058351334763 0.231820212518446 0.501965970145653 0.517788092083421 0.191088036670389 0.175899109569686 0.407661399787284 0.392499302505522 0.711034900761572 0.514438577187353 0.54786541878777 0.395537835660997 0.704055970424093 0 0.765440408625752 0.492190830702974 6.97006791732652e-05 0 0.000286559037231773 0.000117342845552033 0.29584853444918 0.99991723468968 0.234194543908629 0.507630117621725 2.57944475543133e-05 8.2765310320095e-05 7.84884283864736e-05 6.17088297491604e-05 84 3601
64 462540 4 0.1 10 "IR" "MO" 0.244670486086553 0.518631163064568 0.184846629078392 0.391422293664225 0.233912959493967 0.229965322153655 0.505514430180246 0.511893799022756 0.188921001256852 0.179228723012927 0.404566402158589 0.398610134354492 0.708548767734175 0.511724715341636 0.552996353348172 0.398506448395277 0.687139036866835 0 0.726921183022037 0.472662004768291 6.54046738211645e-05 0 0.000386667935545233 0.000147972548328162 0.312769310534216 0.999918146642764 0.272603644214949 0.527125179523021 2.62479251273741e-05 8.18533572357153e-05 8.85048274687148e-05 6.48431603600315e-05 92 3601
65 133875 5 0.1 10 "IR" "MO" 0.244420415958032 0.519193461481156 0.184129982257394 0.390944639164057 0.236201773204719 0.230244071762033 0.510290133418446 0.511432195483452 0.186688271077889 0.179883125419581 0.399466794278376 0.39926442081743 0.710866260924784 0.513285069983966 0.550701378754864 0.396928240694426 0.661552656385599 0 0.681323296853545 0.447700814795039 6.13351076378123e-05 0 0.000240776342611526 9.90163905137583e-05 0.338353516150602 0.999914455048779 0.318324828591388 0.552124561407277 3.24923561616483e-05 8.55449512212798e-05 0.000111098212455908 7.56074071698981e-05 90 3601
66 780715 1 0.2 10 "IR" "MO" 0.24888477448143 0.534754593034723 0.174562566485419 0.374845870795121 0.234433246857969 0.226336526749731 0.510194303064906 0.49337470826883 0.185273689440494 0.192059659933226 0.399841576843457 0.418111450579393 0.70965454808913 0.512630379091131 0.551895915859139 0.397758442999047 0.796735664656821 0 0.684806013867412 0.497296270139615 0.000697931787815515 0 0.00288879587544387 0.00116848868703576 0.202531619020172 0.999487925916019 0.310740656557279 0.500852750324466 3.47845351915071e-05 0.000512074083980743 0.00156453369986562 0.000682490848883474 88 1612
67 256985 2 0.2 10 "IR" "MO" 0.243848967686608 0.520948626441379 0.182248424958037 0.389116217530382 0.227867400014637 0.234849167572934 0.499510315746557 0.509481863013845 0.189084353841813 0.18515520004608 0.410395718617002 0.401399381017258 0.706565535274179 0.509668640679755 0.55648797884593 0.400638965472075 0.683740010216212 0 0.798631846738672 0.500482097724349 6.79829638818049e-05 0 0.000500515474888521 0.000189596967407219 0.316160224545084 0.999882902017303 0.200789073559321 0.499253361439304 3.17822748220662e-05 0.00011709798269659 7.85642271187514e-05 7.49438689395028e-05 90 3601
68 216459 3 0.2 10 "IR" "MO" 0.248299202680182 0.533435650149314 0.175232499806426 0.376281160028512 0.231417625160056 0.230354403317173 0.498186351769076 0.5117929218297 0.193061719983612 0.179790014520109 0.411775063682294 0.399052121657296 0.710071231157412 0.514159614496691 0.548084234310147 0.396026069670149 0.756223214171697 0 0.800540690234959 0.522780173170488 7.81902204823908e-05 0 0.000370411775784737 0.000147324096852516 0.243676391780973 0.999906378820028 0.199026413562034 0.477013833991136 2.220382684703e-05 9.36211799723211e-05 6.2484427222173e-05 5.8668741523355e-05 78 3601
69 815089 4 0.2 10 "IR" "MO" 0.252025289684544 0.532592523868803 0.178518827238771 0.377086193466209 0.230499517265202 0.230451182412848 0.510935546686141 0.504437642360008 0.181902815514539 0.185912731246344 0.399358002746389 0.406620465554169 0.712975989362594 0.515864615783436 0.546334373999653 0.394497666942862 0.772024795558959 0 0.750949468881261 0.515158538782133 0.00100572564671636 0 0.00460061528916558 0.00184444784729371 0.226948903625274 0.999910738504833 0.244351354920187 0.482928931382197 2.05751690504123e-05 8.92614951671743e-05 9.85609093860478e-05 6.80819883757323e-05 91 1982
70 704926 5 0.2 10 "IR" "MO" 0.250215266013048 0.525866632219256 0.18286940030437 0.384058691204855 0.22924676608366 0.228211386880141 0.508098520577807 0.501189850553449 0.183073522576911 0.186810229219415 0.401598317523767 0.410013500204111 0.707673418976849 0.511580338622618 0.552753152100695 0.398711555099378 0.71054486587765 0 0.731585759906477 0.486613987533153 0.000148100461794261 0 0.00155784463479184 0.000555296714699986 0.2892772139678 0.999909193438841 0.266731564880968 0.512750408120856 2.98196927559665e-05 9.0806561159213e-05 0.000124830577762814 8.03076312916511e-05 88 3601
71 314004 1 0.3 10 "IR" "MO" 0.24670855856577 0.525152701328699 0.180836886970769 0.384809824462946 0.238198414218241 0.220935292490029 0.510861729223315 0.488153694704444 0.187770785629135 0.191905304410749 0.398680185281026 0.423733147435267 0.705842265274041 0.50785033649599 0.560512977010653 0.402620053645961 0.715600855135127 0 0.769537733332324 0.490797504128099 0.000408600359613643 0 0.0025443011527684 0.000941425467614286 0.283965495086035 0.999888258394155 0.227313524457845 0.50802473783251 2.50494192242775e-05 0.00011174160584513 0.000604441057062566 0.000236332571776279 85 657
72 325515 2 0.3 10 "IR" "MO" 0.250922526213328 0.530379858065871 0.179598847289906 0.379433550773733 0.232207667821136 0.218573712829792 0.506388439745809 0.479022012853695 0.186792321297775 0.197843459798781 0.403539085384588 0.433173170648166 0.701703906864256 0.505257462473846 0.564234628386463 0.405396294498374 0.737164542404893 0 0.719041929701326 0.48725589743836 8.58002579762968e-05 0 0.000574449562657701 0.000210412587440857 0.262724124009913 0.999911808681847 0.280225642964936 0.512445917159975 2.55333272185331e-05 8.81913181525541e-05 0.00015797777108003 8.77728142234284e-05 88 3601
73 737628 3 0.3 10 "IR" "MO" 0.238487241470643 0.507036729470873 0.189948496203747 0.40345051834398 0.233176540521018 0.22385807411549 0.504524595793763 0.48320082853084 0.189035611330225 0.198776771069698 0.405269587517298 0.428802282577928 0.695521856107151 0.497892845891192 0.577760878603669 0.412890404794763 0.593048852236797 0 0.748261236007492 0.444304033503139 5.89038394029809e-05 0 0.000525661776910944 0.000189749940446323 0.406853429566811 0.999915130577594 0.25107889441656 0.555421184481349 3.88143569886003e-05 8.48694224056657e-05 0.000134207799037063 8.50320750656564e-05 88 3601
74 709327 4 0.3 10 "IR" "MO" 0.244350048297389 0.521866371511435 0.181876731283154 0.38817731797826 0.236175138389654 0.216905387089337 0.504122684563549 0.479202673928547 0.192072950269106 0.196066996003787 0.405657543374741 0.432945829641026 0.69743057377638 0.501581244493304 0.570016677556046 0.409080814360042 0.680638173761322 0 0.704047109513731 0.457202565424192 0.00175990641858393 0 0.00751741019147859 0.0029616771499703 0.317573234760199 0.999910641232472 0.288285993433277 0.539748769445456 2.86850598956898e-05 8.93587675276555e-05 0.000149486861513461 8.69879803813451e-05 86 3173
75 666735 5 0.3 10 "IR" "MO" 0.250316778677334 0.530885867142696 0.178728460990043 0.3788625257635 0.229215377277835 0.222178622483914 0.500050533016651 0.485167313836733 0.189597916551483 0.195571367501224 0.40980532190394 0.426714315908913 0.701710778439083 0.505245872376531 0.56389774504275 0.405259320355193 0.746103135210656 0 0.750846714373988 0.503155918206258 7.86501140164292e-05 0 0.000726010177847997 0.000258624710177352 0.253793716301988 0.999879958415832 0.248301061845163 0.496497327640327 2.44983733397592e-05 0.000120041584167519 0.000126213603000608 8.81294432382281e-05 84 3601
76 657306 1 0.4 10 "IR" "MO" 0.24652695743639 0.52459300048171 0.181267847587301 0.385423340865278 0.228553252430151 0.218285878972002 0.498791902703296 0.469486153003516 0.190273704730575 0.206230860173437 0.411158768931325 0.443360526626937 0.693366088838543 0.497309686511912 0.577772412491313 0.413651991509729 0.688867044612117 0 0.748398421188489 0.480269191860692 0.000923572105043298 0 0.010095459334233 0.0035221084351262 0.310166632416805 0.999842578680266 0.240985485535932 0.515976808411599 4.27508660352772e-05 0.000157421319734424 0.000520633941345536 0.000231891292582909 91 660
77 406683 2 0.4 10 "IR" "MO" 0.249692803000329 0.527560784993115 0.181115605491028 0.382353788429056 0.231216402931602 0.212964408756366 0.507216875443569 0.457326263121391 0.185329539622198 0.212570682592104 0.402699755260939 0.456064557441668 0.693873614688296 0.497153342410514 0.57901582770533 0.413939221406742 0.723185479534867 0 0.676837188112765 0.468022198992658 0.00187647203895835 0 0.00392484079523383 0.00188591067461717 0.274912845411332 0.999916364943074 0.319024801560892 0.52998902615114 2.52030148418456e-05 8.36350569256385e-05 0.000213169531108716 0.000102864181584675 88 1018
78 716933 3 0.4 10 "IR" "MO" 0.245935755066249 0.522716121098185 0.182317670564035 0.387278136536184 0.231436072732557 0.214267855859368 0.509726468944495 0.457768850736646 0.183730498645416 0.213434653776831 0.400284188578791 0.455506435710027 0.691639683658175 0.496324726942171 0.579482822986282 0.414800017507684 0.699380093066015 0 0.697073730761366 0.465055265303262 0.000159733559489512 0 0.00383856507877039 0.00125604738410503 0.300433719250098 0.999904248198808 0.298866670908577 0.533578278965213 2.64541243971787e-05 9.57518011917992e-05 0.000221033251286876 0.000110408347419199 92 1134
79 255508 4 0.4 10 "IR" "MO" 0.245125155170841 0.521835032657782 0.182547240328335 0.388290506187312 0.231169305407736 0.213930107142296 0.499827926205994 0.464321095182941 0.191586542301679 0.206832467525489 0.410106870876639 0.448589888400268 0.690224567720874 0.49513586894395 0.580966250155504 0.415868168033736 0.665118481947546 0 0.763534868514709 0.472894449147542 7.50924200248852e-05 0 0.000971452047822312 0.000329567928459148 0.334777226958441 0.999907893413091 0.235329762383389 0.526683670272475 2.91986739879273e-05 9.21065869093281e-05 0.000163917054080064 9.23126515243407e-05 90 3601
80 504177 5 0.4 10 "IR" "MO" 0.245745923646774 0.529030175042817 0.176991587993686 0.38071548710905 0.234948102082029 0.217127410231228 0.506297807869111 0.471817419453289 0.18917369729111 0.203064888208062 0.403557030280156 0.440849794065729 0.697821435960031 0.502127561141487 0.569230173492858 0.408644186437445 0.748370056114885 0 0.776752150939054 0.505130246949739 0.00314897823067881 0 0.0195514772295083 0.00722351058556552 0.248354601846248 0.99930355359825 0.203154615369403 0.487197763415508 0.000126363808188334 0.000696446401750043 0.000541756462034789 0.000448479049187673 89 2325
81 199183 1 0.5 10 "IR" "MO" 0.249581819296228 0.530136529812991 0.178807705124115 0.379600318016019 0.223039323245302 0.21235788527051 0.494840964875063 0.451240035629269 0.189253899435712 0.217803278598103 0.415621473648469 0.462456879902402 0.68497902781204 0.491695502855355 0.58586488315793 0.419640275448967 0.747818753112616 0 0.722922536080428 0.496321978616806 0.0075687530246475 0 0.0680144229823338 0.0240142940261337 0.244586406062622 0.999901828966201 0.208811582398729 0.479543634714343 2.6087800114432e-05 9.81710337988796e-05 0.000251458538509892 0.00012009264271668 94 1485
82 605032 2 0.5 10 "IR" "MO" 0.244850811464593 0.526900262045019 0.178076664297343 0.382928382839217 0.230257679568499 0.21182689005344 0.501229282845272 0.448557064186115 0.189866136309461 0.219802147153956 0.409003136922186 0.46517177138895 0.686935381086531 0.491589252293882 0.58774494776076 0.419713885455152 0.744234849331492 0 0.703850042474908 0.482383184101764 0.0193236628755726 0 0.0866496741518674 0.0338202837023214 0.236400776698795 0.999882040778306 0.209216473953922 0.483654233973398 4.0711094140227e-05 0.000117959221694406 0.000283809419301818 0.000142298222516819 93 2092
83 702123 3 0.5 10 "IR" "MO" 0.248567402794078 0.530395878675248 0.177915807890038 0.379407594801388 0.232258328285502 0.208277451463758 0.500803954432843 0.453044012637003 0.191713499621273 0.211880216921981 0.409095800894496 0.460678082664576 0.689103182543338 0.494597210063122 0.581509524433293 0.416553122571034 0.731073846990017 0 0.71822039644096 0.480593135579887 0.00867299005608068 0 0.0651707231207103 0.0229791308051424 0.26022131150231 0.999851466391841 0.216330129989416 0.496281228732327 3.1851451591644e-05 0.000148533608159348 0.000278750448913937 0.000146504882644399 87 889
84 545409 4 0.5 10 "IR" "MO" 0.24711433925488 0.531191636511412 0.176198050367589 0.378471843368796 0.229820765582624 0.20616525597971 0.501381994453249 0.439748897916691 0.189276131539731 0.222629626191092 0.408798496940419 0.474637764562106 0.683100360817214 0.490190734920953 0.588103808098411 0.42125633667095 0.756751236152733 0 0.704375126839944 0.486389006311063 0.00152039936835633 0 0.0135589036848511 0.00468565062494382 0.241706797474369 0.999908208245327 0.281681723110619 0.508769416718844 2.15670045411879e-05 9.17917546725065e-05 0.000384246364585755 0.000155926345148993 91 1607
85 470230 5 0.5 10 "IR" "MO" 0.249687844853011 0.524796562779974 0.183339832530801 0.385084358806336 0.225487438617638 0.209172875557761 0.499534314272419 0.447473457416119 0.187147921086776 0.218183350953603 0.410721651000247 0.46630668380253 0.68434815902841 0.490421927608967 0.588671104571181 0.42090634453244 0.719608855413099 0 0.686616770577965 0.472478455534632 0.0178591867729533 0 0.0932663705398167 0.0352577751623042 0.262493493704492 0.999868222091966 0.219659774617841 0.492065346869857 3.84641094556951e-05 0.00013177790803384 0.000457084264377444 0.000198422433207546 88 1741
86 109123 1 0.6 10 "IR" "MO" 0.246279767670019 0.524261208718537 0.181389915839556 0.385782570900787 0.232089829595031 0.199860780307247 0.506533045649884 0.426254094268065 0.186539072766688 0.229420137687695 0.403508485317381 0.488837034183798 0.678230377572297 0.485191803346187 0.597349126293939 0.426567149322755 0.688908189859849 0 0.533713358960652 0.407544408491824 0.0302865108426781 0 0.204997979353942 0.0721941271388711 0.280766151740908 0.999775626803285 0.26015729864582 0.519832579773881 3.91475565648999e-05 0.00022437319671484 0.0011313630395857 0.000428884595424418 82 1011
87 279331 2 0.6 10 "IR" "MO" 0.241525372921654 0.508913861423761 0.190844013143994 0.40169692106956 0.225741586699832 0.212086121917712 0.496567065830474 0.452790411769354 0.18971489694072 0.215898379954394 0.413301353612875 0.460308133942607 0.679353081539197 0.485590194691078 0.596457290039108 0.4256370318053 0.56421982437634 0 0.351127627285542 0.309830840755122 0.0975837529775111 0 0.471717821471903 0.182878923775166 0.338156321876683 0.999747550088214 0.176855011997554 0.507098006437128 4.01007694655994e-05 0.000252449911785871 0.000299539245001915 0.000192229032584228 84 292
88 800759 3 0.6 10 "IR" "MO" 0.240944883266854 0.503157142320939 0.195443207739424 0.407671890896141 0.232841556021054 0.202616687400559 0.506287965430008 0.437785653843398 0.187448590442197 0.220585994198185 0.403989994059214 0.476166588093516 0.676403126688467 0.482268432534376 0.603477792379807 0.429435672309955 0.529411654885945 0 0.382504400963424 0.303522312995755 0.108608952744433 0 0.393176568978499 0.157607683253513 0.361846681556411 0.999001469359811 0.222763656714365 0.538009655767724 0.000132710813210873 0.000998530640189245 0.00155537334371123 0.000860347983008483 91 167
89 583440 4 0.6 10 "IR" "MO" 0.239527670629455 0.50179374327903 0.195593992408931 0.409218401950334 0.234724979902398 0.205850532078399 0.513403387706581 0.443264369099064 0.182927757620503 0.218688458641275 0.396525784011175 0.470321338674337 0.680103182610251 0.485717043924357 0.597210208670709 0.425823892321154 0.476603610290695 0 0.390041168771637 0.286511564876975 0.105109543480795 0 0.421649028611116 0.165875887246173 0.418222493811717 0.999843857771137 0.187550919640246 0.547304188123858 6.43524167932701e-05 0.000156142228863003 0.000758882977001404 0.000308359752993337 82 402
90 773654 5 0.6 10 "IR" "MO" 0.243862455575136 0.517745391053189 0.18500721271009 0.392448001667955 0.22997473611501 0.200799885926975 0.49566781601914 0.434415383730966 0.194373304826628 0.222312368189769 0.414991599208022 0.480005650646695 0.674637077617121 0.482443931302819 0.601692885726488 0.429331731998226 0.655279046075875 0 0.487967123427216 0.381940698363112 0.0652583974657957 0 0.293649848375834 0.111847482062554 0.279401636980964 0.999661826166689 0.217148140970253 0.505702970150274 6.0919477365236e-05 0.000338173833311119 0.00123488722669722 0.000508849424060336 91 1376
91 110843 1 0.7 10 "IR" "MO" 0.24238883775439 0.51211588252727 0.189024722226821 0.398579920432266 0.23019244363306 0.213829968945524 0.498228924490897 0.466420050915513 0.192075913950208 0.204901273417665 0.411894391659837 0.44572685902243 0.686411250332974 0.491885956845513 0.586001909594694 0.419131111729316 0.547009174226385 0 0.191952322013379 0.252274053679346 0.119115172676312 0 0.711112415047284 0.264765963812703 0.333834886079051 0.999852718027175 0.096633097905247 0.482801549795344 4.07670182516424e-05 0.000147281972825321 0.000302165034089847 0.000158432712606723 86 168
92 568339 2 0.7 10 "IR" "MO" 0.233780551714379 0.489597064659922 0.202102728441965 0.421825385203433 0.231620707637093 0.207508788634913 0.507157302383484 0.443519235878438 0.185735252730409 0.220299760188919 0.402970885378107 0.469863332035081 0.672910047986384 0.479257914148463 0.608137741361293 0.432439773268897 0.390319531113158 0 0.224558977785829 0.205132268507235 0.209689230044456 0 0.619069861078052 0.265344769489237 0.399872129108457 0.999802091998318 0.155072706286241 0.529009797218231 0.000119109733929417 0.000197908001681568 0.00129845484987886 0.000513164785296967 91 182
93 318440 3 0.7 10 "IR" "MO" 0.232693745163223 0.480598728923655 0.209441426865005 0.431321707019164 0.232249949881336 0.208786227034192 0.510426428740599 0.449537441878729 0.183545472573083 0.21576141506524 0.399835296195161 0.4634408286353 0.673729922078751 0.479341034750948 0.608748314503328 0.432435057110332 0.269580689687762 0 0.162157456167059 0.143713403254542 0.221225885776779 0 0.685796479973813 0.290610010273593 0.508933618277065 0.997287064017251 0.143855592771539 0.562099214137827 0.000259806258394867 0.00271293598274894 0.0081904710875889 0.00357737233403842 91 166
94 716789 4 0.7 10 "IR" "MO" 0.238481365124583 0.501202144227358 0.195256707261708 0.40983757093708 0.238813791383797 0.208773498076585 0.510565545468717 0.461218698443866 0.188622554991481 0.204653845003552 0.399315773525749 0.451300337214683 0.686068654584965 0.49088742447448 0.588533107256741 0.42027318283818 0.471878089013513 0 0.188550085948125 0.22133722092022 0.132150815390132 0 0.69503553831826 0.258859376291053 0.395922450642064 0.999877772880256 0.116013559848122 0.519621276761427 4.86449542908525e-05 0.000122227119744257 0.000400815885492489 0.000182126027300385 85 282
95 417593 5 0.7 10 "IR" "MO" 0.242372887540915 0.50963036942235 0.190867222597943 0.400859877840205 0.225164592716057 0.211186380795197 0.493819346248191 0.45696938378486 0.191949464281128 0.210988076228465 0.41666706472062 0.455795981482634 0.678723861052168 0.486493628899992 0.593804763107537 0.424780669039099 0.595763452103456 0 0.255607417572141 0.291631566541779 0.14186457590576 0 0.641410077039516 0.251381832486961 0.262328623515854 0.999765287985592 0.102577794074489 0.45676655633284 4.33484749299406e-05 0.000234712014407767 0.000404711313854221 0.00022004463842021 90 171
96 720252 1 0.8 10 "IR" "MO" 0.232101508337274 0.472822105506705 0.216173451277863 0.43941537353479 0.231605369500145 0.216340917486076 0.512226808902257 0.470912298506864 0.181597348271223 0.202924852160967 0.39783011297703 0.440549792131778 0.680047795323495 0.48433666500301 0.600695651710053 0.426979855058679 0.187026094023309 0 0.0549460647539804 0.0815227937282861 0.286723756298836 0 0.886164884946449 0.381162444052946 0.526077579870415 0.999652849507829 0.0574544131464975 0.536679918649061 0.000172569807440812 0.000347150492171533 0.00143463715307275 0.000634843569707098 90 161
97 415446 2 0.8 10 "IR" "MO" 0.22915942121117 0.469703231487171 0.216458364514554 0.442616668043682 0.229979916524438 0.208503439149307 0.49699426557493 0.459549680563457 0.193006191804517 0.205812431830113 0.413086369591621 0.452424809302111 0.667642776884915 0.474732698059851 0.615276988149183 0.436779490350996 0.17423060863114 0 0.0731061229140746 0.0827502227551082 0.315478568013809 0 0.847502309356946 0.374149919828471 0.510085951450859 0.999283162168762 0.0776569829708436 0.542239557718038 0.000204871904192476 0.000716837831238341 0.00173458475813535 0.000860299698383134 88 177
98 65025 3 0.8 10 "IR" "MO" 0.240573852788694 0.498904488248826 0.199024564166322 0.412150505746097 0.226243627913643 0.21230490997848 0.494879224758424 0.467463795817393 0.192010949740016 0.202211155736125 0.415596211543369 0.44425561030575 0.679122390680816 0.486837414520253 0.593246669642463 0.424271728660036 0.468616001215472 0 0.109851226585122 0.199914905032906 0.204651167257054 0 0.833785720795501 0.334263081745998 0.326670015882308 0.999617543155089 0.0556760262317015 0.465456652410396 6.2815645166001e-05 0.00038245684491142 0.000687026387675459 0.000365360810699992 87 100
99 111048 4 0.8 10 "IR" "MO" 0.227220614873172 0.466985825276581 0.217318977083846 0.445476108732242 0.23169708058989 0.21150048411028 0.504792747033077 0.461623760509337 0.187916038522268 0.206924170633874 0.405360518850294 0.450223049875533 0.670418179573342 0.476875178739512 0.612159186239988 0.434677889490239 0.139966382762319 0 0.0661693398918979 0.0684928412344188 0.308519264357175 0 0.857968253152283 0.376684772412483 0.550770333936052 0.993704028710834 0.0708042908370407 0.550803705419764 0.000744018944454235 0.00629597128916595 0.00505811611877856 0.00401868093333399 91 173
100 750399 5 0.8 10 "IR" "MO" 0.236416232486663 0.485919527999507 0.207493459272583 0.425747108200082 0.227481436294094 0.209568636080482 0.498931517096076 0.457713174560869 0.189157169798282 0.20849233911694 0.411234135562906 0.454337486657658 0.673466304861239 0.480437137782214 0.605142968187804 0.430895455715698 0.335573923993198 0 0.0788628428193964 0.142223874118658 0.221044383023787 0 0.845397294015538 0.342178346042985 0.443070565528263 0.997635493340453 0.0726320236509935 0.513719613044096 0.000311127454750835 0.00236450665954655 0.00310783951407191 0.00187816679426009 77 104
101 234200 1 0.9 10 "IR" "MO" 0.225965493454506 0.465991797823811 0.216909395650157 0.446517736822174 0.234848957970741 0.214937266473942 0.505579338949281 0.474662850923263 0.189730883632786 0.198294775583504 0.404893304964848 0.43639051156171 0.675751717899188 0.481473002672992 0.604935054866447 0.429921324123091 0.132939141103297 0 0.015657175436226 0.0495871895525698 0.360443449419049 0 0.954585279948629 0.425409370224554 0.506284600906982 0.998314566208209 0.0270411222534181 0.523442851754255 0.000332808570672073 0.00168543379179101 0.0027164223617275 0.00156058846862202 91 92
102 167397 2 0.9 10 "IR" "MO" 0.236859422628633 0.486130442970197 0.207773599110065 0.42567062069632 0.230670276148646 0.212503774122651 0.502286905009927 0.472503301206681 0.189193038559538 0.198045237568209 0.408005634764014 0.438727254221632 0.68003347289993 0.486595431328174 0.595011875237812 0.42455202398424 0.286743193810816 0 0.0244249236552516 0.107439313087748 0.26616693527699 0 0.943228273447155 0.388688380210669 0.446227095341877 0.994018974346109 0.0261399840592388 0.499601303039634 0.000862775570317582 0.00598102565389151 0.00620681883835447 0.00427100366194919 87 92
103 407855 3 0.9 10 "IR" "MO" 0.227436812278065 0.470257803883395 0.214198276889503 0.442101542726578 0.23308030272729 0.21623324250455 0.512363608985011 0.470552719931788 0.182714098199182 0.203517352480388 0.397738579672551 0.440860783069568 0.676750357509905 0.483640404904925 0.600429727569073 0.427699893778657 0.167071570284929 0 0.0179809062121667 0.0620590974886554 0.316038792324022 0 0.951199835201576 0.411697547269488 0.51667790335356 0.9991339513698 0.0256037530854252 0.524202115393858 0.000211734037488226 0.000866048630199517 0.00521550550083166 0.00204123984799885 86 89
104 165734 4 0.9 10 "IR" "MO" 0.227534476482972 0.474335400328196 0.210607677952597 0.437865588298059 0.231143941801221 0.215836757144066 0.502615791253283 0.470099696731815 0.189195706762636 0.203257670048181 0.40759095121642 0.441154273346303 0.674515175428259 0.481753222494853 0.603061054763414 0.429511226535211 0.21401738886059 0 0.0204302033950408 0.0788142555930992 0.308996462465675 0 0.953009160156269 0.410455579208018 0.476677955618528 0.997732779140221 0.0237044948098663 0.508935121993134 0.000308193055206516 0.00226722085977866 0.0028561416388236 0.0017950432057488 91 87
105 175572 5 0.9 10 "IR" "MO" 0.226322689852439 0.465339510765828 0.217938046129487 0.447285612343317 0.235496238302522 0.216692475767172 0.5116417034453 0.475312363359038 0.185084290732201 0.199266627217268 0.398339172857402 0.435456914935261 0.678511403922133 0.483329030213744 0.602288964078956 0.427852163011062 0.0928434538977551 0 0.0159058248837307 0.0361695036920839 0.400484197500861 0 0.95900103381727 0.441346565803382 0.506566585360184 0.99979456367254 0.0245380821956069 0.522199814845829 0.00010576324119921 0.000205436327460273 0.000555059103392695 0.000284115658704654 87 92
106 67840 1 1 10 "IR" "MO" 0.23180010277358 0.476117291445931 0.212725200582093 0.436016766935533 0.229227839690421 0.21051267594055 0.498193860825508 0.465053198969514 0.191324513477069 0.203250600833493 0.412394254912613 0.446396640097431 0.67154061840455 0.479246367289167 0.607300314892655 0.432191366902312 0.235018776854162 0 2.96342315578468e-05 0.0811151454995458 0.304287289982672 0 0.997113765638479 0.419115023142098 0.46051162566823 0.998941205481859 8.48870622339458e-05 0.498473922957622 0.000182307494935687 0.00105879451814118 0.00277171306772937 0.00129590840073371 86 84
107 159982 2 1 10 "IR" "MO" 0.229372797521784 0.466404391389301 0.219947292009061 0.4461895834318 0.231502818128082 0.211076721820595 0.501408239319509 0.474185412106308 0.190506702532953 0.195563953295891 0.408771867758001 0.436568906760618 0.671952337470461 0.479993236240282 0.606017947837905 0.431246388171939 0.119204478533866 0 2.28507164839995e-05 0.0407809637199626 0.370654454325431 0 0.995470361671329 0.440398165514584 0.509325889848169 0.998766937963608 8.38550658027285e-05 0.516725798630181 0.000815177292533479 0.00123306203639158 0.00442293254638443 0.00209507213527289 91 89
108 628193 3 1 10 "IR" "MO" 0.223292321799502 0.463606260819662 0.216709626819616 0.448994390554395 0.228381698268001 0.213639097352382 0.492893369788199 0.468941646661312 0.195369263907725 0.202822920073628 0.418090471595486 0.442394487782869 0.665313117419884 0.474565172840146 0.614901810800969 0.437122087466391 0.118531166015984 0 1.5305306556902e-05 0.0398662881491229 0.353261948795501 0 0.996573911800322 0.439663519085127 0.527942976903523 0.997726757329054 9.29749686012685e-05 0.518536362743265 0.00026390828499175 0.0022732426709455 0.00331780792452035 0.00193383002248517 85 92
109 499700 4 1 10 "IR" "MO" 0.233178384904837 0.471541284012334 0.218373665295532 0.440847988691524 0.226433565154661 0.208754481413364 0.496622097844778 0.465896558041226 0.190301198715117 0.201226444443983 0.413754302550787 0.445787654533123 0.668366431472861 0.477476217442894 0.609901308454632 0.434058335050371 0.153484266733637 0 2.14927658545563e-05 0.0535727906411517 0.294612599588095 0 0.992163015963079 0.413888624633834 0.551644479623768 0.99572737260289 8.39237073700661e-05 0.528582368021811 0.000258654054500011 0.00427262739711038 0.00773156756369597 0.00395621670320351 91 89
110 518634 5 1 10 "IR" "MO" 0.225143751544544 0.46862949985097 0.213584690518441 0.443907008509792 0.229854276861723 0.218515273101246 0.499112854899434 0.476478465507526 0.191274059782525 0.200343066333526 0.411567269537191 0.434393266523133 0.673513301507514 0.480759813561387 0.605201816634492 0.430653822692754 0.127236862042625 0 9.79791081225738e-06 0.0426189300529914 0.374024726246893 0 0.999090546024308 0.450227946632009 0.498606466848482 0.999593644325546 8.50963327992238e-05 0.506705908023039 0.000131944862000158 0.000406355674454235 0.000814559732080711 0.000447215291960731 92 88
111 268353 1 0 20 "IR" "MO" 0.247360743827031 0.52074084723063 0.185103865803291 0.389374622960551 0.230134306866119 0.235198873293881 0.501257985608526 0.527130413500326 0.189212606407583 0.170874707337687 0.408347468172921 0.382742407533951 0.712693923987031 0.515984104548139 0.545191179548562 0.393897929608604 0.672610209489485 0 0.727739560789295 0.472422576830132 6.3013261324434e-05 0 0.000199489146668281 8.7454495026839e-05 0.327293670071587 0.999914379488868 0.271990269702113 0.527427456199772 3.3107177602779e-05 8.56205111315917e-05 7.06803619239868e-05 6.25124750689855e-05 84 3601
112 388242 2 0 20 "IR" "MO" 0.250915987880265 0.530784404884232 0.179246231262832 0.378996310727973 0.22815027889182 0.236942342000201 0.499405219091744 0.532632593261168 0.189329660637217 0.167946616799887 0.410465940677066 0.377100418377907 0.716008608772287 0.520593169754182 0.536522508699937 0.389220491608929 0.737312905465469 0 0.754044132900236 0.506360279329702 9.91972384864198e-05 0 0.000671819075947353 0.000256259413527428 0.262565076663237 0.99989866164418 0.245221653051204 0.493322404962777 2.28206328076012e-05 0.00010133835582032 6.23949726132857e-05 6.1056293993573e-05 91 3601
113 485584 3 0 20 "IR" "MO" 0.249106247883384 0.536207028457242 0.173595469882331 0.373375117566873 0.236041945093144 0.234379570442627 0.50831831389822 0.531050418343953 0.188247874185779 0.16738703927003 0.401441941861802 0.378773397910805 0.719527763419155 0.524752265903399 0.529230383338141 0.384986050316953 0.779072871716405 0 0.726991337707085 0.505276014281119 9.64942108258606e-05 0 0.000223421082764387 0.000105945196929153 0.220812986209742 0.999918483370281 0.272720371600094 0.494563982361715 1.76478630269619e-05 8.1516629718618e-05 6.48696100564134e-05 5.40581602364982e-05 90 3601
114 822361 4 0 20 "IR" "MO" 0.244468515498147 0.516643860742277 0.186414126433277 0.393654877093642 0.23546392032407 0.236877656873481 0.514311073422851 0.529160377173924 0.182645491213312 0.170623412905396 0.395299128454802 0.380586152997854 0.716810092695697 0.519565785989065 0.539683030551985 0.390343338822484 0.636480470520623 0 0.760843487680605 0.467916000385474 7.05299683895598e-05 0 0.000291645365913484 0.000120199669733036 0.363415564388486 0.999908856319235 0.238806407607241 0.531903114918797 3.34351225011264e-05 9.11436807646887e-05 5.84593462410148e-05 6.06850259962283e-05 88 3601
115 556879 5 0 20 "IR" "MO" 0.246252884260133 0.525445394575048 0.180293157602776 0.384493587679205 0.226187131577925 0.239769823948181 0.495395668303728 0.530065151720277 0.191038133287673 0.171922686165343 0.414329761955152 0.379684799795544 0.712209839786239 0.516613548832545 0.543253977055792 0.3932100236912 0.703830648981203 0 0.753292763521831 0.495344268015237 7.78554643213728e-05 0 0.000217969112550379 9.99536229028496e-05 0.296020029665347 0.999802262609853 0.246179721602796 0.504364078254489 7.14658891283724e-05 0.000197737390146854 0.000309545762822875 0.000191700107370527 87 3601
116 751600 1 0.1 20 "IR" "MO" 0.251836668840215 0.530584083050664 0.180129770495994 0.379281194105935 0.230298371687702 0.235655070074207 0.507529990561863 0.525221822894188 0.184205315219557 0.17289143065095 0.402235133911727 0.384918497469315 0.717790110602124 0.520907184305551 0.5372265163665 0.389033147701428 0.716268072011255 0 0.794829769977707 0.511176460184029 6.16243159948412e-05 0 0.00025947991156072 0.000106618593121301 0.283644817910977 0.999915650835617 0.204847217361146 0.488659993205996 2.54857617730893e-05 8.43491643832276e-05 6.35327495868433e-05 5.69280168538041e-05 88 3601
117 200501 2 0.1 20 "IR" "MO" 0.247043748179398 0.52704107235407 0.179576466735277 0.382862994350114 0.23064618031631 0.235992569817283 0.504371602549482 0.521195309808572 0.187281427180313 0.176331049161248 0.405530971358229 0.389101511082618 0.713682498312992 0.517234858254759 0.543188943076838 0.392816398237542 0.712960646706059 0 0.767412301421568 0.499513582144324 7.08141866505391e-05 0 0.000351490916546935 0.000140492554569757 0.286941458215974 0.999886232198748 0.232164027908125 0.500275816979304 2.70808913161214e-05 0.000113767801251776 7.21797537601479e-05 7.01083218016791e-05 90 3601
118 413302 3 0.1 20 "IR" "MO" 0.252084139071376 0.529354684563737 0.181289957407594 0.380505259303409 0.228608202541652 0.232594137230047 0.498149587187663 0.525959169630545 0.190617858328574 0.170073082701319 0.411556614420496 0.384160081579634 0.713286478843075 0.517499261047541 0.541980898437486 0.392408754829531 0.730682520854352 0 0.793166571678276 0.51530142388278 0.000135952355803388 0 0.000951128175089486 0.000357181187260549 0.269156590186346 0.999913336547425 0.205808191037822 0.484280556572892 2.49366034987594e-05 8.66634525751349e-05 7.4109108812283e-05 6.08383570675873e-05 81 3601
119 366252 4 0.1 20 "IR" "MO" 0.248799879018933 0.535084554066182 0.174249766623363 0.374497155098406 0.233567302751038 0.233044992012339 0.501511060166164 0.524381229845055 0.192112916650754 0.171570675233768 0.408227095738143 0.3857574951264 0.71541217378231 0.51980919608174 0.537933358507884 0.390027329438648 0.789415295693589 0 0.810833978781968 0.537114128129706 8.41410870487365e-05 0 0.000354748398646517 0.000144495017960815 0.210478527177561 0.999900913817965 0.188740438221901 0.46267816856355 2.20360418011868e-05 9.90861820348961e-05 7.08345974838599e-05 6.32082887828712e-05 86 3601
120 540458 5 0.1 20 "IR" "MO" 0.251693399885563 0.529883795023454 0.180603369829284 0.379896691891412 0.228268608591423 0.23568658023382 0.506236211999792 0.522206543103626 0.183751012769054 0.175329403992698 0.403558660000924 0.388078117017367 0.715648588710807 0.519236447780701 0.539683786591036 0.390734923053813 0.736447238287805 0 0.758738339180017 0.507833262520345 0.000490529020867898 0 0.00526601128679298 0.00190390292442841 0.263039116590934 0.999897743714293 0.235915737206713 0.490195684521219 2.31161003934407e-05 0.000102256285706798 7.9912326477302e-05 6.71500340067862e-05 90 3055
121 243319 1 0.2 20 "IR" "MO" 0.249437311475544 0.534435672362594 0.175227580904825 0.375222891264245 0.230663886236593 0.228540983132744 0.498210876667058 0.505296622520728 0.192421580665059 0.183655048154491 0.411688496333198 0.405718297713054 0.708642180844881 0.512429027125092 0.551304209724375 0.397771747793611 0.783665520432056 0 0.743440072745243 0.514292485876286 7.64560186446142e-05 0 0.000336876853745609 0.000135485742891805 0.21624036618712 0.999900714275046 0.256109471633055 0.485496708674907 1.76573621791974e-05 9.9285724953705e-05 0.000113578767956374 7.5319705915288e-05 84 3601
122 226511 2 0.2 20 "IR" "MO" 0.246607889586324 0.52064895584181 0.184586252777958 0.389447323403342 0.231394073688138 0.223254202774989 0.497078270498433 0.498644585712903 0.19394634989061 0.184894988667959 0.412785023874472 0.412593889486532 0.701256166049452 0.505270274887998 0.563427591336527 0.405134080897219 0.679229223889468 0 0.712177759977947 0.464754836076441 7.08121816474541e-05 0 0.000345255082476074 0.000134777307606711 0.320671111791245 0.999908579756499 0.287375176066233 0.535037571998411 2.88521376403022e-05 9.14202435009926e-05 0.000101808873344609 7.28146175409432e-05 89 3601
123 599549 3 0.2 20 "IR" "MO" 0.249761983408731 0.535345184444324 0.174714733609502 0.374196921227303 0.225746368178451 0.232216848070294 0.492861224733634 0.509183293019617 0.193017122823443 0.183376324489493 0.417362514269537 0.401777232548923 0.707725199657476 0.512279849730212 0.551108180922438 0.39797521212999 0.798660661699634 0 0.773392371055494 0.534019940485837 8.16055190843819e-05 0 0.000342654634242577 0.000141037667246939 0.201241800407687 0.999913208635205 0.226167409398619 0.465773569311019 1.59323735945507e-05 8.67913647945937e-05 9.75649116454033e-05 6.54525358968857e-05 87 3601
124 27579 4 0.2 20 "IR" "MO" 0.24645912354026 0.527922581981178 0.178327178801272 0.38188048953176 0.232658262221296 0.23277591094998 0.507191898442379 0.511300681804651 0.186216699038492 0.18203349562975 0.402375569793358 0.399546046529343 0.711893296711537 0.515188539690698 0.546577373469514 0.39489729637641 0.722035225344654 0 0.784276438941587 0.505569816485302 8.61718764209202e-05 0 0.00042735869640189 0.000169451384752773 0.277850707455244 0.999891361202643 0.215209244577393 0.49418704556582 2.78953236811889e-05 0.000108638797357018 8.69577846181204e-05 7.36865641258652e-05 82 3601
125 853767 5 0.2 20 "IR" "MO" 0.248520207026324 0.526220757749445 0.181248541216006 0.383673745445004 0.232757952615685 0.225966813756856 0.504396060235325 0.503610099789984 0.188729035609052 0.182962227833536 0.405186986652765 0.407420765889048 0.707244973398865 0.51123510923523 0.552939804658594 0.398940125063847 0.720040942253077 0 0.735783911860308 0.48729934250353 0.00092645499376218 0 0.00789082019621187 0.00284736715231391 0.278997965354128 0.999699682545149 0.25543420661633 0.509457077876308 3.46373990321482e-05 0.000300317454851207 0.000891061327150489 0.000396212467848362 80 899
126 301677 1 0.3 20 "IR" "MO" 0.250700851608518 0.532926673147031 0.177359470738815 0.376780717264826 0.229207547412232 0.229837807479722 0.50446567881423 0.504446549405464 0.185991652921953 0.185603911998937 0.405327144504225 0.406953125809532 0.709746206500472 0.513771903673111 0.548955035659705 0.396543056180762 0.75950171672147 0 0.828534155977105 0.535624256735597 8.45993752810485e-05 0 0.000452803981076771 0.000176510242945226 0.240393034368892 0.999916447935603 0.170946112811408 0.464143189452356 2.06495343576901e-05 8.35520643972874e-05 6.69272304097613e-05 5.60435691021099e-05 89 3601
127 591920 2 0.3 20 "IR" "MO" 0.247930294392711 0.53039219060622 0.177433543282291 0.379344166942997 0.231320058482868 0.226861559778484 0.506314020478962 0.493279727493914 0.18635567388529 0.192620016056609 0.40398801092778 0.418511418324049 0.706111912654062 0.509804444977077 0.556409233224189 0.400822986023339 0.751842278652886 0 0.751672572180404 0.505027939765637 0.000339278386302545 0 0.00132244312733914 0.000544727298148182 0.247793526513558 0.999900555483732 0.246895801090429 0.494350802716651 2.49164472529812e-05 9.94445162675376e-05 0.000109183601828093 7.65302195643548e-05 92 3601
128 841707 3 0.3 20 "IR" "MO" 0.249599361020667 0.530823530722535 0.178312724761378 0.379006988883694 0.23879474624383 0.221714241399066 0.51253050801869 0.497769933821407 0.186834199368147 0.184496044813962 0.397163776963155 0.413863065757995 0.710108348663563 0.513623619105562 0.549642968943487 0.39676178182663 0.739228127707644 0 0.781162255131781 0.503318970778507 7.94495825990062e-05 0 0.000489781974818115 0.000181127613803466 0.260666758561354 0.999906072142403 0.21823596352132 0.496424215471158 2.56641484034272e-05 9.39278575965825e-05 0.000111999372081539 7.56861365316107e-05 85 3601
129 421449 4 0.3 20 "IR" "MO" 0.243793538537108 0.522479109636023 0.181058404278643 0.387564519815139 0.23278562296211 0.224821686349483 0.507848007612562 0.486776649638659 0.185924530341428 0.196549413485825 0.40188544927092 0.425132782750731 0.7014008478487 0.505413757046199 0.563532348105896 0.405167402140383 0.68426385871608 0 0.742868021248106 0.475785692962429 0.00155576120898857 0 0.00800904126594633 0.00311439984487012 0.314155278059525 0.999911070787046 0.249010588005499 0.521025540089567 2.51020154065864e-05 8.89292129538934e-05 0.000112349480448266 7.43671031335575e-05 90 1373
130 253964 5 0.3 20 "IR" "MO" 0.252923800948905 0.53225536576829 0.179451323315277 0.377450627084263 0.233988060762488 0.220794822667688 0.511337560929387 0.492743220868443 0.184124604204172 0.187963943024365 0.398402990691585 0.419087582398036 0.707706684379081 0.512125202543935 0.551539870543814 0.398302388124027 0.755487189218795 0 0.746566203196647 0.502480273581269 0.00020572419453483 0 0.00167062930249829 0.000596169883430891 0.244283107445108 0.99989934765289 0.251651429588247 0.496846711130416 2.39791415622717e-05 0.000100652347110282 0.000111737912607536 7.68454048838815e-05 90 3601
131 12427 1 0.4 20 "IR" "MO" 0.248236755606291 0.528138892648796 0.179539407971448 0.381720712651659 0.23249205050843 0.212523602590995 0.499178046696322 0.467269368169781 0.193073604190316 0.202979010736106 0.410854505314284 0.44572586987644 0.693252408705717 0.498264807042198 0.57559202289787 0.412694930193779 0.730269525881378 0 0.736669611086237 0.486948306918429 9.21915041871784e-05 0 0.0012886826231272 0.000430338845344978 0.269613180251569 0.999903420649193 0.261829340912856 0.512514472813456 2.51023628657265e-05 9.65793508065826e-05 0.000212365377779571 0.0001068814227694 79 3601
132 14103 2 0.4 20 "IR" "MO" 0.248183310979462 0.525225973856889 0.181850788932826 0.38465363067878 0.233223315209661 0.211635309019701 0.504600285762951 0.463220549018253 0.189132861756473 0.205782725164676 0.405474229870769 0.449981721256371 0.693041935208825 0.497710495493165 0.576766375853974 0.413343693653116 0.734931183197896 0 0.70953893050797 0.479830695390309 6.98985207421315e-05 0 0.000726252354884017 0.000248277137482926 0.264974139254923 0.999900124896714 0.289478481853367 0.519799752125666 2.47790264389724e-05 9.98751032856777e-05 0.000256335283779023 0.000121275346541498 90 3601
133 321638 3 0.4 20 "IR" "MO" 0.249447704953865 0.533027290908309 0.176365715619242 0.376654305003126 0.23317548968751 0.219401325529619 0.513023001971347 0.473756551590952 0.181991462176637 0.203553433805812 0.396748830332495 0.4391494457095 0.702024520170995 0.506342430617953 0.561910611601691 0.404464586985418 0.757660839008797 0 0.735553007229863 0.499034856548032 0.00024851558950508 0 0.00150454324367053 0.00056105753126335 0.242067650361697 0.999915196224519 0.262777225995506 0.50031582105474 2.2995040001199e-05 8.48037754809053e-05 0.00016522353096062 8.82648659649071e-05 88 3601
134 632706 4 0.4 20 "IR" "MO" 0.248863270813003 0.531422997149863 0.177259857050208 0.378341968420255 0.228199519070811 0.218720789329862 0.497409253088876 0.476823415506206 0.191093301488268 0.200108439368768 0.412600856164955 0.435833306552865 0.695783579213676 0.501733170471681 0.568461597907244 0.409091161162374 0.738514075582037 0 0.784029884532481 0.509938295945736 8.41481818479791e-05 0 0.000828404804791391 0.0002914970566464 0.261378579543401 0.9999135803684 0.215008421300106 0.489691445310316 2.31966927138966e-05 8.6419631600161e-05 0.000133289362622381 7.87616873014823e-05 90 3601
135 591641 5 0.4 20 "IR" "MO" 0.251716253417314 0.536021328227438 0.175605309150758 0.3736621885752 0.234326975754319 0.213481763549213 0.504649721198564 0.470936028789231 0.189845472624622 0.200594704488227 0.405250278308783 0.44198806588309 0.699524992720845 0.503916176953387 0.566045486263607 0.406916346850867 0.765260663236844 0 0.734110542562116 0.498917816046939 0.00114532820812755 0 0.0106981792464452 0.00369599675824962 0.233573917069983 0.999891995008578 0.254941319399621 0.497265974356649 2.00914850449107e-05 0.000108004991421793 0.000249958791817315 0.000120212838162146 84 1491
136 706149 1 0.5 20 "IR" "MO" 0.248763542895286 0.526044915983331 0.181679805994232 0.383884545588168 0.230659535058927 0.207374462399963 0.503274214047676 0.448767485867021 0.188174833694098 0.215284362493399 0.40672421392676 0.465455630146442 0.686797540354177 0.492606249397919 0.585139002181729 0.418790852096755 0.713895875575237 0 0.722149959103126 0.476789529995647 0.00156661365014838 0 0.0109205102277466 0.00389198573590755 0.284403707362423 0.999342653127898 0.26362819631773 0.518043438560288 0.000133803412191385 0.000657346872101721 0.00330133435139725 0.00127504570815773 90 895
137 228626 2 0.5 20 "IR" "MO" 0.248596171309599 0.529120501787644 0.178986894884675 0.38075900614731 0.23452494585024 0.208317644156996 0.506574196489399 0.454477525507683 0.188409146022533 0.210731002182124 0.403182191594935 0.459448106393858 0.691438761316835 0.496659649483109 0.578127043089333 0.414533186123621 0.728291391414259 0 0.710266955969633 0.475845439825909 0.00486103674210728 0 0.0480586976002775 0.0163435296762655 0.266820244536538 0.999893216235634 0.241445763536802 0.507695583006115 2.73273070959972e-05 0.00010678376436593 0.00022858289328749 0.000115447491710898 81 2454
138 128663 3 0.5 20 "IR" "MO" 0.249027016828586 0.522320762402568 0.185128253043742 0.387808962050799 0.230633456696756 0.208624412493484 0.507135257712748 0.452404619742926 0.185055658240044 0.213050526282611 0.403077710589654 0.461338836313702 0.688284886018827 0.493937907838059 0.583234437566397 0.417435041436781 0.67339020202924 0 0.655216713029326 0.442583784333832 0.023513436830457 0 0.114290398548626 0.0434245630399472 0.303066065956205 0.999911565553627 0.230253703274296 0.513877993269843 3.02951840985895e-05 8.84344463733615e-05 0.000239185147752675 0.000113659356377927 91 542
139 784474 4 0.5 20 "IR" "MO" 0.251029464934415 0.527619612700851 0.181983033763893 0.382223545411514 0.233567980598137 0.209179558280792 0.514120258914084 0.456096351326294 0.18149291315825 0.210143610397789 0.395700556635187 0.457756506656896 0.693777003813344 0.49926556752266 0.573619557319933 0.411913484672713 0.721669401622863 0 0.79174064559001 0.500475573145318 0.0011295612524018 0 0.00854842905366865 0.00300757164233438 0.277158143431369 0.999763515103683 0.199274877510961 0.496289266422614 4.28936933661227e-05 0.000236484896317111 0.000436047845361008 0.000227588789734134 86 1852
140 442637 5 0.5 20 "IR" "MO" 0.246833770466415 0.528478220525453 0.17829302048454 0.381436319448053 0.23122703119663 0.208210104517181 0.501097167204463 0.447471026588503 0.190445868127995 0.217386673590954 0.408940983389833 0.466709794335437 0.686270906180226 0.492011098430394 0.586125562203489 0.419389074791844 0.720191339266355 0 0.732628677668329 0.481382233150558 0.00178578689820844 0 0.0173556380640466 0.00595472745934695 0.2779967815636 0.999903949843616 0.249787095189663 0.512551335309605 2.60922718360843e-05 9.60501563838457e-05 0.000228589077961822 0.000111704080490028 72 1369
141 659514 1 0.6 20 "IR" "MO" 0.248621203823161 0.531505043028897 0.177079978841122 0.378267713900574 0.235279598101375 0.201783995557618 0.514988779976515 0.430919099880464 0.182075512606402 0.226995619228626 0.394832667890904 0.484387247747128 0.685684797482154 0.491941155757126 0.586151110676149 0.419726573940066 0.748217298169778 0 0.710080346528392 0.480986432319394 0.00786277698576978 0 0.0701219203238972 0.0237588281635681 0.243894713303884 0.99988515506792 0.219193316887952 0.495025983084039 2.52115405676522e-05 0.000114844932080453 0.000604416259759081 0.000228756432998527 78 664
142 26607 2 0.6 20 "IR" "MO" 0.249705185013705 0.526636401793606 0.181941530109626 0.383489434532132 0.229140361489736 0.204694804098586 0.506542311310306 0.438283308568333 0.184284798484877 0.22268463217356 0.40324524403521 0.476505950395964 0.683540350602027 0.490115436567248 0.588910960768063 0.421483211715058 0.665306659736602 0 0.673514069752818 0.445109294408776 0.0218916628869404 0 0.126764407973933 0.0463418793046293 0.31275873002925 0.999603933878915 0.199371662326832 0.508294689030692 4.2947347208216e-05 0.000396066121084559 0.000349859946417005 0.000254137255902534 88 1017
143 199721 3 0.6 20 "IR" "MO" 0.245163992993895 0.515657663074718 0.187951997539519 0.394790611244564 0.237277016200619 0.208787598909419 0.508185595754984 0.462316049214938 0.189290973664215 0.203757596200761 0.401662607614455 0.450845563682302 0.691228608103933 0.495453900834658 0.581000567404495 0.415698649632051 0.594044440828397 0 0.511251274536203 0.365210070171732 0.0622454582692872 0 0.347430219772286 0.127664971504075 0.34366996335825 0.999872340544969 0.141062931702244 0.506989277445974 4.01375440657781e-05 0.000127659455031183 0.000255573989267272 0.000135680878219395 88 899
144 13695 4 0.6 20 "IR" "MO" 0.249679778095622 0.524514958621624 0.183645742768194 0.385512781826873 0.235734457983387 0.194389890960427 0.506581230339528 0.431696816517893 0.18953141857681 0.21796054502316 0.40326762471096 0.483746336431211 0.679804127039435 0.488056495169878 0.591137706368165 0.423685886211519 0.681306524354388 0 0.751520902599712 0.465870705924851 0.00693248094022187 0 0.0356326232865627 0.01284440322609 0.311718398251845 0.99969097075634 0.212163692900048 0.520964711026422 4.25964535456418e-05 0.000309029243659567 0.000682781213676824 0.000320179822637685 87 897
145 552914 5 0.6 20 "IR" "MO" 0.246072479407856 0.523893511069955 0.181504112216223 0.386121028000711 0.228698849376961 0.205054581719719 0.505194391769848 0.434665715394221 0.185141798137804 0.226702496145971 0.404825096216106 0.480127854744847 0.679825910504536 0.487258031335114 0.593348406499998 0.424397810741375 0.68270942325307 0 0.615838171594791 0.433161385544883 0.0224134616615988 0 0.168092754394301 0.0593774758234483 0.294825843248752 0.999625714361934 0.214835112623627 0.50694029884875 5.12718365792634e-05 0.000374285638066032 0.00123396138728076 0.000520839782918715 89 1136
146 125350 1 0.7 20 "IR" "MO" 0.241847730752684 0.518171867639462 0.18326500056634 0.39221105158491 0.235143496038996 0.204485621957631 0.517570636264417 0.432414063247255 0.179889171003023 0.228299064404539 0.392148691872225 0.482131840838401 0.681476848749312 0.488482317659136 0.591453235973902 0.423117899162549 0.613097414214577 0 0.389877190525504 0.334728230086587 0.0468789914083696 0 0.445838516454472 0.152186886817487 0.338984138996095 0.995351644624848 0.143970758228557 0.504941777158513 0.001039455380958 0.00464835537515196 0.0203135347914675 0.00814310593741217 89 287
147 782018 2 0.7 20 "IR" "MO" 0.236626952777142 0.496617853793549 0.198132998675688 0.414682580800777 0.235247601237001 0.203667107057782 0.513423669541793 0.436419149349842 0.183418907826266 0.22320809986023 0.396626454184847 0.47769329955979 0.675541661071925 0.481549234858732 0.604760006362184 0.430313573996737 0.416951466445369 0 0.321480703317074 0.243558719951167 0.131721333713722 0 0.510388756971222 0.201632730228131 0.451229179139542 0.999829065434825 0.167381568656303 0.554486765326331 9.8020701367541e-05 0.000170934565174661 0.000748971055400722 0.000321784494371086 86 172
148 398785 3 0.7 20 "IR" "MO" 0.238678316780089 0.510894053333597 0.187167992131803 0.399594107185609 0.23339323007082 0.201790336499713 0.505782084916715 0.42947376925156 0.18844613019086 0.228228636089855 0.404571016186762 0.48514717736018 0.673861883350621 0.481362179995001 0.603842758412517 0.43050311508354 0.606793522367246 0 0.377549236035919 0.328053180791618 0.0839102854586332 0 0.447894578581158 0.165423891173039 0.309208496850848 0.998736819694363 0.171810339997097 0.505223464100955 8.76953232724715e-05 0.00126318030563725 0.00274584538582619 0.00129946393438863 90 653
149 360258 4 0.7 20 "IR" "MO" 0.240966124049387 0.492919932206433 0.204934903008184 0.418417142703107 0.231272579625136 0.203420016199323 0.509841862133577 0.443484798480068 0.182984590526873 0.21578104826527 0.399963045274943 0.469937454695723 0.675658719873846 0.481862756447188 0.603700541800327 0.42968061921748 0.394242312365477 0 0.254213438212358 0.217446856576246 0.144258669385301 0 0.598558640984317 0.233259803519887 0.461403133917393 0.998931540690723 0.144874101089117 0.548179877806979 9.58843318289121e-05 0.00106845930927676 0.00235381971420804 0.00111346209688804 86 169
150 307894 5 0.7 20 "IR" "MO" 0.23715717022072 0.497384912990447 0.197726010594086 0.413837031253454 0.236004975998444 0.202914582578837 0.51134509273071 0.439303634034957 0.185616755987272 0.219452417694612 0.398446156797622 0.474584915520326 0.676076728798001 0.482384397422763 0.60279518427597 0.429271207054344 0.430917965948842 0 0.276952578888206 0.234590092450407 0.157703988331494 0 0.570411219901129 0.228159463757398 0.411318429650207 0.999889271854204 0.151718695226478 0.536912806847855 5.96160694568523e-05 0.000110728145795563 0.000917505984186541 0.000337636944339978 86 173
151 90452 1 0.8 20 "IR" "MO" 0.233336793350126 0.483666963028195 0.206802757779692 0.427872046012226 0.226499396641552 0.214424448967335 0.496671410517439 0.460962423840041 0.190393487428793 0.21008515684951 0.41340886384472 0.450726787881501 0.674260638959013 0.479838634987621 0.607281402057994 0.431305632823213 0.37269687554702 0 0.0894058676917801 0.157314107156769 0.185360168778218 0 0.848269002220841 0.335240683301612 0.44186206685101 0.99976536142503 0.0616253169141633 0.507114944892491 8.08888237517038e-05 0.000234638574969746 0.00069981317321589 0.000330264649127474 91 164
152 360828 2 0.8 20 "IR" "MO" 0.233725001647233 0.486732236126194 0.204407808554907 0.424767622265498 0.230830722739229 0.206038417306872 0.50214872165596 0.443121017065943 0.189347683344805 0.21856262109414 0.408502169527043 0.469266407720831 0.670594141693334 0.476899689682687 0.612318112993852 0.434649352703576 0.368856441396562 0 0.132468887782153 0.169288882825071 0.230242542866401 0 0.774870494477036 0.320541247279723 0.400766681270884 0.998721689469174 0.0875214757404512 0.508090564717373 0.00013433446615317 0.00127831053082629 0.00513914200036002 0.00207930517783355 93 166
153 725572 3 0.8 20 "IR" "MO" 0.237001895182799 0.494127009107772 0.200244499646288 0.417083015838899 0.227895129298469 0.212753310400018 0.497935293989571 0.459032810730322 0.190382932595193 0.210212812340075 0.412356297243555 0.452642203354059 0.677650334881286 0.483404646277394 0.600840244581556 0.427682121382033 0.44532753751157 0 0.109532684268242 0.189817199182231 0.169942624740342 0 0.825244807803278 0.320169739499618 0.384653807493758 0.999378509868041 0.0644640218191623 0.489538326454195 7.60302543292863e-05 0.000621490131958754 0.000758486109317303 0.000474734863956691 83 103
154 775476 4 0.8 20 "IR" "MO" 0.242054511768856 0.499740177663002 0.199495915174192 0.411335465896822 0.227573828350842 0.201968155906819 0.493693821037486 0.446233181802618 0.194079304072256 0.211323964697818 0.416613164962483 0.466207998933392 0.671596496026518 0.479965734949015 0.604899183944265 0.431326510657042 0.465826985686915 0 0.133484306682927 0.207435641492705 0.15918422621053 0 0.767713155481934 0.290122098211751 0.37407799525353 0.997820090386895 0.0812966307906441 0.496063954455874 0.000910792849025063 0.00217990961310536 0.0175059070444949 0.00637830583967072 89 104
155 512436 5 0.8 20 "IR" "MO" 0.233728770736107 0.484609359264806 0.206418392239063 0.427032080540104 0.23244659233412 0.211461579356342 0.503464037303223 0.463494281465477 0.189594715580649 0.204734871789 0.406759969272874 0.447970895922357 0.677636942426568 0.483493100169539 0.600747979608712 0.427653819664314 0.337330790887616 0 0.0915174205468337 0.144943045201753 0.231853521932044 0 0.842341975492582 0.344335516869592 0.43067511533402 0.9993552643921 0.0644038480018673 0.509907534995682 0.000140571846320078 0.000644735607900071 0.00173675595871678 0.000813902932973875 89 101
156 92915 1 0.9 20 "IR" "MO" 0.230347209016376 0.479785209686069 0.207911060029664 0.432093509239451 0.236544499483444 0.213681245710973 0.512783313287442 0.465702549774714 0.185078205334224 0.205304878427367 0.397366932901336 0.445985180580852 0.680572954210793 0.485688107398963 0.598294143791255 0.425582605492894 0.294512838582554 0 0.0290744665811764 0.108943406592151 0.216201172215801 0 0.945170161873041 0.371732439739117 0.489120845371714 0.999248134362768 0.0240489667932813 0.518469573438479 0.000165143829931461 0.000751865637231748 0.00170640475250171 0.000854580230252768 89 96
157 448429 2 0.9 20 "IR" "MO" 0.234918649028392 0.488243149415754 0.204081215790645 0.423294729045576 0.226745911311048 0.217346477186135 0.501988351517975 0.466137840092068 0.186319646734003 0.207966951185397 0.40831013946804 0.444873106680464 0.679011037525574 0.484879788474567 0.598367813710045 0.426109929854864 0.367876389492974 0 0.0382873658937343 0.139346636112978 0.233621012658688 0 0.930996578383686 0.380514968417868 0.398284544391235 0.998967093905867 0.0268343017321313 0.478469278467901 0.000218053457103399 0.00103290609413274 0.00388175399044854 0.0016691170012537 93 89
158 393329 3 0.9 20 "IR" "MO" 0.232826249004628 0.477771119929681 0.212208286559688 0.434176533215819 0.23005488028142 0.206051518039282 0.502936639558878 0.450250785795753 0.188019562967384 0.21176597398638 0.407106514344594 0.461313123770267 0.668932647325331 0.476484902775392 0.611993823513452 0.434743865552267 0.27712886084773 0 0.0278500432253554 0.10494822567204 0.23004879883269 0 0.930474526372038 0.369002146097339 0.492563764149137 0.997306942100502 0.0355176768265521 0.52312614214012 0.000258576170443348 0.002693057899498 0.00615775357605405 0.00292348609050073 88 91
159 274880 4 0.9 20 "IR" "MO" 0.225423901170928 0.467548455586316 0.215163593446587 0.444646349170172 0.229473251756699 0.212305634936622 0.498190508016742 0.458994940925076 0.19165919610796 0.209927507867499 0.412372626589938 0.452484957965047 0.667202787864249 0.47432060307227 0.616750297422046 0.437131252095085 0.220210462432833 0 0.0275838898238141 0.0832987755272219 0.292114366022535 0 0.937199661171011 0.398564083539873 0.486710846582975 0.99788998968743 0.0287792082796465 0.5150305090585 0.000964324961657122 0.00211001031257042 0.0064372407255283 0.00310663187440516 85 91
160 60035 5 0.9 20 "IR" "MO" 0.239422496529445 0.49814518312213 0.19887830891354 0.41310771000084 0.23085708600993 0.208371921460856 0.498627478903822 0.459755366032998 0.192415819078774 0.205498863888053 0.411501779729662 0.452050574282898 0.678651504000231 0.485340592516841 0.596792991880366 0.425743288565075 0.424620301259434 0 0.0317132310050588 0.158968118682705 0.18625373965798 0 0.937815025614675 0.35547762119868 0.389027709466583 0.999641201539757 0.0284907104185889 0.484785256209971 9.82496160030572e-05 0.000358798460243197 0.00198103296167682 0.000769003908644283 90 91
161 492720 1 1 20 "IR" "MO" 0.226637612521971 0.463396086236978 0.220281558965908 0.449209766304071 0.230060668651141 0.211096164997438 0.504624420990605 0.459459522788302 0.186852096725443 0.20877300813771 0.405753496839486 0.451956067418569 0.66779444617055 0.475038152256324 0.615906663829062 0.436484132176273 0.125578932440428 0 0.000146329510290747 0.0427485615935691 0.314501315692995 0 0.998480038233709 0.424347751989555 0.559828240165276 0.999794198167676 0.000775495507991288 0.532612029628052 9.15117013005365e-05 0.000205801832323593 0.000598136748009282 0.000291656788823737 93 90
162 109759 2 1 20 "IR" "MO" 0.227673863842091 0.460436888811158 0.223931153858086 0.452173634452751 0.230209274778835 0.207489712316258 0.505409234873745 0.45507490147684 0.186274247221993 0.208945115381029 0.404943230021238 0.456093111772598 0.665372850937184 0.47282012815501 0.619150516461108 0.438622569172637 0.118234286691555 0 0.000113467852000408 0.040574814528533 0.316579181685926 0 0.99809445400732 0.421900002918343 0.565042188659857 0.998959491330332 0.000718643353424921 0.536781606516778 0.00014434296266279 0.00104050866966794 0.00107343478725462 0.000743576036345735 94 87
163 861887 3 1 20 "IR" "MO" 0.226252285067856 0.460542638831119 0.22254012098039 0.452034941692074 0.230614497388059 0.208064264692314 0.504353160396178 0.453929773921899 0.18719089310782 0.210588877749625 0.405853288124697 0.45749212746783 0.664931047148228 0.472202566914253 0.620319891837835 0.439254068276805 0.126020608554283 0 0.000221092771565748 0.0430326260419299 0.376705425896254 0 0.993616822007782 0.441362702144938 0.497148172705191 0.998351316284571 0.000701424840660608 0.513274603902729 0.000125792844272554 0.00164868371542936 0.00546066037999176 0.00233006791040275 86 82
164 260532 4 1 20 "IR" "MO" 0.22727553437711 0.469452999304094 0.214651233331085 0.442766345870548 0.229358138860889 0.20856087797622 0.498592144821031 0.453279454331637 0.191214633202396 0.21200893547649 0.412229989789926 0.458411189496141 0.665194551214219 0.473248290670706 0.617874802009971 0.438372156515136 0.222445179731997 0 0.000313484208505463 0.076112614948919 0.300296206647456 0 0.979597113116983 0.411891068897823 0.474473682007083 0.99189719635054 0.000691848219083004 0.502144796708589 0.00278493161346404 0.00810280364945986 0.019397554455428 0.00985151944466902 92 88
165 291419 5 1 20 "IR" "MO" 0.226130077088792 0.461674748677622 0.221233173796929 0.450850482513318 0.230229266282346 0.210311422355403 0.497586468298035 0.463486482190428 0.192678437159266 0.204058414443631 0.412737128112581 0.447530556412794 0.666670765726541 0.473665120367927 0.617970025399826 0.437675570061509 0.13890343919914 0 0.000156922510288541 0.0472530904854784 0.369946164545635 0 0.998508327244814 0.442021647600797 0.491040461820719 0.999682713074463 0.000684122060592597 0.510372844869721 0.000109934434505797 0.000317286925537079 0.000650628184304579 0.000352417044003865 80 89
166 106516 1 0 30 "IR" "MO" 0.246881177131672 0.52966214065872 0.177251531713287 0.379979458397255 0.231383711105705 0.2370693049682 0.498049864476159 0.536672776884645 0.193264821285531 0.164943081624718 0.412155288820302 0.37284825826213 0.715334193205576 0.520873834694342 0.535459434623536 0.388938607710696 0.778205340691645 0 0.80430268889995 0.533487420919409 6.6258116851488e-05 0 0.000173180637701989 7.99852880925081e-05 0.221708859912769 0.999902576358375 0.195482179026182 0.466380301205952 1.95412787345933e-05 9.74236416248199e-05 4.19514361665941e-05 5.22925865465837e-05 91 3601
167 333276 2 0 30 "IR" "MO" 0.250656956432651 0.522266677240222 0.186310178887172 0.387825074919127 0.227770605713087 0.233667951649594 0.501119814231214 0.524374884519784 0.18762278911063 0.171978921702463 0.408644582506274 0.385559716806686 0.712095513795333 0.515499748817044 0.545911889700266 0.39445686774423 0.684205355412424 0 0.708976871907811 0.472371473522563 6.04111054357995e-05 0 0.000154600103450575 7.18210840599747e-05 0.315707697709917 0.999911905069768 0.290808984590145 0.527499577155242 2.65357722228267e-05 8.80949302320293e-05 5.95433985930061e-05 5.71282381351917e-05 88 3601
168 56328 3 0 30 "IR" "MO" 0.248782285260247 0.527315404807793 0.180597692987304 0.38260256136082 0.231032492457336 0.234182307840488 0.498962556081086 0.528943085668428 0.191995318973537 0.168802845893571 0.410947057561364 0.380788081178734 0.713997085558072 0.51799338337106 0.541395857854412 0.391877002197323 0.709158086877059 0 0.763622071034176 0.496145346941145 6.68735230046736e-05 0 0.000195344268185479 8.71221036115409e-05 0.290747095170944 0.999914060535632 0.236127845719061 0.503711946707377 2.79444289925806e-05 8.59394643681414e-05 5.47389785775594e-05 5.55842478665714e-05 89 3601
169 810095 4 0 30 "IR" "MO" 0.250053604347335 0.532016948082518 0.177667541976342 0.3777406121112 0.231113283612331 0.236217198312589 0.50383816990762 0.529580044585301 0.187913043175588 0.169708670223909 0.4058908938872 0.380199708584321 0.717384086272255 0.521471554894947 0.53528925537584 0.388300791773875 0.755636821682001 0 0.744016178918732 0.507022821386033 6.93916518265914e-05 0 0.000189638250871711 8.64135982684371e-05 0.24427289558993 0.999907890893235 0.255731896353683 0.492833203341534 2.08910762420277e-05 9.21091067649263e-05 6.22864767136586e-05 5.75616741644092e-05 89 3601
170 828206 5 0 30 "IR" "MO" 0.252720203953914 0.533068630714797 0.178679328303029 0.376606065751409 0.23040636981661 0.236406763046328 0.504419394264613 0.534416017946257 0.186967088665241 0.16608842883576 0.405381247097652 0.375085526044663 0.719533336816852 0.523577629411738 0.53173484580403 0.386102725142477 0.761205268111545 0 0.807891729055404 0.531351545931506 8.43179484192555e-05 0 0.000253751710230066 0.000112678500694731 0.23868357308086 0.999865861827443 0.191809837694217 0.4684685333934 2.68408591763393e-05 0.000134138172557106 4.46815401492347e-05 6.72421743989777e-05 90 3601
171 27197 1 0.1 30 "IR" "MO" 0.251399557880546 0.538381057159643 0.173402093228432 0.371163135699432 0.228511690652201 0.234901858074493 0.50008681090889 0.521233510433401 0.189238145557287 0.175492517742742 0.40973505879422 0.389056098335876 0.71481310660724 0.519633017388535 0.538132756528461 0.390266582330584 0.792801049294521 0 0.74635390948413 0.522508158121862 6.94437663080683e-05 0 0.000204081814500081 9.12971105149732e-05 0.207110512498907 0.999908396303131 0.253378960013176 0.477343731269089 1.89944402636243e-05 9.16036968686348e-05 6.30486881939043e-05 5.68134985338597e-05 89 3601
172 548024 2 0.1 30 "IR" "MO" 0.249097470941632 0.530272919783678 0.178406932894787 0.379523632592741 0.235587439625716 0.235673282886052 0.511958155150037 0.532045904608421 0.18493655852735 0.167624119521566 0.39776770544996 0.377872758160148 0.720358193453399 0.524347496763532 0.530967610943703 0.38548231689342 0.739705046323262 0 0.832980783986327 0.527249670521895 0.000542412213765803 0 0.00231256124774319 0.000942084160182975 0.259728179827619 0.999901465044516 0.164649864747636 0.471748942159053 2.43616353527773e-05 9.85349554839712e-05 5.6790018293667e-05 5.9303158869001e-05 80 3601
173 125160 3 0.1 30 "IR" "MO" 0.250053150748655 0.528565300541903 0.180466953521191 0.381265833860663 0.226774471473846 0.235763277408069 0.497922881353689 0.527766401419499 0.189309065681102 0.170960496459507 0.411845888839429 0.382374426065222 0.71259089963057 0.517782802335183 0.540736515661801 0.392145385538656 0.728395365231108 0 0.784440641536348 0.513556128950347 6.39484175901056e-05 0 0.000197340030047203 8.7456404163809e-05 0.271478051055081 0.99893986012889 0.21515227815978 0.485925739402283 6.26352962207178e-05 0.00106013987110948 0.000209740273824786 0.000430675243206225 88 3601
174 357169 4 0.1 30 "IR" "MO" 0.248113512615513 0.528648003192546 0.178977084516853 0.381086797769381 0.230849832062842 0.233629620239747 0.500494147383369 0.523922326601324 0.190595373939595 0.172446200908471 0.409263755005733 0.386254635112655 0.712592964918102 0.517322884608467 0.54201865936492 0.392579954936474 0.745849884584707 0 0.780398557864318 0.514174093744166 6.96861955287313e-05 0 0.000309645685123957 0.0001254715130729 0.254055463154091 0.999909429839879 0.219229282331502 0.485641815388496 2.49660656735764e-05 9.05701601209647e-05 6.25141190567788e-05 5.86193542647292e-05 87 3601
175 58344 5 0.1 30 "IR" "MO" 0.25052377740696 0.525573729596417 0.183349524123818 0.384349453274935 0.22544093683226 0.234273761541298 0.502617710563466 0.518628675875396 0.184574334425697 0.177147719939828 0.40726917438232 0.391707148206838 0.710238475780518 0.515451673795836 0.545071578489343 0.394613901441847 0.719402658553631 0 0.739121193918151 0.496526161944439 8.74127383055121e-05 0 0.000236393986294621 0.000108615035291928 0.280481699235275 0.999913613623251 0.260557024856317 0.503299623944383 2.82294727884717e-05 8.63863767492573e-05 8.53872392382483e-05 6.55990758859447e-05 80 3601
176 755949 1 0.2 30 "IR" "MO" 0.254434441628653 0.536324284235468 0.177179220789094 0.373292601206878 0.229503286521357 0.228878099228275 0.50115119331003 0.516242449125041 0.189159321581864 0.175106629318495 0.408685099266943 0.39445310483468 0.712815827378285 0.517745791039742 0.541445171689453 0.392314059525442 0.774505534921805 0 0.80344159844195 0.533013571676012 6.79613618892343e-05 0 0.000326192959437331 0.000128817109779056 0.225407117148711 0.99991322931989 0.196163857199602 0.46680069460863 1.9386567594469e-05 8.67706801097821e-05 6.83513990101659e-05 5.69166055781544e-05 91 3601
177 325509 2 0.2 30 "IR" "MO" 0.247948096614196 0.529047834840784 0.178547081291765 0.380777573609827 0.232312518441797 0.229364872313779 0.508908621283336 0.50484925605328 0.184782975686483 0.184797461310884 0.400898100889879 0.406291573619874 0.709625487369772 0.514094095536528 0.548127518289132 0.3961746436685 0.726320861687602 0 0.710872913549537 0.482918545610758 7.05947290365704e-05 0 0.000221923571905488 9.6394422765545e-05 0.273582628181163 0.999899866318814 0.288809224935332 0.516912123715373 2.59154021983788e-05 0.000100133681186477 9.59379432254195e-05 7.29362511028155e-05 87 3601
178 361863 3 0.2 30 "IR" "MO" 0.250849315672275 0.535228032436225 0.175601011117502 0.374430360609164 0.227853001235932 0.231027529817624 0.494247246332206 0.518300496058835 0.193554738884768 0.175053944290721 0.415771837578103 0.392345170601899 0.709729846725831 0.515650055138089 0.544209694292991 0.394468119200826 0.766981728900356 0 0.800248393729415 0.529844780162345 6.29711891258208e-05 0 0.000291447395513318 0.000116861438068435 0.232933352720921 0.999917944293997 0.199402589446457 0.469985403433374 2.19471895962912e-05 8.20557060034012e-05 5.75694286147722e-05 5.29549662120815e-05 91 3601
179 5263 4 0.2 30 "IR" "MO" 0.25151841554027 0.53654058844876 0.174962995938582 0.373077526915349 0.234686926714848 0.230285331748453 0.512183980784347 0.516306530017503 0.183918637996528 0.176175747802185 0.397617801583605 0.394511499762482 0.716490674003571 0.521485734167064 0.535057381737296 0.388601258843597 0.770792453556306 0 0.785966826327504 0.522319283006511 7.21653833093473e-05 0 0.000322572903865996 0.000128946954353607 0.22911362858794 0.999922754708559 0.213642418347349 0.477496851248203 2.17524724441385e-05 7.72452914406609e-05 6.81824212808193e-05 5.49187909325438e-05 88 3601
180 765745 5 0.2 30 "IR" "MO" 0.250153294720493 0.530472312824944 0.178999722191786 0.379373043316161 0.230969441169511 0.229473027166039 0.501943740506617 0.514758017144472 0.189623920429088 0.176678214310216 0.407800557941844 0.396003889519871 0.710595763056044 0.515427376717178 0.54530185693109 0.394701167286357 0.72981424966685 0 0.777623641199156 0.506824342035086 0.000147936556033986 0 0.000972440399377372 0.000365623610268412 0.270014055766615 0.999900917550335 0.22132664876265 0.492744404645718 2.37580105008741e-05 9.90824496647447e-05 7.72696388167294e-05 6.56297089281208e-05 93 3601
181 23561 1 0.3 30 "IR" "MO" 0.253720936269233 0.539688514642843 0.173982339648586 0.369853747496618 0.230129402008266 0.226571222566067 0.504400225829517 0.500613735886697 0.186775230734831 0.186181171615518 0.40554641541397 0.410956625825009 0.710421560843566 0.514833915058422 0.546938741998935 0.395528256369457 0.798836800050991 0 0.781757854558929 0.533550417120883 6.83662402685691e-05 0 0.00033925730772993 0.000132706820095433 0.201076249507912 0.999897388968363 0.21780333638486 0.46624508411099 1.85842008282767e-05 0.000102611031637161 9.95517484813611e-05 7.17919480319676e-05 89 3601
182 348021 2 0.3 30 "IR" "MO" 0.257340951086604 0.535315316534346 0.180004984217544 0.374262237138519 0.223210027915706 0.229990508121222 0.499455589122444 0.509131256591135 0.185005450399499 0.181851072405036 0.410500242202955 0.402239736077141 0.710541487123532 0.514806100006295 0.546861507022079 0.395496570119866 0.786510376952799 0 0.81894581644348 0.548580833608981 8.90995709059878e-05 0 0.000388443927636209 0.000157832925982567 0.2133612423203 0.999641232551364 0.18053189503519 0.45109053621707 3.92811559949377e-05 0.00035876744863571 0.000133844593694067 0.000170797247966314 79 3601
183 671799 3 0.3 30 "IR" "MO" 0.247879978513479 0.528228289365008 0.179256733251169 0.38169857653123 0.233359905204186 0.224988203400017 0.505309519163905 0.497224170519838 0.188465018666213 0.187727491946755 0.404418059863089 0.414445336697097 0.706228087117682 0.510078559951238 0.555449243864136 0.400368623850668 0.715874850622222 0 0.763173138765377 0.493722053443035 8.39187238397685e-05 0 0.000386382897224181 0.000152632368344709 0.284014372631967 0.999911076576547 0.236346853491927 0.506056579946415 2.68580219714425e-05 8.89234234533485e-05 9.36248454719419e-05 6.87342422056429e-05 81 3601
184 503565 4 0.3 30 "IR" "MO" 0.245175992869964 0.520840003845197 0.183382838926939 0.38925681854237 0.233285801968708 0.223943474911378 0.507423822097337 0.492476304400817 0.186724834224204 0.190962438386979 0.402688113464847 0.41939379617436 0.70240526975005 0.506813084479354 0.561070111538122 0.403890993499714 0.681472738792758 0 0.740017595562504 0.473611603555446 0.000157902196367075 0 0.00147522972189014 0.000526373119532057 0.318342340309766 0.999917951701464 0.258387207374187 0.52578700595737 2.70187011084251e-05 8.20482985361879e-05 0.000119967341418924 7.50173676523483e-05 88 3601
185 529559 5 0.3 30 "IR" "MO" 0.248559445898187 0.531759808057219 0.17676278378741 0.378008306841841 0.230694175108396 0.225632536332457 0.501423577763697 0.497368268557839 0.189760494189272 0.18812117733114 0.40832167062404 0.414275852489713 0.70488615733904 0.509957359872596 0.554644455307822 0.400439985763639 0.744258371916627 0 0.775930846463741 0.509850012430541 9.4318778985838e-05 0 0.000496649750387171 0.000192317772501515 0.255625900534221 0.999908606016872 0.223475733175605 0.489889102017732 2.14087701655641e-05 9.13939831279703e-05 9.67706102666203e-05 6.85677792255921e-05 89 3601
186 2941 1 0.4 30 "IR" "MO" 0.251239331320302 0.537905231810896 0.17369665122723 0.371768151400227 0.229496790831227 0.221969885344515 0.503683174671837 0.486482072713975 0.186918241264843 0.194619879066052 0.406073441693924 0.426132978290372 0.702706007496044 0.509203906966571 0.555234771558125 0.401489182850995 0.759087067691013 0 0.754429626508643 0.508807958727687 0.000113399821336802 0 0.00116774469172562 0.000410463483549145 0.240778620813123 0.999909369802756 0.244246913259546 0.490695081323515 2.0911674527179e-05 9.06301972438965e-05 0.000155715540085608 8.64964652488842e-05 80 3601
187 42416 2 0.4 30 "IR" "MO" 0.248812823939522 0.534248640924192 0.174956747204232 0.375432167244763 0.230363673661334 0.221092447586671 0.501144569678397 0.481981746703827 0.189986380818374 0.197780091884737 0.40893083348048 0.43070230174958 0.700268945187528 0.505537714837203 0.562723219907343 0.405290641452399 0.766706375175453 0 0.758355094896516 0.51108927026002 7.18417918417762e-05 0 0.000447957318287442 0.00016736310774236 0.233200896181471 0.999909154745815 0.241059518467117 0.488662454600817 2.08868512343052e-05 9.08452541848759e-05 0.000137429318080233 8.09120314208417e-05 92 3601
188 820389 3 0.4 30 "IR" "MO" 0.245627753487424 0.526418155026406 0.179135817675573 0.383593158040886 0.230492840492895 0.219914597559132 0.502018644446573 0.477159416760621 0.189056453069791 0.201033272554795 0.407935335524085 0.435745665651655 0.696035191539451 0.501653750010721 0.569225543300158 0.409319345355742 0.697778902498503 0 0.719848546556469 0.4732674227931 6.166372721176e-05 0 0.000431389304590864 0.000158517134004534 0.302107311636246 0.999714928692364 0.279348969301037 0.526343439454732 5.21221380393198e-05 0.000285071307635781 0.000371094837903784 0.00023062061816387 90 3601
189 863712 4 0.4 30 "IR" "MO" 0.248954913018621 0.52914221498661 0.17928425807231 0.380614005050209 0.229526487858165 0.22101237585911 0.502740228054132 0.484927227197443 0.187608357189125 0.195141491171472 0.407185422595254 0.427536936215585 0.699493776735896 0.505577217126441 0.562034106432907 0.405143267477539 0.753956557806757 0 0.797141234749666 0.519635612328247 6.66404537461128e-05 0 0.000585532117412744 0.000209208584000665 0.245942587341732 0.999897005036103 0.202114837199464 0.480058973963169 3.42143977656682e-05 0.000102994963896892 0.000158395933457473 9.62051245834188e-05 88 3601
190 589387 5 0.4 30 "IR" "MO" 0.251681224890846 0.532527650517526 0.178427720981648 0.377221806479447 0.229444929122675 0.218579838281564 0.499022577593082 0.483400090000207 0.190608668960132 0.194329769776074 0.410853749976751 0.429224584723816 0.699705992295086 0.505062169532739 0.563366159717854 0.405683944123169 0.744325416459932 0 0.763812573879588 0.505475762324471 0.000154266851973428 0 0.00107828849149101 0.000393128663930602 0.255470133253672 0.99984018454324 0.234835701680477 0.49397486796956 5.01834344220151e-05 0.000159815456760266 0.000273435948443895 0.000156241042038121 88 3601
191 75455 1 0.5 30 "IR" "MO" 0.250917957992093 0.538742365625504 0.172804530014225 0.37080542038173 0.234330502967878 0.214325225699906 0.504617902408125 0.47553377929708 0.18993148829121 0.197643061155265 0.405092325435773 0.437982778954453 0.699573686659877 0.506280347791697 0.5603790794607 0.404634941027237 0.796302683130911 0 0.806143447103072 0.531836376037147 0.000168368104739623 0 0.0023775299883762 0.000791997494882471 0.203508472894563 0.999907793863605 0.191324874769416 0.46728589785372 2.04758697873383e-05 9.22061363949107e-05 0.000154148139135654 8.57286142504681e-05 86 3601
192 465367 2 0.5 30 "IR" "MO" 0.250145638328811 0.540020595451814 0.171292039369777 0.369409209420172 0.234780379867447 0.212693151475925 0.503990439932614 0.468399285416041 0.190979335916171 0.202491398495325 0.406221958297648 0.445355981455048 0.697619169672183 0.504010708957267 0.564762773781273 0.407124675325759 0.812943115914783 0 0.785832112136806 0.53052591667639 8.64000437978173e-05 0 0.000961674749375658 0.000325893188190982 0.186953924496598 0.999896551941193 0.213055901462225 0.469061285838055 1.65595448214676e-05 0.000103448058806919 0.000150311651593673 8.69042973633253e-05 90 3601
193 193985 3 0.5 30 "IR" "MO" 0.252182061934828 0.53393569854617 0.177589455891505 0.375757991609532 0.228043923281463 0.212524223903717 0.504050047134707 0.461398785192352 0.185476860393186 0.208676631391028 0.405704684189821 0.452638420829055 0.692750209120008 0.499613127927198 0.571742947675719 0.41156439384288 0.762773185024064 0 0.737821093813931 0.503597001136011 7.1154270871169e-05 0 0.00121768625998538 0.000401967082283307 0.237136439414081 0.99990630320406 0.260748042740102 0.495897326848377 1.92212909843141e-05 9.36967959395562e-05 0.000213177185981828 0.000103704933328749 85 3601
194 182311 4 0.5 30 "IR" "MO" 0.252001332188885 0.534196378274677 0.177238467609639 0.375507505028155 0.235147942811875 0.212351521733864 0.508486455333128 0.47249121535349 0.18723677711756 0.198316004415749 0.401379146614671 0.440910059148601 0.699500796734624 0.505237885310506 0.562791249142948 0.405738591748821 0.7736367147848 0 0.773250063452674 0.51313674209957 0.0127485829497146 0 0.0348882964767493 0.0152190899857935 0.213591362228533 0.999871845920149 0.191479344372235 0.471475928736583 2.33400369529433e-05 0.00012815407985071 0.000382295698342278 0.000168239178054099 88 1737
195 324199 5 0.5 30 "IR" "MO" 0.247425180070909 0.527073276070933 0.179843978144901 0.382884414917868 0.232100719081419 0.214985816577149 0.50379371400513 0.472661227822291 0.188927310731352 0.20068289271385 0.406091334169316 0.440850817770988 0.694511715729477 0.501111823367915 0.569454181590104 0.410009257468131 0.700446996240297 0 0.747374530750396 0.480578802058353 0.00577154383696573 0 0.0404884307739219 0.0146369489454464 0.293753632830945 0.999907099425127 0.211948655435763 0.504684704948378 2.78270917930554e-05 9.2900574873346e-05 0.000188383039919386 9.95440478229397e-05 88 1020
196 612721 1 0.6 30 "IR" "MO" 0.249826592675315 0.536299842466342 0.174039591207781 0.373386289230684 0.231331288640524 0.21417137969098 0.506349938233829 0.465502744817579 0.186073915020092 0.206825029223232 0.403623570410115 0.44895169815252 0.695329261006819 0.502569923365714 0.566938535451106 0.408814399052239 0.7556627425105 0 0.812494819936732 0.521489971791844 0.00440091943316496 0 0.042666429519095 0.0147951324275984 0.239807150694952 0.999435176157171 0.144389449353156 0.463341332499251 0.000129187361383429 0.000564823842829132 0.000449301191017136 0.000373563281306455 90 294
197 292799 2 0.6 30 "IR" "MO" 0.24982825778639 0.534640237290848 0.175333352258092 0.374996208256815 0.232457206699698 0.20701388907206 0.506802274233807 0.451397075183523 0.186702014843179 0.212823527442752 0.403379543983304 0.463572731127585 0.689299353558148 0.497549952342995 0.574858894544022 0.414056121145542 0.770012418218185 0 0.774597062931179 0.51175619919205 0.00581960108891777 0 0.0345562311256768 0.0125658793562249 0.224143845147237 0.999769470982724 0.190564101001037 0.475505861640015 2.41355456600254e-05 0.000230529017275806 0.000282604942107636 0.000172059811710763 90 1385
198 873375 3 0.6 30 "IR" "MO" 0.244528751221945 0.525533707030057 0.17901503633611 0.384428218035619 0.233948334885044 0.203082746297247 0.505928691928038 0.438684541682964 0.188696128704516 0.220922843073458 0.404136000403337 0.476759735892168 0.681559832404235 0.489780935745216 0.588634008114084 0.42206059684287 0.702834655001317 0 0.699677919254732 0.461015966641939 0.00848061555330064 0 0.0496438830332083 0.0179715703611156 0.288657622769874 0.999901147190077 0.25027544040143 0.520847631735712 2.7106675508144e-05 9.88528099224682e-05 0.000402757310629165 0.000164831261233496 91 668
199 98360 4 0.6 30 "IR" "MO" 0.247544732718566 0.53568675060546 0.172985045741397 0.373954623766224 0.232266656736693 0.206517224943717 0.498360110784521 0.451067640085738 0.193723151775673 0.212747684509308 0.411955987652605 0.463935103227489 0.686328614398976 0.494887694527353 0.579455882026379 0.416770508151708 0.770877287627255 0 0.784264858489236 0.513672995239903 0.000700785191203661 0 0.0252598822308316 0.00791530992031052 0.228363657711827 0.99978193618931 0.189126440252729 0.477907672643297 5.82694697138517e-05 0.000218063810690335 0.00134881902720286 0.000504022196489408 92 1019
200 122897 5 0.6 30 "IR" "MO" 0.253182534933861 0.532244306820998 0.179682901062016 0.377528065681052 0.228708011109096 0.204605452678489 0.503445658925623 0.444773434040088 0.186206881564545 0.216701621110426 0.406613427333218 0.470330308199103 0.686495998721446 0.49358458646645 0.582591403736987 0.418061372897255 0.743812772160143 0 0.701914231194634 0.483405808410726 0.00756940603435532 0 0.0836324136894886 0.027946364920816 0.248594348551631 0.999907246183919 0.21418245363147 0.488526785505082 2.34732538716778e-05 9.27538160807135e-05 0.000270901484407759 0.000121041163375831 90 780
201 229213 1 0.7 30 "IR" "MO" 0.241915062444073 0.51223197382574 0.188408348955663 0.398345674841874 0.23888658334449 0.198849368270697 0.509855431442465 0.436472518512592 0.189166577271489 0.218083085842809 0.400129162748948 0.477997542009216 0.679651014059261 0.486399990347652 0.595658012069962 0.425268453531033 0.573385791295901 0 0.434566136153502 0.331551155930827 0.0436172757399935 0 0.401365502078926 0.134285540206504 0.38292238619589 0.99932340966044 0.162447221787953 0.533420015930709 7.45467682150854e-05 0.00067659033956039 0.00162113997961893 0.000743287931959232 90 290
202 733171 2 0.7 30 "IR" "MO" 0.243097162231608 0.510831272173965 0.190518770101898 0.399744861330461 0.224392250436227 0.213157801387252 0.495330514464429 0.456484146929555 0.189787773812704 0.213239667772753 0.414642785903 0.45604267928293 0.680647214055087 0.487218950748298 0.593546211687354 0.423834863175823 0.574271194037759 0 0.312976627442822 0.302552992854048 0.0829821499254295 0 0.581646560134702 0.212990499263569 0.342705739928606 0.999773758931596 0.105069240715571 0.484270368417161 4.09161082060195e-05 0.000226241068404367 0.00030757170690442 0.00018613946522253 83 184
203 650538 3 0.7 30 "IR" "MO" 0.242895141853973 0.513851604764935 0.187647673044637 0.396577637707057 0.23289337818242 0.207223315316826 0.515492907940483 0.440012077844372 0.17980877362044 0.223401983762121 0.394220127046934 0.473949896856645 0.68301183535322 0.489110222158723 0.590858430427198 0.422297816036536 0.604519996710231 0 0.384617596979144 0.331838147890551 0.0508713684586683 0 0.448438850911691 0.155694067764346 0.344565404427113 0.999878668358612 0.166494200721536 0.51227333572991 4.32304039876031e-05 0.000121331641387461 0.000449351387628089 0.000194448615192805 86 89
204 217093 4 0.7 30 "IR" "MO" 0.244931899789189 0.521666516656399 0.182584571432683 0.388453669415464 0.231970532345901 0.19846091855616 0.505521250150369 0.427546485750079 0.18745386978656 0.226936711313499 0.404479610392238 0.488185837293295 0.67536335069125 0.484637988657892 0.596975152532742 0.427335261016073 0.667857864514274 0 0.57347696161136 0.410998703724613 0.0361328596850956 0 0.245059046015522 0.085952814361973 0.295951230908976 0.999610961395721 0.18018482315572 0.502513536842651 5.80448916549214e-05 0.000389038604279045 0.00127916921739789 0.000534945070763659 89 1030
205 683502 5 0.7 30 "IR" "MO" 0.245400045394075 0.517857112225845 0.186206299481464 0.392483812958363 0.232059007432852 0.204736458524422 0.505788276845947 0.443665758235538 0.187132971926596 0.217324049034794 0.404278446680244 0.4705811554749 0.682195511351349 0.488978492049051 0.590663320442855 0.42258629323676 0.642045119446894 0 0.429133792641366 0.359576694685142 0.0885318304179341 0 0.420607306492089 0.159190424754389 0.269356941042574 0.99946359871175 0.148980773720286 0.480639604940962 6.61090925980962e-05 0.000536401288250487 0.00127812714626015 0.000593275619506338 91 289
206 191462 1 0.8 30 "IR" "MO" 0.239317305766736 0.501066726330982 0.196112195088738 0.409893310243962 0.237799523649852 0.198872515408101 0.508394191412866 0.436741035025364 0.189550229655555 0.21718570560552 0.401954834765751 0.476341311668431 0.675989344824689 0.482255559971086 0.602848130349813 0.42921519005482 0.499141944420954 0 0.188245694934923 0.231933832048196 0.129869306050329 0 0.701705822787539 0.254877409641547 0.370890300937983 0.99778727742101 0.102820263631169 0.510226060405636 9.84485907340263e-05 0.00221272257898984 0.00722821864636923 0.00296269790462039 81 106
207 760661 2 0.8 30 "IR" "MO" 0.239256499890546 0.498699792303435 0.198164352354946 0.412373914214838 0.234898597015333 0.208082045277857 0.509195605558622 0.453799111408092 0.186719042064697 0.210457402679558 0.400835437140558 0.458296373970261 0.682237142183736 0.487054578845333 0.5953407970992 0.424035422756647 0.464684372168295 0 0.155160476071519 0.21014205127994 0.169890679264107 0 0.766350904105655 0.295301808880071 0.365370439610548 0.999846238058323 0.0780165575146361 0.494339063773167 5.4508957050433e-05 0.000153761941676663 0.000472062308190233 0.000217076066821629 90 119
208 279879 3 0.8 30 "IR" "MO" 0.239300559799884 0.492306250247596 0.204081120212714 0.419007076342821 0.229252421259534 0.201848605398259 0.501612770637202 0.437957140149209 0.188567905002709 0.219400159001648 0.408801117839342 0.475477359334425 0.670401586457677 0.477053771876484 0.612049184217071 0.434692479735888 0.418944390025006 0 0.186967747300878 0.205824018677661 0.182780438887178 0 0.701256431210704 0.278364466476997 0.398164585616585 0.99958719808232 0.109517631076702 0.514944608752305 0.000110585471231232 0.000412801917680424 0.00225819041171611 0.000866906093036884 91 174
209 709345 4 0.8 30 "IR" "MO" 0.233274923220679 0.482599558085115 0.208156145202328 0.429016514127845 0.231244189908058 0.206697140327786 0.507128067524841 0.44504455752268 0.185601176372237 0.217340200621667 0.403413085211639 0.467312840208912 0.671216253456522 0.477725754384243 0.611097522196232 0.433818744339198 0.355827951105432 0 0.152583192645257 0.17091520502397 0.165649598234326 0 0.759065677431571 0.293536259556819 0.478414772397844 0.99947702713897 0.0870639242873961 0.534931993095625 0.000107678262398178 0.000522972861029724 0.00128720563577568 0.000616542323585985 88 116
210 516229 5 0.8 30 "IR" "MO" 0.236682001607455 0.491753283141265 0.202340406577976 0.419540761335725 0.227316339699064 0.208428574005719 0.502445513585319 0.446237304018815 0.186192431709704 0.218022552620597 0.407618066500484 0.466180141775943 0.672426915312238 0.479631297892327 0.606555390908277 0.431668174128698 0.437713354278482 0 0.194335879210592 0.214284461491035 0.161526068040832 0 0.716370035312152 0.280799442583524 0.400669207950872 0.999536497073643 0.0877421894037798 0.50424249581674 9.1369729814254e-05 0.00046350292635681 0.00155189607347572 0.000673600108701463 86 102
211 251639 1 0.9 30 "IR" "MO" 0.234553301708783 0.49083577744165 0.201237736337112 0.420571418703827 0.234453968233095 0.207650408883345 0.509491890488603 0.447463703123057 0.186190642928672 0.215801569094313 0.400503268686894 0.464195308105282 0.676657678825223 0.48222354238889 0.603229948360097 0.428825766098733 0.408862703090679 0 0.0618444566211161 0.160429889558614 0.209408332485046 0 0.884977380838905 0.346885658528724 0.38148713613705 0.997716705302646 0.0388491549030774 0.487369482571115 0.000241828287225673 0.00228329469735425 0.0143290076369012 0.00531496934154682 89 78
212 525937 2 0.9 30 "IR" "MO" 0.230584416777199 0.470872418197653 0.216658333603501 0.44122218448893 0.229032826563631 0.204718860069813 0.503867819216326 0.441260124568693 0.186505725198524 0.218722073101431 0.406814427493442 0.470274690445307 0.664336103410643 0.471369631577125 0.621886131903456 0.440116799869471 0.249509825556586 0 0.0420470630864489 0.0996213139750873 0.220453705585403 0 0.909840659342061 0.359826477107519 0.529892911967494 0.999711870563391 0.0461303630635839 0.53978667160507 0.000143556890516381 0.000288129436608763 0.00198191450790613 0.000765537312323723 92 87
213 155004 3 0.9 30 "IR" "MO" 0.236495998223953 0.486457755115841 0.207059911678633 0.425029348930845 0.222965747231488 0.204102344938454 0.493124889088542 0.436206247660319 0.190587011170683 0.223071340443433 0.417568881626399 0.475645350889516 0.663564090393895 0.471478960971217 0.620718263292749 0.439901982338644 0.388044957109056 0 0.0595615213566677 0.156136482405592 0.205658810984447 0 0.853065538809903 0.338437242090232 0.40524461699043 0.984940480341114 0.0508778990102112 0.488662182972839 0.00105161491606764 0.0150595196588855 0.0364950408232185 0.0167640925313362 88 83
214 439356 4 0.9 30 "IR" "MO" 0.230812622277917 0.477861973756266 0.210028438682545 0.4339615389222 0.232418012750936 0.203478265841547 0.500214619551726 0.444741365307121 0.192183340179661 0.214054292536462 0.409803681393641 0.466660553212759 0.6667089008704 0.474059507396397 0.616266071398668 0.437052039122767 0.325256127878446 0 0.0532583676300998 0.128731619442442 0.222194642042166 0 0.883686939587598 0.349091252718294 0.451032497841866 0.985552612856179 0.0406344967746871 0.509737604863983 0.00151673223752189 0.0144473871438209 0.0224201960076152 0.0124395229752802 83 87
215 713045 5 0.9 30 "IR" "MO" 0.228413496653555 0.462028134442485 0.223263966110197 0.450424744173326 0.228226537776345 0.206505829840012 0.505954462516698 0.444911819464247 0.184211471388702 0.2172879559949 0.404571790742924 0.46675417931565 0.663145864269912 0.470008824681549 0.624763393493799 0.441597722372615 0.156052947896747 0 0.029902369821008 0.0632099782511448 0.245510412086626 0 0.92093943378489 0.373986824030197 0.597718502298521 0.997076755920217 0.0399745441528576 0.558673638929569 0.00071813771810671 0.00292324407978253 0.00918365224124404 0.00412955878908885 90 89
216 52409 1 1 30 "IR" "MO" 0.230706484263855 0.482659115122024 0.205411149467892 0.429122881732501 0.233083382685109 0.204907563274598 0.504097795130367 0.44214566118534 0.189562919855459 0.218198363474575 0.406186893872605 0.468930396117128 0.668697430223563 0.475933844693288 0.613172432797927 0.435147316427282 0.302510360522704 0 0.00380458733165826 0.105183910738211 0.214674724744652 0 0.988962522903262 0.380535686178248 0.48266779876621 0.999485109410369 0.00578062188837234 0.513601223845424 0.000147115966434108 0.000514890589631158 0.00145226787670711 0.000679179238117124 88 85
217 226971 2 1 30 "IR" "MO" 0.22334782645167 0.458104336044016 0.221854287763477 0.454445319300837 0.236801955408789 0.199918559990685 0.507641437110648 0.437059874021487 0.189606437847986 0.217983935076421 0.403131639374084 0.474676275477706 0.660068341851144 0.467297404146254 0.629444660687885 0.444433109756818 0.144968246020917 0 0.00169006464687097 0.0496503490713967 0.284057921885596 0 0.986654367152377 0.398424603680902 0.570498173202903 0.996983229933724 0.00540842876334738 0.548780250210446 0.00047565889058386 0.00301677006627618 0.00624713943740419 0.00314479703725497 92 87
218 855049 3 1 30 "IR" "MO" 0.223684313114469 0.453883799475672 0.226566722272747 0.458925564526108 0.233351154299958 0.208895729274563 0.512918098581615 0.449911502860837 0.182397146410541 0.214781357263919 0.397222246947991 0.460970009666046 0.66593119668899 0.471225614239333 0.623745225947207 0.44011616865883 0.0650520295025916 0 0.00105393782491214 0.0222559964936052 0.343960434307398 0 0.993166137695664 0.430084533813071 0.590836686011742 0.999416615529015 0.00506358506929526 0.547179791933896 0.000150850178268171 0.000583384470984645 0.000716339410128657 0.000479677759427559 89 88
219 228968 4 1 30 "IR" "MO" 0.226044498072375 0.454084104861672 0.228715774463385 0.458635042680254 0.225357278752443 0.205508896445853 0.497222511082427 0.444624995118289 0.188915259799559 0.216619890960509 0.413173688428013 0.466850325868196 0.656910673270671 0.464414306877118 0.634250925223453 0.447180006562939 0.0993754931586387 0 0.000999331352993287 0.0345621505900135 0.289797089566888 0 0.992336019717372 0.412624887944916 0.610649192665659 0.999168853529862 0.00504528882945891 0.551958406902378 0.000178224608813912 0.000831146470138425 0.00161936010017611 0.000854554562693433 83 79
220 334115 5 1 30 "IR" "MO" 0.234160169021142 0.48256566956526 0.208578093524175 0.429081999890598 0.226239803360626 0.205059643314745 0.500149908271907 0.441057723529063 0.187274292768054 0.219609089779409 0.409951630371483 0.470376209366953 0.665459615696513 0.474064385886034 0.615461476071637 0.437036578575691 0.350814944645005 0 0.00577536488083862 0.124772729094348 0.241888937565017 0 0.986691436796019 0.392268793161223 0.407008675241825 0.997593130279089 0.00491991781334019 0.48123021893388 0.000287442548153576 0.0024068697209107 0.00261328050980232 0.00172825881054921 89 81
221 498299 1 0 40 "IR" "MO" 0.246646461662571 0.520493421453063 0.184767628804399 0.389756805033869 0.233645388770156 0.230929381338028 0.50129933259221 0.523604555439454 0.192125442320089 0.170567275111329 0.4082757659491 0.386519696336674 0.711221231770755 0.514574486605892 0.547460346235817 0.395425741148022 0.647914909803992 0 0.676108125924034 0.44311437244193 5.57432952401156e-05 0 0.000125092863037887 5.9791804951612e-05 0.351994259036138 0.9999036337368 0.323684584539782 0.556755262162698 3.508786462949e-05 9.63662631996525e-05 8.21966731458614e-05 7.05735904210744e-05 78 3601
222 668926 2 0 40 "IR" "MO" 0.252249395741752 0.530286510049319 0.180687511967077 0.37949789502498 0.22670642096546 0.237564051418918 0.503099074612385 0.530529487896218 0.185187839419729 0.169975180743717 0.406529606822365 0.379260512517196 0.716519868126129 0.521013334361971 0.535850532130523 0.388742321122201 0.752456696508512 0 0.74940495874454 0.511965851569208 7.36784064906752e-05 0 0.000137624833826104 7.13718896221818e-05 0.247444296228609 0.999905102875671 0.25039790561327 0.487904004714954 2.5328856388917e-05 9.48971243292071e-05 5.95108083642073e-05 5.87718262159983e-05 88 3601
223 723336 3 0 40 "IR" "MO" 0.244860949263114 0.516150983351788 0.187302191876267 0.394266032633898 0.231769724593411 0.234847240659026 0.511443231287679 0.51863305808013 0.182149849563999 0.177681829795704 0.398227560057812 0.391443065997991 0.711477914515551 0.515048938799916 0.54713387123597 0.395029247637074 0.60617327748616 0 0.683920864047196 0.433944714803624 5.03205924434701e-05 0 0.000130610468324279 6.03703310549839e-05 0.393737419598161 0.99990978136189 0.315883318897376 0.56593056077406 3.8982323235965e-05 9.02186381098576e-05 6.52065871043449e-05 6.43540912609494e-05 87 3601
224 380478 4 0 40 "IR" "MO" 0.247095009050049 0.527031851721935 0.179656879671464 0.382869364796709 0.230981495858431 0.232729449708398 0.501097234824023 0.518347272473086 0.190224563729002 0.176115229340928 0.408959534760519 0.391770017012764 0.710805954616878 0.515180766237342 0.545996672741394 0.394863142193433 0.712347478033438 0 0.671999012468502 0.466637274855806 6.162080666915e-05 0 0.000126011163231832 6.25676648000443e-05 0.287563745495933 0.999896923866379 0.327794991168525 0.533230942065702 2.71556639597782e-05 0.000103076133620588 7.99851997413904e-05 6.92154136914199e-05 87 3601
225 416699 5 0 40 "IR" "MO" 0.243953871854914 0.515635548535124 0.186912479105603 0.394609377501494 0.229402272613407 0.235665739965085 0.498880486453193 0.527682828658625 0.191029992527316 0.170907125981002 0.411242824506988 0.382092551183931 0.709021884433406 0.513568677585916 0.548849597613921 0.396505978566112 0.655848808884851 0 0.751360840658011 0.474301070943812 5.60803350817016e-05 0 0.00012924700920059 6.20847348307072e-05 0.344064405685011 0.999902399162058 0.248458080772194 0.525577397770019 3.07050950559086e-05 9.76008379416729e-05 5.18315605950559e-05 5.94465513377902e-05 89 3601
226 726447 1 0.1 40 "IR" "MO" 0.249283482411051 0.536751309916995 0.17324203909863 0.372878193062622 0.233187720046364 0.239157054345398 0.505856296288576 0.533271079329805 0.187881898055334 0.169082088111685 0.403836038298259 0.376757057745026 0.721628256802813 0.524875704939464 0.530206025265649 0.384922623655 0.783994916523791 0 0.802793174597847 0.535334155622986 6.29245902233271e-05 0 0.000161785886545851 7.51426465470934e-05 0.215918939625167 0.999906702711113 0.19698605124504 0.464532878370531 2.32192608184404e-05 9.32972888866567e-05 5.89882705670758e-05 5.78233599354951e-05 88 3601
227 156206 2 0.1 40 "IR" "MO" 0.246473518480774 0.528573763237507 0.177900320762974 0.381292592043262 0.224497245779104 0.239139824548152 0.493070516715983 0.526564355232907 0.191695470539313 0.174347118687794 0.416805458026906 0.38353666786016 0.71011058880803 0.515757466110806 0.543942909990081 0.394209384580559 0.716377372505633 0 0.787299851794018 0.512028414689317 6.22938231035885e-05 0 0.000153995326398314 7.32335885915389e-05 0.283537699074259 0.999912344120518 0.21250224690767 0.48784786931008 2.26345970046528e-05 8.76558794815663e-05 4.39059719142572e-05 5.04824120112806e-05 86 3601
228 864718 3 0.1 40 "IR" "MO" 0.255098534293196 0.537286130654921 0.176846824032313 0.372365285507032 0.230844434162279 0.236149946916599 0.504978680832348 0.537474417120233 0.186993564880671 0.163773879504529 0.404979947009124 0.372431445951239 0.722092915372074 0.526215165456064 0.527614268417513 0.383639314831315 0.777016280458633 0 0.828774850380144 0.543913412356109 7.02638450422942e-05 0 0.000163854768815501 7.8168839277675e-05 0.222891510071286 0.999907791990868 0.171021012136746 0.455957891196063 2.19456250386977e-05 9.22080091317713e-05 4.02827142950286e-05 5.05276085500933e-05 87 3601
229 360889 4 0.1 40 "IR" "MO" 0.251655581418195 0.539936461599202 0.172358236271631 0.369562207799407 0.231153957702184 0.232847874756386 0.504284233114872 0.521677387594059 0.187832546106839 0.173686566239294 0.405597941885859 0.388763499620024 0.715657413876765 0.521638472942327 0.533877348617764 0.38831538887087 0.7987226129291 0 0.719052551389946 0.513401337543422 7.41165635294464e-05 0 0.000164900212002334 7.95563018156974e-05 0.201185933173762 0.999912814868978 0.280709072280966 0.486460832633408 1.73373336088838e-05 8.71851310217246e-05 7.34761170857036e-05 5.82735213547182e-05 87 3601
230 547647 5 0.1 40 "IR" "MO" 0.247081119386866 0.529029287000541 0.178001546444346 0.380781482755217 0.231075984039948 0.234335879222678 0.50012568661017 0.524220919841074 0.191042478771899 0.172755548581735 0.409760318351225 0.385920370497376 0.712492982649492 0.517456077343944 0.541799573797979 0.392503414227422 0.74220136025405 0 0.783601330792553 0.51373541451232 7.93274801131289e-05 0 0.000192723110519606 9.06681580257465e-05 0.2576973245568 0.999915862729061 0.216152262540366 0.486121259806785 2.19877090375254e-05 8.4137270939151e-05 5.36835565615937e-05 5.26575228694932e-05 72 3601
231 130938 1 0.2 40 "IR" "MO" 0.251745521678533 0.534878858638891 0.176532504343645 0.374810795553076 0.227932134787144 0.233561507020315 0.502653314713439 0.517593207456176 0.186201608963055 0.177625601048162 0.40681158261019 0.393188971055243 0.713239163485992 0.518210760040426 0.540359714354862 0.391778580270054 0.766061082878838 0 0.76937747994654 0.520901875404631 6.98857430262667e-05 0 0.000185784586323519 8.53299770007762e-05 0.233850121551379 0.999917831684593 0.230243286949632 0.478916462418428 1.89098267570161e-05 8.2168315407343e-05 0.000193448517504632 9.6332199940606e-05 86 3601
232 316267 2 0.2 40 "IR" "MO" 0.244106219689851 0.518856562731905 0.184240059181173 0.391309036796119 0.236198710850419 0.230412530117646 0.517201978000878 0.504708933996474 0.180819008836635 0.185793133630791 0.392383355627702 0.406530785901145 0.710717460657916 0.513290509738246 0.550852201648599 0.39705533633541 0.675355638982635 0 0.68830273430939 0.455011965027145 7.20142252464953e-05 0 0.000170871351757374 8.01514596383213e-05 0.324542813151639 0.999909077117508 0.311432397538969 0.544837019499062 2.95336404797348e-05 9.09228824918229e-05 9.39967998834742e-05 7.08640141548534e-05 86 3601
233 674988 3 0.2 40 "IR" "MO" 0.247498157130753 0.525325945021733 0.181377899436058 0.384732393106151 0.231393704739424 0.232072703671404 0.507520020480697 0.514548165468841 0.185080627480293 0.178926281668623 0.401990769591651 0.396379268992635 0.710964565541581 0.515488845840579 0.545384808584974 0.394691411460245 0.66987340745098 0 0.740834492519923 0.474156083346091 7.15062057314968e-05 0 0.000232862472869699 0.000100760744649308 0.330019114880931 0.999894227456407 0.258850712793463 0.525669392131039 3.59714623581393e-05 0.000105772543592971 8.19322137435341e-05 7.37637782203797e-05 86 3601
234 650325 4 0.2 40 "IR" "MO" 0.253521668441203 0.540331767837859 0.173377662267484 0.369254732779516 0.2286609297511 0.232796479974031 0.499393401169979 0.522607200627134 0.18971915611224 0.173125651202033 0.41043579702277 0.387969460252021 0.714979078166335 0.520540051670596 0.536222469581757 0.389466458205717 0.779365025361849 0 0.807917321344869 0.537676656977334 7.39602013351645e-05 0 0.000194003249674712 8.91697528529235e-05 0.220542019134868 0.999919486971918 0.191842680597922 0.462186590477063 1.899530194793e-05 8.05130280820627e-05 4.5994807534448e-05 4.75827927496694e-05 89 3601
235 177045 5 0.2 40 "IR" "MO" 0.253425979550451 0.534101349095032 0.178337788590115 0.375566382934415 0.227004863306438 0.233432523920206 0.506894878882774 0.516989247500363 0.182142286105981 0.178059243780422 0.402795490958878 0.393850458257142 0.713863366777095 0.519182462877801 0.538539318476518 0.390897252334708 0.760331340457872 0 0.759858833246699 0.517282765820863 0.000124398438597988 0 0.00099561875189487 0.000369360962783996 0.239525140748614 0.999907427979842 0.239077875511521 0.482289421956419 1.91203549155993e-05 9.25720201578281e-05 6.76724898851909e-05 5.845125993373e-05 83 3601
236 696120 1 0.3 40 "IR" "MO" 0.250481149115556 0.537380556034196 0.173631096687438 0.372253633787733 0.229171867435931 0.227332986782323 0.497103685229686 0.505697650161307 0.192039757654778 0.182673909292278 0.412603981727664 0.40587081272638 0.70698600333381 0.513182793405515 0.548344763634495 0.397121833912622 0.783412799178106 0 0.767723912318985 0.522841351451138 6.86243772616977e-05 0 0.00025726727669004 0.000106901351550568 0.216497946673893 0.999912150691369 0.231943267280187 0.47699153114075 2.06297707399452e-05 8.78493086312519e-05 7.55531241379064e-05 6.02160565609486e-05 87 3601
237 869728 2 0.3 40 "IR" "MO" 0.251181029744297 0.536162561828211 0.175021592618215 0.373485113800035 0.228921033790479 0.231252184527343 0.505599118657416 0.508385256354624 0.184808864227079 0.183566571292377 0.404213155615266 0.40319179505372 0.71135424806212 0.516543324596229 0.543397028137671 0.39381602857816 0.77572591640132 0 0.760558372233846 0.520037547984335 6.85664904724214e-05 0 0.000252681465840738 0.000106273153419784 0.224187116494353 0.99991707009143 0.239117728937109 0.479799743827356 1.8400613855002e-05 8.29299085697308e-05 7.12173632038473e-05 5.6435034889123e-05 84 3601
238 257068 3 0.3 40 "IR" "MO" 0.248285304344546 0.528128187295822 0.179606573239706 0.381743625050467 0.230850258329911 0.230205250445231 0.505837293162613 0.512874724327853 0.186222001141683 0.179006924320877 0.40374979077905 0.398428341643606 0.709340813119687 0.515380655836913 0.544835498702266 0.394882046538569 0.725125327693495 0 0.814865869683228 0.517210190704201 0.000101829159729411 0 0.000619349059357555 0.000236319537809234 0.274749684854651 0.999908435524444 0.184457944991865 0.482497054874415 2.31582921242162e-05 9.15644755558632e-05 5.68362655496949e-05 5.64348835749992e-05 87 3601
239 138215 4 0.3 40 "IR" "MO" 0.250918136343474 0.532101050022964 0.178214828821628 0.377671997295968 0.225123887753063 0.23130634448013 0.500160933518705 0.510112323142295 0.186342793598979 0.182244829410905 0.409705712006379 0.401373751038008 0.707348368576667 0.514012445779235 0.546802451831512 0.396375483864416 0.744994399714045 0 0.774784339220122 0.516348166253635 6.34998605467067e-05 0 0.000229999908970904 9.75875843213194e-05 0.254915787005476 0.999910849379606 0.224905732597414 0.483490306943845 2.63134199323091e-05 8.91506203940151e-05 7.99282734930543e-05 6.39392181991766e-05 89 3601
240 52710 5 0.3 40 "IR" "MO" 0.250636433052522 0.531876348678207 0.178188227613344 0.377857287722803 0.2321103669939 0.227907161039925 0.505581618941303 0.515679831779874 0.1876469234397 0.175070747577153 0.404249443303276 0.395462627727718 0.710653961086347 0.517498064719088 0.540905898630196 0.392740989707105 0.747324038037502 0 0.835161172989622 0.530267438233492 7.08197821956786e-05 0 0.000259046391586246 0.000107886839208366 0.252580911848088 0.999911234275683 0.164521254104307 0.469568282866491 2.42303322149206e-05 8.87657243175251e-05 5.8526514484426e-05 5.63920608084871e-05 87 3601
241 630224 1 0.4 40 "IR" "MO" 0.25153573251232 0.535923159172398 0.17547759046099 0.37366121013328 0.228044785545654 0.226032901395844 0.498450475890519 0.502744864579478 0.190113968725562 0.184267962677946 0.411417464310251 0.409410198242264 0.705613419453819 0.512206149917488 0.549859521864497 0.398330864361373 0.78417981460544 0 0.814112159948686 0.53890216185445 0.000126326832817866 0 0.000773107699177542 0.000292461133550487 0.215674920981714 0.999918901118309 0.185038879012817 0.460748003817632 1.89375800281152e-05 8.10988816913544e-05 7.58533393190171e-05 5.73731943670878e-05 90 3601
242 540639 2 0.4 40 "IR" "MO" 0.253249929172569 0.539721664885933 0.17362204795391 0.36980448249267 0.231117175296819 0.223397235824626 0.500246767192239 0.500818669669762 0.191085922022872 0.183760609270459 0.409718534186477 0.411483333355321 0.707764340294014 0.513532858436195 0.54846857924724 0.397057477799914 0.798582620483361 0 0.794798190716572 0.535221228930237 7.11255887461881e-05 0 0.000318598299907212 0.000125951418039509 0.201329085342222 0.999916621291707 0.204793957529157 0.464591143705667 1.71685856706056e-05 8.33787082929634e-05 8.92534543635176e-05 6.16759460560514e-05 88 3601
243 115650 3 0.4 40 "IR" "MO" 0.254839376611355 0.536055796725966 0.177728126608933 0.373560961745277 0.227822097203032 0.221446408785232 0.503472496720329 0.491794621121403 0.185870299833393 0.189831168059301 0.406628080579308 0.420891430287882 0.704107882599619 0.510471094884875 0.553429594501627 0.400330806836042 0.783453121967643 0 0.732229946417423 0.512900495892586 6.27814275031472e-05 0 0.000283719100130386 0.000112047065285867 0.216465901593751 0.999905781895375 0.267354282526596 0.486908681502102 1.81950111033044e-05 9.42181046252434e-05 0.00013205195585111 7.87755400265384e-05 90 3601
244 302056 4 0.4 40 "IR" "MO" 0.24795418340827 0.529722992199123 0.178124636407413 0.380263326776526 0.235419066443308 0.219515741963608 0.50730514538876 0.48916256870087 0.188467456408471 0.190286732606627 0.402450158569922 0.423479529301588 0.702888991815185 0.508686889872241 0.556878825422512 0.40209957599995 0.697804905376658 0 0.736120187363469 0.475511643012908 0.000239354205742209 0 0.00329188742377387 0.00111487718937225 0.301928675200536 0.999898501068443 0.260475596734696 0.523294723269087 2.70652170637937e-05 0.000101498931557244 0.000112328478060954 7.87565286326793e-05 86 2944
245 803739 5 0.4 40 "IR" "MO" 0.250339176028727 0.530838861993354 0.178823503934915 0.378982139428239 0.230345941231719 0.222852423788769 0.50758382080611 0.488412443001966 0.184281032052963 0.193809538057362 0.402201638817647 0.424316272278398 0.703537541049215 0.508810065157317 0.55691407404524 0.401979099262405 0.736673154952729 0 0.727269774626424 0.491915107989534 6.92524960231754e-05 0 0.000325403612453855 0.00012789146779482 0.263231900938909 0.999906038632363 0.272278697813626 0.50787700063951 2.56916123379753e-05 9.39613676365078e-05 0.000126123947496102 7.99999031608096e-05 88 3601
246 682235 1 0.5 40 "IR" "MO" 0.250854096437288 0.539733128822294 0.172001126520071 0.369916396268384 0.22985314316398 0.223149286227819 0.500065132950363 0.493845052516503 0.190464952172993 0.18972836710668 0.410107148743852 0.419364478195961 0.703856525829088 0.511067283281887 0.552194445799743 0.399945758968394 0.778067030930104 0 0.81932744881144 0.535797036126176 0.000140281218804387 0 0.00223560934192863 0.000759431900323831 0.221772189135012 0.999913240650871 0.17831996796755 0.463370658474179 2.04987160794167e-05 8.67593491287639e-05 0.000116973879081277 7.2873499320451e-05 87 3601
247 654936 2 0.5 40 "IR" "MO" 0.252073339082371 0.536155637815259 0.175752173837982 0.37354759533257 0.231347723690056 0.21759198335653 0.499327265101442 0.490053622112592 0.192280269542891 0.188173879782269 0.410529706794123 0.423217929922998 0.701013046128957 0.508447302356078 0.556206323163142 0.402479234588077 0.757074294761294 0 0.822003134402767 0.526170188813249 0.000175084340999643 0 0.00185191930934653 0.000638277465552684 0.242729393637799 0.999912558493854 0.176054042572672 0.473126686521332 2.12272599070282e-05 8.74415061463605e-05 9.09037152144892e-05 6.48471998657118e-05 89 3601
248 569219 3 0.5 40 "IR" "MO" 0.252864297395122 0.535849619687625 0.176493507515422 0.373808652789365 0.231688428885493 0.217666323367065 0.503094807873915 0.48860340949555 0.189222804139028 0.189456942927833 0.406957007270494 0.42462027282258 0.70221904964768 0.509287388595486 0.555173254582283 0.401672264997504 0.765274841256113 0 0.830631758613633 0.532154092483378 0.000158094772942298 0 0.00157192052617538 0.000545006114264086 0.234541760958172 0.999910856579343 0.16769943705748 0.46723221750052 2.53030127724441e-05 8.9143420657159e-05 9.68838027120905e-05 6.86839018375854e-05 85 3428
249 384464 4 0.5 40 "IR" "MO" 0.249777770022312 0.536888573956205 0.173524117657616 0.372724251426251 0.229019492394468 0.222614532721604 0.503296831819524 0.486894924631679 0.186616471396616 0.195254084901072 0.406444629695293 0.42652858463013 0.701411795138384 0.508901733076766 0.555394673955304 0.402031028986386 0.778870964700916 0 0.800553865832641 0.53043889164806 7.65963505331548e-05 0 0.000434647463331331 0.000165390557316384 0.221019589335506 0.999845924870137 0.19838180045739 0.469133260894549 3.28496130449433e-05 0.000154075129863083 0.00062968624663759 0.000262456900074884 86 3601
250 421129 5 0.5 40 "IR" "MO" 0.25026432363065 0.534460930250437 0.175811314130815 0.37525765367412 0.230863393646082 0.218964536100752 0.502887262166983 0.487345273026778 0.18886992429792 0.191747212424443 0.406978295133266 0.425981890603227 0.700092253377484 0.508161054889688 0.556428450853178 0.402802480140448 0.746953601721129 0 0.809647021473065 0.519350498462008 6.6421051921568e-05 0 0.000565276151808576 0.000200805794569711 0.252958505412651 0.999885580306081 0.18964904993223 0.480359725036128 2.14718142979136e-05 0.000114419693918982 0.000138652442896525 8.89707072945284e-05 88 3601
251 674816 1 0.6 40 "IR" "MO" 0.254058125003604 0.541685136257129 0.172597141749195 0.36780423287608 0.23035241672125 0.211580258912012 0.506202560798804 0.467119672341164 0.185413087403461 0.203270952208864 0.403506314394904 0.447968435329699 0.695990800636866 0.505087774659367 0.56128118136152 0.406331590848274 0.803384471665779 0 0.794121064421611 0.533888013006693 7.46162825001459e-05 0 0.000680421677435833 0.000235014182014701 0.196503027543016 0.999706920807641 0.204367282388613 0.465511894907996 3.78845087052922e-05 0.000293079192358912 0.000831231512339259 0.000365077903296208 89 3601
252 744454 2 0.6 40 "IR" "MO" 0.248588228115483 0.527874999524575 0.180134926712166 0.382087612095516 0.234323684955791 0.207089945874468 0.510896811590155 0.456956040438178 0.184856159641788 0.208265385895269 0.398995337062001 0.458497932062144 0.690001858945743 0.498637591713232 0.573256472249224 0.413119944842141 0.707899767305607 0 0.737911179974702 0.476614971740725 0.000221373458880522 0 0.00287126529111589 0.00094697179954673 0.291846310084451 0.999836329169496 0.258772300190513 0.522236273460805 3.25491510621588e-05 0.00016367083050373 0.000445254543668952 0.000201782998923354 88 3601
253 575838 3 0.6 40 "IR" "MO" 0.2537503753892 0.544294741619824 0.170360001637761 0.365166443243271 0.224931751446216 0.215938272594552 0.491710557722188 0.477764622886262 0.193217042370466 0.197752691386081 0.418192757075552 0.436680807126378 0.694620399429968 0.504604647705821 0.561329735394307 0.406656308147005 0.80031366281953 0 0.842485793441196 0.552580652168675 0.0011795256610448 0 0.0100010839503796 0.0035448564218201 0.198491733509647 0.999913476508937 0.147390088577333 0.443802472645254 1.50780097774166e-05 8.65234910632775e-05 0.000123034031091804 7.20187642509443e-05 88 305
254 513465 4 0.6 40 "IR" "MO" 0.248796163533495 0.540658056948599 0.169880047345637 0.368882874559751 0.236620766433914 0.211192090624489 0.509797000722388 0.467528018107756 0.187823955275063 0.202513614766325 0.400659828277547 0.447557110664659 0.696609020591898 0.505944341610232 0.560217617387024 0.40574820261163 0.803793308829223 0 0.786693655851552 0.525226948947408 7.90341236215838e-05 0 0.0008153369311424 0.000276727108634882 0.196104103017598 0.999876314415093 0.211851600428502 0.474250883918421 2.35540295571158e-05 0.00012368558490669 0.000639406788802617 0.000245440025536791 92 3601
255 466593 5 0.6 40 "IR" "MO" 0.249133121690932 0.531855374032809 0.177169931527412 0.377962016442491 0.229761946624008 0.211135348039563 0.504086132201671 0.463338919359314 0.186965596374222 0.206277438133557 0.406252140363388 0.451662732442895 0.690030416354502 0.499719478285182 0.570412966035191 0.412001885778519 0.74163363051344 0 0.738469769143476 0.493392981759851 0.00289083338652335 0 0.0367805570161434 0.0123566582610045 0.255448652740755 0.999894954021462 0.22451288152357 0.494132816493093 2.68833592816585e-05 0.000105045978538417 0.000236792316809666 0.000117543486051232 90 2093
256 519173 1 0.7 40 "IR" "MO" 0.252737219700399 0.53582021394723 0.176459616683724 0.373914044089744 0.23370233178789 0.203180269491318 0.508871905120949 0.451178569484992 0.186106984234238 0.209591001205507 0.401056525532062 0.464854346910511 0.689619820979607 0.498897241902036 0.57215760212347 0.412975802159115 0.749191180512302 0 0.724669151673383 0.487853458013881 0.0115521553862572 0 0.103516113850553 0.034946861832814 0.239235690763794 0.999905094007494 0.17154648531966 0.477080198106177 2.09733376478073e-05 9.4905992506019e-05 0.000268249156403906 0.000119482047127424 91 540
257 631019 2 0.7 40 "IR" "MO" 0.249830597369626 0.538225025334447 0.172485088625961 0.371388287499687 0.228304422635441 0.208771651499319 0.502634291888571 0.450935374183192 0.186722274634007 0.215910054815022 0.407176637683602 0.465859563785643 0.686906671504386 0.49692910981131 0.575117418074991 0.415171928693308 0.782795497445602 0 0.811769716137966 0.530829550507518 0.00174183198543239 0 0.0137276164843337 0.00482777859091004 0.215441132616887 0.99982353776533 0.174049392926684 0.464137448148521 2.15379520779764e-05 0.000176462234669598 0.00045327445101635 0.000205222753051176 88 300
258 873150 3 0.7 40 "IR" "MO" 0.251997281973647 0.547080221586486 0.167057304007048 0.362349282724599 0.230730676365647 0.207348746032059 0.505481375946015 0.45092905340636 0.186393873322947 0.214546801044489 0.404458017133403 0.465630922809094 0.690076704371353 0.500909201328452 0.567997978374483 0.411084074688891 0.816116710375661 0 0.778673407332378 0.531248861564041 0.00962128585724077 0 0.0571817104395225 0.0208006438889076 0.17424474839823 0.999889543945517 0.163618742162133 0.447747882953435 1.72553688677058e-05 0.000110456054482876 0.000526140065966343 0.000202611593616373 90 2098
259 55554 4 0.7 40 "IR" "MO" 0.245072355180408 0.520728660045152 0.183478999395628 0.389587079100023 0.23526422674914 0.202482030188714 0.504161060976791 0.447203815419005 0.190899105342898 0.212444099633757 0.405553474606408 0.468778679437778 0.682818612118262 0.49089571716739 0.586822204372283 0.421078063270482 0.632653368822311 0 0.647355699761959 0.419037937844429 0.0305089809612017 0 0.161343213757348 0.0590732065934962 0.336800490876315 0.999894818413706 0.190967205178717 0.521739631948772 3.71593401723425e-05 0.000105181586294039 0.000333881301975508 0.000149223613302741 86 177
260 746583 5 0.7 40 "IR" "MO" 0.252854482228983 0.538866408015725 0.174055634475951 0.370721441809272 0.228341252032125 0.206529436079769 0.501316816627659 0.455310680080942 0.187932325885306 0.209520431656954 0.408526246141124 0.461027231739221 0.687725170340877 0.498646438479871 0.571508392018211 0.413261396171865 0.778143330658682 0 0.794489772901653 0.523931704972604 0.00500582126951714 0 0.0442910888827223 0.0152072413743647 0.216831140381628 0.999910267966892 0.16099750915737 0.460757022487658 1.97076901726588e-05 8.97320331075632e-05 0.00022162905825427 0.000104031165373963 82 1254
261 37614 1 0.8 40 "IR" "MO" 0.244127754029951 0.510200981555743 0.191801885729441 0.400482791122271 0.227226733033452 0.207281856072584 0.502054095163775 0.446700635994328 0.186534075270007 0.216675868235822 0.407949764396417 0.466454162797941 0.678636343135987 0.486063848342858 0.59501182923527 0.42524363976322 0.558969373992586 0 0.284263971388335 0.287503931330004 0.0964258345466338 0 0.58784836784342 0.215826457095762 0.34455021540281 0.999737267466347 0.126369124898088 0.496093853434015 5.45760579700474e-05 0.000262732533653275 0.00151853587015646 0.000575758140218675 90 218
262 409248 2 0.8 40 "IR" "MO" 0.243649343458758 0.513256067345413 0.188861603434365 0.397197017818386 0.227304928232359 0.204626453754192 0.4972852658464 0.44229689739623 0.190550235725595 0.218493618110885 0.412995653913574 0.471774066592147 0.675580725445308 0.484120533699593 0.597905457270845 0.427495984617558 0.619355951781189 0 0.371242823145411 0.335389772139213 0.0888242631205737 0 0.505525518137438 0.186445601210678 0.291722930162719 0.999535505152477 0.12159496984542 0.477473254044735 9.68549355180226e-05 0.000464494847522983 0.00163668887173092 0.000691372605373137 89 294
263 620166 3 0.8 40 "IR" "MO" 0.24802079450904 0.533099117091273 0.17535503600729 0.376732973730883 0.230994894812216 0.200511484204426 0.497819572522134 0.437699113150184 0.192959821147279 0.21918187847936 0.412423653766971 0.477641221170982 0.679527173525682 0.489507593355937 0.587496735633929 0.422298352926322 0.740444917056325 0 0.458991250579536 0.404664366877706 0.042153192747242 0 0.412603535000338 0.138356797533838 0.217373939520733 0.999746211382214 0.127707773443869 0.456674317203437 2.79506757000593e-05 0.000253788617786321 0.000697440976256495 0.000304518385019528 69 223
264 810401 4 0.8 40 "IR" "MO" 0.242990595418698 0.512062980169289 0.189338432431221 0.3983530732836 0.225848269010706 0.20184794641471 0.49131744808029 0.437739069025824 0.194715157220939 0.22014649941877 0.419218597555769 0.476301069317029 0.670686810844115 0.480343957205883 0.604200089070929 0.431330678181458 0.620014764225158 0 0.312575100944271 0.317981341998523 0.076783834900109 0 0.558742707316582 0.19753717170619 0.303148110245453 0.999548076685075 0.126858144854068 0.483755581490101 5.32906292792544e-05 0.000451923314925045 0.0018240468850788 0.000725904805186255 89 100
265 653639 5 0.8 40 "IR" "MO" 0.239809000111738 0.504614405457974 0.193322841949098 0.40611243738297 0.229426440241809 0.202412899879854 0.497222467243031 0.439945154217381 0.192456208366804 0.218337623108886 0.41353468074408 0.473949277822872 0.671648340233401 0.480569635754895 0.604116673424788 0.431235446772624 0.544705731625878 0 0.307910138738069 0.287142791726851 0.112553353011797 0 0.548163801938797 0.206860886104452 0.342698132846051 0.999785868365829 0.143284820331956 0.505712984970959 4.27825162739773e-05 0.000214131634171483 0.000641238991178249 0.000283337197737874 91 238
266 542639 1 0.9 40 "IR" "MO" 0.235910175876987 0.501159985744656 0.193132276304123 0.409762531880366 0.232478929544923 0.205724700370742 0.502729164496845 0.440068923698799 0.190319822824944 0.22128787454751 0.407748130193983 0.472246425782532 0.674113805792651 0.480942279914386 0.604739973676577 0.430318110551213 0.514668878642415 0 0.147872701822947 0.224760604840333 0.144545534310197 0 0.760764482932757 0.285351593289892 0.340463116564962 0.994971547120182 0.0828237633537224 0.485412028091328 0.000322470482426968 0.00502845287981758 0.00853905189057348 0.00447577377844756 86 91
267 450886 2 0.9 40 "IR" "MO" 0.231085645159235 0.477030833934449 0.211137325845865 0.434837526576316 0.233929803166536 0.20877364733257 0.5160911929544 0.445228701649499 0.180177322682634 0.218915554482313 0.39368556542672 0.466190558453085 0.67378909565834 0.47862553136808 0.610230203010812 0.432440338422531 0.303835609642905 0 0.0979678369987669 0.134802149424974 0.233590146405445 0 0.833287709786358 0.341086915099856 0.462454340624842 0.999568063956256 0.0672130944584319 0.523441501801397 0.000119903326807513 0.000431936043743565 0.00153135875644356 0.000669433673773126 90 88
268 515952 3 0.9 40 "IR" "MO" 0.228173294900127 0.466922638426344 0.218165153241406 0.445371951667131 0.237380131356598 0.204546107928669 0.514012283659494 0.445096369236073 0.184551224823107 0.214646043699826 0.395905055379135 0.466197147678961 0.670099534185394 0.474878491592605 0.617362421764339 0.436333379424312 0.195257218408143 0 0.0706473975226021 0.0883230025337496 0.290608084159209 0 0.861469087494065 0.364710073068227 0.514002696607822 0.999792839887032 0.0659766893314901 0.546261184483195 0.000132000824826083 0.000207160112967675 0.00190682565184229 0.000705739914828503 88 90
269 271420 4 0.9 40 "IR" "MO" 0.235670255078352 0.483465530620724 0.20910783787712 0.428059093324264 0.235472832197455 0.196141915504101 0.509641828715992 0.433837174712369 0.18681244497222 0.216823853840221 0.400402146706175 0.478593029261784 0.667285002779909 0.475675431512104 0.61274413668956 0.435677795458473 0.381732066751758 0 0.137781250410013 0.175463406045598 0.195037608082585 0 0.771172127022229 0.298323432523237 0.422946103142242 0.997040217076599 0.086244113103349 0.523646917020355 0.000284222023414154 0.00295978292340095 0.00480250946440936 0.00256624441080953 88 87
270 166300 5 0.9 40 "IR" "MO" 0.239886788550207 0.509160369222018 0.189351143811337 0.401537926044533 0.229762593429283 0.205594945304696 0.501032263989664 0.440488259924512 0.189339076872129 0.220696293752107 0.409208731755961 0.471621905363217 0.675244327284186 0.483212199498313 0.599386514435573 0.427828856710229 0.555035338971717 0 0.151263817691316 0.24237338295412 0.117774166074795 0 0.770377013692639 0.279153596058989 0.326668284384142 0.997740055999524 0.0722026711519046 0.47562393485187 0.000522210569346073 0.00225994400047598 0.00615649746414051 0.00284908613502154 89 89
271 456003 1 1 40 "IR" "MO" 0.232705458977795 0.481106275158923 0.208506936439436 0.430601937251821 0.230133706033185 0.199698027776459 0.498130207612281 0.431922147373706 0.192215946773864 0.222347493357596 0.412047757092042 0.479514313018541 0.662537192787438 0.470201434575946 0.623070376570896 0.440934288734759 0.335638176271368 0 0.0184881007418805 0.12298110053235 0.207105569571932 0 0.946639393907807 0.361593243990647 0.456986136321312 0.998042829288308 0.0321578192013807 0.513826831649568 0.000270117835388151 0.00195717071169196 0.00271468614893223 0.00159882382743425 88 87
272 403144 2 1 40 "IR" "MO" 0.229037637049543 0.468166217316023 0.217509677526603 0.444004499989716 0.231022824814612 0.200335256292885 0.500586550592225 0.433465008999701 0.190705150163629 0.221729555963083 0.409842636080428 0.478269251713804 0.660395718157041 0.467086212395908 0.629944383653316 0.444393085815121 0.230775507163428 0 0.0168013809982421 0.0850609815398013 0.27363088010716 0 0.930381071745284 0.38034271404546 0.495016560769261 0.991456346044216 0.0315061018086187 0.524891640167048 0.000577051960151306 0.00854365395578371 0.0213114454478549 0.00970466424769065 83 88
273 149530 3 1 40 "IR" "MO" 0.228439958138768 0.4740778422367 0.211343534888588 0.437963834344927 0.230039288126058 0.20203689612391 0.500460265758496 0.433925588166373 0.190247909517259 0.223047992036785 0.409680520849288 0.477410432094022 0.660516142388736 0.469029236561757 0.624639436442633 0.442180378683236 0.250985385015377 0 0.0242898712752307 0.0940441874515208 0.25663999865181 0 0.942685848023622 0.380474348704119 0.492211234625836 0.998289815927853 0.0311218203947425 0.524244937463224 0.000163381706976851 0.00171018407214686 0.0019024603064047 0.00123652638113592 87 88
274 38699 4 1 40 "IR" "MO" 0.221529224237688 0.454543295113847 0.223640851980097 0.458131088875496 0.231794885502725 0.199352384366864 0.498665279810453 0.430156764826071 0.193109763136809 0.223439119724981 0.411649566030437 0.481056495856412 0.652676494107277 0.460604808935001 0.640189734841887 0.450844189205203 0.11782507900211 0 0.0110987817441706 0.0434168592988592 0.33281562637752 0 0.950304166815532 0.406661895507456 0.549231151809111 0.998956681670842 0.034612497100166 0.548279454289121 0.000128142811259437 0.00104331832915847 0.00398455434013116 0.00164179090456386 83 86
275 481251 5 1 40 "IR" "MO" 0.232448531708279 0.478006127723233 0.211208482382829 0.433870315984356 0.228977196339517 0.200654324740135 0.497890705136178 0.431740536555394 0.191223209040701 0.223523656414182 0.412727819457675 0.479663916900786 0.662080052787931 0.468945599661556 0.625955347837712 0.442390411460361 0.294491449237475 0 0.0259551402905161 0.110950649442895 0.205737979801962 0 0.938296218594743 0.360185340052436 0.499617135916585 0.999382025435614 0.0340614329009422 0.528080008305859 0.00015343504397811 0.000617974564385639 0.00168720821379874 0.000784002198810359 91 88
276 235526 1 0 50 "IR" "MO" 0.246539874997255 0.530145694103934 0.176702870966598 0.379802540065613 0.237725555921204 0.233004567320792 0.5061635686515 0.530035047223918 0.191518294528914 0.167121756149856 0.403679228896703 0.379799909116505 0.717269998239251 0.521492155501699 0.535342921645369 0.388404138778015 0.712140215149152 0 0.733327391921669 0.481817690547053 0.00015727783213027 0 0.00021535741021914 0.000123717389870404 0.287677301114327 0.999903911380911 0.266414656078795 0.518004141985813 2.52059043912252e-05 9.60886190887741e-05 4.25945893165232e-05 5.44500772631535e-05 87 3601
277 179415 2 0 50 "IR" "MO" 0.252679913779491 0.540570022761953 0.172551600706542 0.368949415945079 0.235116191936884 0.235945988777544 0.50897208276126 0.537736307534511 0.187042013856887 0.163315102824886 0.400954385689555 0.371778242102936 0.723742094493919 0.528612195072427 0.522908717388314 0.381065005444221 0.782265271185246 0 0.802553378850683 0.533329257395381 6.44743705435852e-05 0 0.000108655611219839 5.77841397694193e-05 0.217653726339151 0.999915461913564 0.197307436928345 0.466569660183576 1.65281050598952e-05 8.45380864362797e-05 3.05286097526359e-05 4.32982812737313e-05 93 3601
278 575705 3 0 50 "IR" "MO" 0.250014540672811 0.533059817029076 0.176763210129566 0.376688361459297 0.232488211309714 0.237177965767536 0.507039711572596 0.530999801671282 0.186443242983907 0.169325432577405 0.402776052922629 0.378711123127969 0.71968071775006 0.523376424511235 0.532531885690878 0.386400103408852 0.748075309652214 0 0.759707338759437 0.509030867687249 6.79797579604075e-05 0 0.000109735322345126 5.96421570190388e-05 0.251837100486961 0.999918336287215 0.240145396186745 0.490863840275032 1.96101028637998e-05 8.16637127846106e-05 3.75297314728583e-05 4.56498807002636e-05 87 3601
279 363341 4 0 50 "IR" "MO" 0.251606982954778 0.529071836625474 0.1811348641259 0.380749067017666 0.23247210843558 0.230099970254259 0.500627925655552 0.528833972854474 0.191945451194985 0.165876514876564 0.409285457801078 0.380916953357402 0.714179061644618 0.519007015447438 0.538956830197449 0.390844902448433 0.736406235175157 0 0.757293922224018 0.50204727262742 6.19095942800456e-05 0 0.000103965689736447 5.51570139828549e-05 0.263502372685997 0.999891005286369 0.242554588795414 0.497836261417812 2.94825445666069e-05 0.000108994713631003 4.75232908310722e-05 6.13089407853947e-05 87 3601
280 253261 5 0 50 "IR" "MO" 0.255567893898836 0.537754174070022 0.17680617293525 0.371756049004276 0.226806867211795 0.236168789538475 0.502467420617407 0.534261769111605 0.185997982835743 0.166147476935138 0.407908983150111 0.375361503628064 0.718543550649106 0.524666688149371 0.528951632706131 0.385186005615801 0.791748516821458 0 0.766802703061813 0.532182824287321 6.54436865065526e-05 0 0.000108582941368001 5.88110997957663e-05 0.208167562278862 0.999906706855052 0.233051275514234 0.467709915061148 1.84772131739056e-05 9.3293144947772e-05 3.74384825854345e-05 4.84495517361062e-05 93 3601
281 413504 1 0.1 50 "IR" "MO" 0.252484340285029 0.532058496591158 0.179357975244734 0.377723161226692 0.23002150770493 0.233366618677539 0.507151094296144 0.520602165210799 0.184353063107533 0.174906739867929 0.40268333497204 0.389878132335486 0.715872466667497 0.519770387912055 0.538617778220196 0.390275365851216 0.739562084361268 0 0.706198453922053 0.490027856636271 7.63250028705417e-05 0 0.00030366931553238 0.000125731471300516 0.260339559182955 0.999917308564294 0.293443705322794 0.509794337631512 2.20314529061345e-05 8.26914357064942e-05 5.41714396210479e-05 5.20742609161248e-05 88 3601
282 711467 2 0.1 50 "IR" "MO" 0.243813744979732 0.524736025279213 0.179110671060109 0.385178878178617 0.234236299820519 0.232216048445789 0.500124868056869 0.517636094406444 0.193664681846711 0.176472353460956 0.409599997137036 0.392915896373613 0.710266093246039 0.513723253554049 0.549247706367776 0.396350403652365 0.718258104205688 0 0.704272893732353 0.475635315794012 7.00849037024325e-05 0 0.00010924736732181 5.96346850958613e-05 0.281647377507693 0.999912146136671 0.295561854673684 0.524249294488518 2.44333829162591e-05 8.78538633288395e-05 5.60042266415267e-05 5.57550323742156e-05 88 3601
283 131878 3 0.1 50 "IR" "MO" 0.252129860328954 0.537314265461592 0.174812760986859 0.372240379502296 0.232671221201156 0.232054857835113 0.502268540041597 0.524988156319187 0.190425076560511 0.17055347048927 0.407507035863037 0.385278368472014 0.716855939365223 0.521211229891951 0.535791308036641 0.388664016003601 0.798371827502189 0 0.75048238965591 0.522205786372823 0.000151920730896191 0 0.000158182709038239 0.000104338023859926 0.201458530860179 0.999886419995797 0.249300800359208 0.477627634982735 1.77209067354313e-05 0.000113580004202601 5.86272758430218e-05 6.22406205818884e-05 70 3601
284 479589 4 0.1 50 "IR" "MO" 0.254199692485024 0.535699025026699 0.177497374090507 0.37390492176986 0.228854389368826 0.233132073316005 0.504884007282626 0.52368636764372 0.185476046464352 0.172288988020289 0.404918364896638 0.386600405711027 0.716186155169855 0.521221274911613 0.535262408575148 0.388690491324074 0.779337535203613 0 0.748338884240645 0.518896242795224 6.74282741203454e-05 0 0.000110518170482295 5.97744730590782e-05 0.22057060199764 0.999878521276693 0.251497402861646 0.480979023108339 2.44345246268084e-05 0.000121478723307211 5.31947272266259e-05 6.49596233781392e-05 91 3601
285 586203 5 0.1 50 "IR" "MO" 0.254670037135645 0.541328388647719 0.173302542997168 0.36822292473761 0.228650616828445 0.238691634346572 0.505986886113096 0.533775959028799 0.184182965637182 0.168433131707264 0.403732556407573 0.376223425299273 0.722012288310661 0.526828868499468 0.525918640341614 0.38294181442868 0.793566778752042 0 0.799108123853842 0.542457350753815 6.73075275262226e-05 0 0.000114505611884902 6.14216394333809e-05 0.206346874382959 0.99991865219081 0.20073955607936 0.457436135810976 1.90393374737466e-05 8.13478091896062e-05 3.7814454913221e-05 4.50917957755425e-05 81 3601
286 336385 1 0.2 50 "IR" "MO" 0.250120502410655 0.538683083743472 0.172263699748446 0.370828363302744 0.232840230971612 0.234363171279513 0.505466595780734 0.524447687495177 0.188183601952163 0.172819202712812 0.404443646942686 0.386278123442748 0.71732390466178 0.522482681388765 0.533266504413422 0.387580638209004 0.806041558771325 0 0.770948575605535 0.531503704687602 0.000117263883867899 0 0.000368537574292677 0.000160948515920256 0.193819482790589 0.999907023353655 0.228638717962883 0.468283055239923 2.16945542182908e-05 9.29766463446858e-05 4.41688572892374e-05 5.22915565550719e-05 87 3601
287 379461 2 0.2 50 "IR" "MO" 0.250706263236166 0.540173937772379 0.171550071997988 0.369364053324445 0.227450441976337 0.23406515996649 0.494756588274537 0.521671019968524 0.192625498486937 0.174743300615843 0.414835457955362 0.389051812367891 0.712221865178993 0.518512524000144 0.538918871100768 0.391447394851083 0.786431505530351 0 0.784010390464219 0.532439217069319 7.22766836652922e-05 0 0.000139625104153358 7.10913534502908e-05 0.213479155515821 0.999895490965037 0.215806145891958 0.467435694648026 1.70622701630553e-05 0.000104509034962838 4.38385396699971e-05 5.399692920514e-05 86 3601
288 721001 3 0.2 50 "IR" "MO" 0.248979486751264 0.532657216294072 0.176307838040205 0.376995676604096 0.230224138573362 0.231489985658159 0.497661840148644 0.518652717125469 0.192546437189877 0.17526865640964 0.412046955745328 0.392190064165629 0.710693610982785 0.515975643937557 0.544122931639723 0.394097287851506 0.779972750262118 0 0.75813058418085 0.518566317510346 8.46703847218383e-05 0 0.000127090571207825 7.08525316413561e-05 0.219922026332594 0.999900729752466 0.241687203427711 0.481305375044701 2.05530205655105e-05 9.92702475344044e-05 5.5121820231218e-05 5.74549133114564e-05 72 3601
289 464900 4 0.2 50 "IR" "MO" 0.250218405081365 0.532032978472425 0.177760384390076 0.377672363428781 0.227757999289696 0.234577245206943 0.50257327808259 0.52150302774718 0.186263325974489 0.175360911283153 0.407094272170817 0.389238151697699 0.712553649578003 0.518487161383929 0.539384621647718 0.391562785561481 0.760181504692001 0 0.778247341545977 0.521754845949741 6.05998392251991e-05 0 0.000123994318000199 6.19478018563501e-05 0.239735939658604 0.999912126655169 0.221585097765586 0.478132961059877 2.1955810169604e-05 8.78733448307997e-05 4.35663704369581e-05 5.02451885248291e-05 83 3601
290 474987 5 0.2 50 "IR" "MO" 0.253372716448562 0.538407135987682 0.174738752304541 0.371203619052732 0.228351531819331 0.231293805056545 0.498247608611824 0.52031203885308 0.190523493441535 0.173782350636198 0.411638027417916 0.390490052803726 0.713018053324438 0.518762632808901 0.539044596382274 0.39134397538818 0.773355837129534 0 0.754695632705176 0.517943378597567 7.3788252590416e-05 0 0.000169095946540118 8.0861855240766e-05 0.226548816199829 0.999908757543034 0.245082076053175 0.481921485438219 2.15584180468602e-05 9.12424569664448e-05 5.3195295108767e-05 5.4274108973669e-05 85 3601
291 339155 1 0.3 50 "IR" "MO" 0.249072270815228 0.532790899117658 0.176295281723432 0.376852483750694 0.230658809017743 0.231282700964463 0.50066341904484 0.515794718419294 0.190393451317706 0.1776160089712 0.409167687339885 0.395651574173684 0.711013780797433 0.516104680513547 0.544304742012337 0.39420768385065 0.77942329926292 0 0.769673775278606 0.521949266674246 7.67178492299e-05 0 0.000157490661166788 7.79127981336062e-05 0.22047935743916 0.999857833453082 0.230087918277811 0.477892995619122 2.06254486900691e-05 0.000142166546918234 8.08157824167908e-05 7.98249084982037e-05 90 3601
292 602818 2 0.3 50 "IR" "MO" 0.252311803655836 0.537799614480402 0.17456673874815 0.371869696476429 0.231644635483325 0.230246236999528 0.50898961705353 0.512675980961123 0.184210133140745 0.179375004035281 0.401161896290176 0.39895809836885 0.714202676138688 0.519702518210893 0.538151875924175 0.390789201815775 0.759623793730828 0 0.741116523264808 0.506310751464989 8.11629183002896e-05 0 0.000169945606261938 8.335950651484e-05 0.240273095625658 0.999910272604854 0.258645967058498 0.493547163877059 2.19477252135293e-05 8.97273951462595e-05 6.7564070431236e-05 5.87251514369117e-05 91 3601
293 519421 3 0.3 50 "IR" "MO" 0.251481735221535 0.538224206229584 0.173673133159092 0.371448376746436 0.22954656311384 0.233000467852947 0.504189111171607 0.518971793534457 0.186656324477556 0.17638890819253 0.405646705813706 0.392412404091349 0.714028766188322 0.520155718360082 0.536718365829178 0.390153218443157 0.765241051136371 0 0.77512080038388 0.521007476686941 6.36525693371755e-05 0 0.00013296751366515 6.56550859358472e-05 0.234676738754565 0.99992449078278 0.224699575128515 0.478880738542565 1.8557539726297e-05 7.55092172202495e-05 4.66569739399377e-05 4.61296845580586e-05 91 3601
294 202716 4 0.3 50 "IR" "MO" 0.244983903460323 0.521564621771747 0.182646675935319 0.388463560120315 0.237576144871927 0.224528290708197 0.512196161643641 0.503766360448119 0.186141308843818 0.182138623666259 0.397601200359101 0.408036218214107 0.707088339040446 0.512304007405498 0.550926608445396 0.398240438319146 0.696591977202208 0 0.710796383351314 0.466688902391323 0.000473285870342648 0 0.000329887814432707 0.00026846566922184 0.302901778741106 0.999908709087559 0.288792610312304 0.532974745332727 3.29581863435423e-05 9.12909124406257e-05 8.11185219490173e-05 6.78866067286701e-05 89 3601
295 140255 5 0.3 50 "IR" "MO" 0.248550847707474 0.532073535493475 0.176499946887568 0.37764082475273 0.232036305498258 0.230787725553915 0.509628262044011 0.508660489049713 0.18407228054632 0.18310822422852 0.400235594399306 0.403028332097504 0.711374878759646 0.516580743945942 0.543680451662408 0.393852950314894 0.754514987455609 0 0.727729759682984 0.498902703620907 7.01271781873376e-05 0 0.000143401068026509 7.09532836567845e-05 0.245393959452348 0.999910618111657 0.272057917869037 0.500967440931075 2.09259138556991e-05 8.93818883428387e-05 6.89213799525357e-05 5.89021643609778e-05 80 3601
296 127558 1 0.4 50 "IR" "MO" 0.250071263276693 0.532393713476856 0.177339271932787 0.377327027274815 0.227529462901822 0.230132617839463 0.498820625992689 0.514098091325151 0.189202545511488 0.178374335411961 0.410861041459558 0.397982132183063 0.707733344017979 0.514909043516993 0.544916152856236 0.395584514174307 0.755021815944718 0 0.818821029808417 0.531399383667672 7.27015614291926e-05 0 0.000199122869096697 9.01843084496615e-05 0.244881662715376 0.999903377801438 0.18092732711684 0.468453744338309 2.38197784771666e-05 9.66221985620144e-05 5.25202056460659e-05 5.66876855692741e-05 88 3601
297 783240 2 0.4 50 "IR" "MO" 0.251596885629865 0.528900611717228 0.181301867358319 0.380921333455966 0.231704853466944 0.223134547641052 0.507273317220155 0.500684488343068 0.185455297116994 0.183741670521242 0.402279795532739 0.411861816866377 0.706436286737861 0.51227132170511 0.550498834996556 0.398357947420345 0.732031129594486 0 0.744965357741512 0.495148219048835 6.1404133495322e-05 0 0.000161953759980898 7.2954959584385e-05 0.267877914567458 0.999911922810525 0.254789357202008 0.504713019926245 2.95517045608484e-05 8.807718947493e-05 8.33312964994495e-05 6.5806065335795e-05 84 3601
298 750368 3 0.4 50 "IR" "MO" 0.248932793618525 0.533914884948549 0.175311467527847 0.375772029062949 0.231866173289952 0.228154231077523 0.505212567558045 0.506059060810186 0.187253252354267 0.183452259432634 0.404445695375746 0.406348236736221 0.708953197986001 0.514946255212572 0.546016979314748 0.39563499861625 0.762550074082066 0 0.768404104160395 0.513862492190463 7.18399339159076e-05 0 0.000167592750949254 7.90327593679565e-05 0.237355982838918 0.999912758521396 0.231360738175498 0.486000344861286 2.21031451000297e-05 8.72414786039065e-05 6.75649131579173e-05 5.81301888829424e-05 83 3601
299 709550 4 0.4 50 "IR" "MO" 0.24851125004345 0.532371670360922 0.176261631397736 0.377393145058132 0.225859797203062 0.230914678926093 0.498638496711512 0.504568459678192 0.188083277797522 0.186914616620375 0.411333850072204 0.407893900032447 0.705285726172605 0.511650112624165 0.551259525815633 0.399098094708989 0.750172702871237 0 0.759011327962263 0.511494461384244 6.91005261363931e-05 0 0.000209368759892562 9.27353536379896e-05 0.249682254407119 0.999900210353267 0.240712437820157 0.488332151049242 7.59421955072462e-05 9.97896467329073e-05 6.6865457687148e-05 8.06522128757041e-05 88 3601
300 620596 5 0.4 50 "IR" "MO" 0.251125104923817 0.534002437980666 0.176772993366313 0.375695378048295 0.231432372913086 0.225575436565566 0.503654957957488 0.50383542347685 0.188506730497179 0.183186205583572 0.406363824338182 0.408571036560144 0.70813291440247 0.513683718478483 0.548465929447064 0.397022256168515 0.769657382858241 0 0.754319829323018 0.512115670892704 5.70533056015112e-05 0 0.000185329295130479 7.91869967063759e-05 0.230263033632139 0.99991468397512 0.245425527215861 0.487747098027051 2.25302040187318e-05 8.5316024880465e-05 6.93141659904391e-05 5.80440835387424e-05 90 3601
301 150583 1 0.5 50 "IR" "MO" 0.253480397054 0.542934945255248 0.171226112104283 0.366575230110878 0.231546366414335 0.229226585038476 0.508490102056848 0.513426908759986 0.184586540591345 0.17852080698134 0.401218101730727 0.399399481530211 0.714253348506811 0.521442922480785 0.534333459676968 0.389233614207825 0.794393813509463 0 0.851048469497654 0.553548598089943 7.19035280404949e-05 0 0.000258386742428235 0.000108228910901651 0.205517937611868 0.999908319076143 0.148639435472789 0.44629029032666 1.63453506283095e-05 9.16809238570907e-05 5.37082871284175e-05 5.28826724943695e-05 90 3601
302 378773 2 0.5 50 "IR" "MO" 0.247625150308116 0.531131194822501 0.176693487132361 0.378700132526555 0.233488049087594 0.225092083810044 0.503741604958676 0.503223402323642 0.189966984291399 0.183563946153597 0.405927547277439 0.409999203117439 0.706205283205754 0.512454311470039 0.550224417577357 0.398442066669256 0.736016689401575 0 0.80078592572715 0.512072056220809 0.000157124080437975 0 0.00119891090776905 0.000436546600569383 0.263803528982787 0.999909000341656 0.197950139723261 0.48743254463677 2.26575351995586e-05 9.09996583441111e-05 6.50236418197899e-05 5.88525418523138e-05 83 3601
303 397701 3 0.5 50 "IR" "MO" 0.248567334530177 0.533756454708952 0.175183363339949 0.376048909019641 0.226934378722571 0.225637567118752 0.492706182904658 0.5009741832055 0.193869369423025 0.185975709711975 0.417037708315345 0.412418716611487 0.7011392803715 0.508954955927661 0.555028442474949 0.402018923719791 0.739940158968059 0 0.779801048278106 0.511478804838833 6.14163322808382e-05 0 0.000185096088451367 8.11221419929971e-05 0.259943150621979 0.999487583243013 0.219893485568995 0.488214830379044 5.52740776815253e-05 0.000512416756987229 0.00012037006444716 0.000225242640130541 88 3601
304 423564 4 0.5 50 "IR" "MO" 0.24909578160421 0.528833413857726 0.179628196134994 0.381074710661008 0.229478465505754 0.224070349541168 0.501308667398778 0.500115300071289 0.188745150385935 0.185453092787956 0.408582632286101 0.413156443655889 0.702644596651132 0.510023936205636 0.553826439308885 0.400988693601698 0.707586425740037 0 0.790835196241159 0.501909554225544 5.57568795830603e-05 0 0.000205842989315114 8.52776981237335e-05 0.292332758941004 0.999910556061548 0.208886697412826 0.497943941388124 2.50584393755021e-05 8.94439384516682e-05 7.22633566995883e-05 6.12266882086172e-05 87 3601
305 682875 5 0.5 50 "IR" "MO" 0.251703191478537 0.535291740237256 0.176104363656437 0.374335526986701 0.22618436949579 0.22632452922664 0.49969252719669 0.499673171924594 0.187553860702303 0.18767018551294 0.410516271188891 0.413714500499199 0.704212090200967 0.511543119828538 0.551328409871679 0.399531363582868 0.780243415254328 0 0.784189598474257 0.5295827716695 0.000137297372002929 0 0.000448992743595181 0.000193096692672248 0.219600784404294 0.999911716169652 0.215283080590819 0.470163878990295 1.85029693759469e-05 8.82838303477377e-05 7.83281913285987e-05 6.02526475325293e-05 89 3601
306 7546 1 0.6 50 "IR" "MO" 0.249620531978848 0.531111278244311 0.178239395918255 0.378853199647643 0.233681620065536 0.219373737971664 0.510158250298868 0.486945202718593 0.184850030069112 0.193074869814475 0.399862487137039 0.428098209596854 0.702675890016048 0.509351773077696 0.556164295801842 0.402310353138762 0.69864206303553 0 0.755502904162627 0.483416599256379 6.27052684894988e-05 0 0.000302067525289611 0.000116585539883492 0.3012621022301 0.999904774491956 0.244072877447987 0.516385161155858 3.31294658797413e-05 9.5225508044128e-05 0.000122150864096958 8.165404788003e-05 86 3601
307 647589 2 0.6 50 "IR" "MO" 0.247100480399273 0.527905510608327 0.178941170442123 0.381919048188979 0.233794270324922 0.216926803384057 0.500933777349305 0.489113107623618 0.192824335075931 0.189146703769789 0.40924336813514 0.42563480646572 0.697821554108252 0.506025725663978 0.560912209287843 0.405516828770566 0.725665345700157 0 0.790716187029082 0.501754597909715 0.000316669096314205 0 0.00305432425708655 0.00106078252201113 0.273994568850568 0.999911939848447 0.206134838579439 0.497117322408304 2.34163529601878e-05 8.80601515527756e-05 9.46501343926747e-05 6.72971599694195e-05 91 3601
308 846374 3 0.6 50 "IR" "MO" 0.246898105156302 0.528152472370956 0.178627437452426 0.381825050883187 0.225908355288631 0.221940015117041 0.497317193551488 0.484582484185907 0.189334812143703 0.197360926112817 0.412702071960389 0.43037587589153 0.694746475561974 0.503138952176223 0.565323175708947 0.408524603151996 0.701323037993831 0 0.77090135429856 0.49437624052882 6.15384670838065e-05 0 0.000471969060218547 0.000172530744045685 0.298553671927427 0.998192219113735 0.228274889439891 0.504726281835465 6.1751611658035e-05 0.00180778088626478 0.000351787201330122 0.000724946891669095 88 3601
309 228319 4 0.6 50 "IR" "MO" 0.249210826791699 0.536663071427945 0.173371289699194 0.37298020276356 0.232564345502201 0.219444034962711 0.501664329348828 0.492901198506203 0.191192089387036 0.188165172366018 0.408351181348336 0.421735128384959 0.701219207256611 0.510255537498562 0.552728551452248 0.401151675773807 0.767794835381029 0 0.802073862619387 0.522542648357753 0.000113188053257069 0 0.000676622422025629 0.00025171181245712 0.232073792459603 0.99991357002684 0.197156367845265 0.477141252444577 1.81841061109719e-05 8.64299731604313e-05 9.31471133226672e-05 6.43873852129054e-05 90 3601
310 352521 5 0.6 50 "IR" "MO" 0.247309677968249 0.534088024044431 0.174050015728389 0.375653993194738 0.235626350329399 0.217718969002324 0.504962782213483 0.490228078090931 0.190677787055141 0.188812286892373 0.405028045495519 0.424505319906331 0.700654997299972 0.509698482913297 0.553540089675904 0.401757912336342 0.743176596163624 0 0.795973461532091 0.508621656397995 0.000126394083454346 0 0.000925721007357836 0.000332133067163523 0.256675472362707 0.999904414454373 0.202997127866155 0.490974135895843 2.1537390215132e-05 9.5585545626831e-05 0.000103689594395529 7.20746389993179e-05 90 3601
311 877774 1 0.7 50 "IR" "MO" 0.252961554551395 0.535981517852276 0.176460716405216 0.373675921941975 0.230821521201336 0.213520310748422 0.509563971212855 0.473675648232449 0.183097786996848 0.200018422355318 0.400236247700651 0.443124422107297 0.697303386501153 0.506524611860521 0.559576925757382 0.405537372444002 0.769050362258691 0 0.781155251859073 0.517368250747225 0.000521850988231143 0 0.00414126335097829 0.00145873430074302 0.230403805865947 0.999904353928076 0.214518384191237 0.481075814277116 2.39808871307665e-05 9.56460719239007e-05 0.000185100598711148 9.72006749159973e-05 88 3601
312 106200 2 0.7 50 "IR" "MO" 0.252285857823576 0.542761947827211 0.170548054400565 0.366764101523832 0.230161330544708 0.217137777889216 0.502377362739293 0.484956822044949 0.188423904633034 0.193401745815925 0.407240662867892 0.431244150497458 0.6995849662575 0.510033558024106 0.552373704849524 0.401716242330686 0.793938264023512 0 0.854530023273791 0.549904809991873 0.000122979774358113 0 0.000994501434067211 0.000352709623782124 0.205914421419438 0.999754514650334 0.144162668650329 0.449555417048949 2.43347826922603e-05 0.000245485349665923 0.000312806641812937 0.000187063335395411 83 3601
313 176813 3 0.7 50 "IR" "MO" 0.252236685693881 0.540629697366241 0.172199073956452 0.368913840186237 0.232255675437841 0.213563928451035 0.5069076355598 0.47336089154222 0.186502832021561 0.200169280606044 0.403048669718632 0.442996254760718 0.698056289582756 0.506995418240419 0.558871186584057 0.404937698480486 0.794953868515156 0 0.773287947782782 0.522840607937745 0.00318196256526002 0 0.0368291373680336 0.012439521498833 0.201843322851889 0.999908040682918 0.189692191634282 0.464623172697012 2.08460676949049e-05 9.19593170817873e-05 0.000190723214902482 9.66978664092325e-05 83 668
314 836697 4 0.7 50 "IR" "MO" 0.251709796547261 0.536455801058843 0.175199117979134 0.373097140644338 0.22873688147345 0.213054079245462 0.504172021740401 0.47359979233253 0.185864599380064 0.199712876940437 0.405696233460867 0.442971117364296 0.693500757266173 0.504920546736088 0.560776594299636 0.407050346157703 0.787552188484935 0 0.816217355999936 0.535556704238604 0.000666113087448845 0 0.0029081898838549 0.00113537096594865 0.211762160490331 0.999894539263418 0.180697570212938 0.463211518443855 1.9537937285287e-05 0.000105460736581816 0.000176883903271169 9.64063515923444e-05 87 305
315 213293 5 0.7 50 "IR" "MO" 0.252545235904834 0.53966650565173 0.173164508890395 0.369848438636688 0.234166933323762 0.211645999692987 0.510857190047837 0.473899473760638 0.184774839477585 0.197891401077877 0.399030995444105 0.442572392041842 0.698358168921583 0.508333415454298 0.555830749445858 0.403587749532438 0.796785429400273 0 0.796911037051718 0.528855846178518 0.00149123106705733 0 0.0158911316286579 0.00536471124656485 0.201698020912639 0.999892421576376 0.186995898141796 0.465672799795086 2.53186200303695e-05 0.000107578423623839 0.000201933177828639 0.000106642779831081 89 2101
316 20152 1 0.8 50 "IR" "MO" 0.250312759157957 0.528406966233902 0.180884122425506 0.381605594276132 0.23015543504653 0.205748968410178 0.505556154073459 0.452962348347015 0.185897434373422 0.211188624449915 0.404359672233978 0.464311082703653 0.686217162614666 0.495797270794697 0.577970181248843 0.416583297514425 0.697662878336903 0 0.629940327708014 0.442893727978799 0.0274095311050568 0 0.186976611640345 0.0662844357908708 0.274902582810415 0.999877526100992 0.182703461860627 0.490657238047177 2.50077476251761e-05 0.000122473899007763 0.000379598791013765 0.000164598183153802 91 412
317 64192 2 0.8 50 "IR" "MO" 0.247406493025498 0.52680132089272 0.180268687748298 0.383222990237184 0.232448638436164 0.208388393181846 0.510850226647982 0.456612665367757 0.183187342349738 0.210750109889667 0.398690602353277 0.461028549085449 0.688243524643508 0.497961028593441 0.574206139987702 0.414435615606153 0.693523992660777 0 0.650290209250127 0.445843391786831 0.0245425227875469 0 0.1476474606932 0.0536573578002119 0.28189576582281 0.999260303426909 0.201229638539835 0.499982519052251 3.77187288663764e-05 0.000739696573090661 0.000832691516837876 0.0005167313607068 86 909
318 191726 3 0.8 50 "IR" "MO" 0.246892745988747 0.524524437939289 0.18172954498045 0.385613841737482 0.231310859934027 0.206036801995177 0.500142076280855 0.456456458658366 0.191613379188013 0.207780730895322 0.409994283887214 0.459748213748566 0.684240407917951 0.49380342808982 0.581123655063784 0.418332474808044 0.667291702699721 0 0.567563214627914 0.411124859433111 0.0511925589436489 0 0.242354943247876 0.0916918507271805 0.281478478373849 0.999761412035163 0.18967655753822 0.49696649842445 3.72599827805107e-05 0.000238587964836642 0.000405284585990274 0.000216791415258131 89 303
319 40818 4 0.8 50 "IR" "MO" 0.247317442690303 0.522327247958671 0.183681781303331 0.387694414111911 0.228361237097066 0.204980751888766 0.49683917875064 0.453550146304045 0.191933485502708 0.209492706210166 0.413547331811005 0.463001788812515 0.680659431676135 0.491120464829254 0.585107973016206 0.421172616102671 0.695864492386878 0 0.567664884008646 0.423195647261094 0.034883215854148 0 0.23275083306291 0.0830183849816826 0.269143931058931 0.999433792428722 0.197917360006447 0.493052218867203 0.000108360700042616 0.000566207571278394 0.00166692292199762 0.000733748890020188 90 425
320 138780 5 0.8 50 "IR" "MO" 0.243359947043178 0.515343677795624 0.186684157051896 0.394950997557738 0.232664808767212 0.206682363374524 0.50967165803099 0.449747467528855 0.184342099179244 0.215305702480014 0.400511929538212 0.467572020513921 0.682707119184914 0.491493195781051 0.586331958711154 0.421108438461973 0.643918205883762 0 0.627381814917585 0.419694256368282 0.0371944108267447 0 0.176558277816725 0.0669408466099743 0.318835499805439 0.999758384093762 0.195322404751356 0.513039798410844 5.18834840543968e-05 0.000241615906237565 0.000737502514334045 0.000325098610899996 89 531
321 75213 1 0.9 50 "IR" "MO" 0.244539935422845 0.507468916280494 0.194581836035764 0.403231820729192 0.229047016129969 0.204231190807181 0.500416295961614 0.445354228802543 0.189351342287657 0.215003018652491 0.40966332637236 0.468290297043967 0.677818142359994 0.484419851012504 0.598936196975912 0.427063655751984 0.550463725720287 0 0.31006281355239 0.291751081150008 0.108461772934831 0 0.523367522983193 0.198082543321451 0.341016928387861 0.99981066869303 0.165459207328344 0.509744152542838 5.7572957021966e-05 0.000189331306970338 0.0011104561360739 0.000422222985703738 88 98
322 847351 2 0.9 50 "IR" "MO" 0.245807571216666 0.51133526772663 0.192083565731586 0.399213863621307 0.223121406113818 0.207014944835905 0.490332783251743 0.447267369561844 0.192902871531014 0.215955233354819 0.419835967078502 0.466218525900846 0.675943922166389 0.482905431786829 0.60094167061742 0.428514344151472 0.589947801347848 0 0.273408467416279 0.297419036774837 0.100213461462182 0 0.56963606570625 0.212100382333714 0.309655822418416 0.996414795349535 0.154285383204923 0.488406283049417 0.000182914771552606 0.00358520465046502 0.00267008367254743 0.00207429784203209 90 94
323 743689 3 0.9 50 "IR" "MO" 0.238307645746432 0.50492980539128 0.191815780263225 0.405824007400473 0.231450016832091 0.205665257419709 0.499785880785778 0.442127176371432 0.191828504848667 0.219604817091123 0.410502764559547 0.471466121293574 0.675422919998232 0.482024297640726 0.603249102203015 0.429540031503396 0.543428137763768 0 0.255664118804067 0.269273786843504 0.116645730933004 0 0.57937729319503 0.219119117709818 0.339848202050571 0.999084338647307 0.160573317422371 0.509918171804113 7.79292526575657e-05 0.000915661352693007 0.00438527057853214 0.00168892364256488 90 93
324 199265 4 0.9 50 "IR" "MO" 0.242239627360317 0.504073183415281 0.195709160096398 0.406657318680123 0.22878061715997 0.201879200159048 0.499701722330672 0.437127844383228 0.189593302246154 0.220567964342407 0.410530436080924 0.476939445827305 0.672899444679335 0.480229869131159 0.605870426684959 0.431457195981012 0.54097927050358 0 0.294982787042101 0.283068168832317 0.104828155285961 0 0.539628151813252 0.201145822175574 0.353914308206418 0.996402615590083 0.155480106154327 0.511462778560905 0.000278266004041807 0.00359738440991738 0.00990895499032011 0.00432323043120411 90 97
325 163869 5 0.9 50 "IR" "MO" 0.230093973493828 0.481061196302807 0.206413755713297 0.430665377825127 0.230542175452128 0.207920983462077 0.500668296577645 0.444179842733973 0.190413182586622 0.219780004080248 0.409696417865463 0.468891562246007 0.668557132408033 0.474816676891979 0.616606942380166 0.436937981441815 0.321463998635458 0 0.180441803669286 0.1669979230685 0.196817273402163 0 0.64878380592137 0.271045063661597 0.481581848257375 0.999507506958529 0.169628542945706 0.561381789684038 0.00013687970500416 0.000492493041470994 0.00114584746363759 0.000575223585865725 87 103
326 832680 1 1 50 "IR" "MO" 0.228157831998346 0.468395450141212 0.216438391588 0.443813937218922 0.229775099396373 0.203879728471179 0.50284138186126 0.434993388971248 0.187827979896702 0.223756228533019 0.407391561627185 0.476673065865098 0.661812659865898 0.468076775867034 0.628022600017721 0.443337673986779 0.215252580470652 0 0.0637462236667309 0.0939567460963336 0.248063927090162 0 0.809936963407717 0.337792473332359 0.536565654098266 0.998867659482265 0.123128746693543 0.566826992827336 0.000117838340920988 0.00113234051773463 0.00318806623200956 0.00142378774397108 89 85
327 40762 2 1 50 "IR" "MO" 0.232456983366374 0.480288294053363 0.209253978701581 0.431519661578108 0.232749493007047 0.204560667020804 0.508711347507473 0.437791711464936 0.185124869630668 0.221883914428918 0.401021896273361 0.474055547931441 0.669767143394224 0.475056115064795 0.616262762761167 0.43610936766493 0.30104635131198 0 0.096267294772921 0.133942670516663 0.205315664874475 0 0.782503449193809 0.312934908927287 0.493237852777857 0.997761926037581 0.115310666235761 0.550382733432354 0.000400131035687665 0.00223807396241864 0.00591858979750903 0.00273968712369576 84 87
328 87619 3 1 50 "IR" "MO" 0.228750082426278 0.47541637988106 0.210438147238532 0.436526503754392 0.231714111598083 0.202294567624949 0.50270740705718 0.432805121902647 0.189782066315052 0.224348946974624 0.407761475803637 0.479183033274083 0.66275876164931 0.469853369005779 0.624569160528208 0.441650630494774 0.273101423604756 0 0.078305001459238 0.118212018813271 0.237097298989707 0 0.79593610571978 0.327621024517596 0.489350056219274 0.992553955275128 0.118507442450042 0.549188887123798 0.000451221186264122 0.0074460447248719 0.00725145037093966 0.00497806954533423 90 87
329 723993 4 1 50 "IR" "MO" 0.234717508653752 0.484431251481187 0.20714242010822 0.427065476878654 0.228968295667633 0.200084513400881 0.49512913560569 0.433690408392016 0.193685310324196 0.221074959667215 0.415321257441435 0.478398063934961 0.663770317722265 0.470991166328713 0.621902690099631 0.440376501204616 0.391657914269407 0 0.120364627661761 0.174574074727634 0.187374145221276 0 0.74995661149627 0.294773510069128 0.420609651308784 0.996784728596109 0.126920624285038 0.528582172917756 0.000358289200533107 0.00321527140389103 0.00275813655693142 0.00207024228548197 87 91
330 719390 5 1 50 "IR" "MO" 0.230852734206263 0.468195831447273 0.219199464054371 0.444040598340494 0.228197545775036 0.205440741552162 0.505903774933895 0.43998888805666 0.184209095834177 0.220457085800346 0.404065967389706 0.471420696857588 0.66449102153346 0.47052311916976 0.623865645688894 0.440738132840333 0.204031025901106 0 0.0672787956756011 0.0918332035631433 0.274530905398249 0 0.816954943263999 0.350556511275048 0.521059661496755 0.998448915371486 0.112831837005681 0.556033924680104 0.000378407203889667 0.00155108462851389 0.00293442405471868 0.00157636048170476 87 87
331 157136 1 0 60 "IR" "MO" 0.249377246793217 0.526493923679168 0.181753043862254 0.383448120501776 0.229289300969042 0.237691578374328 0.503864990393083 0.531890667063047 0.186558594350944 0.169080252210127 0.406203859739951 0.377768955992429 0.716358126136587 0.520447328825333 0.537391890423325 0.389463000480557 0.706226751698314 0 0.76277599810703 0.497788279645361 5.60289346661425e-05 0 7.92931844999716e-05 4.57055109043674e-05 0.293690629597883 0.999914041063271 0.237116304344803 0.502119729289539 2.65897691361236e-05 8.59589367294746e-05 2.84043636671163e-05 4.62855541953713e-05 88 3601
332 823883 2 0 60 "IR" "MO" 0.249107660455099 0.530592370647438 0.178182959709611 0.379303916885586 0.23075664329785 0.238219899169555 0.504528496966323 0.531090443623919 0.187093268854766 0.16999527143733 0.405137115752416 0.378642224321147 0.718084202922504 0.521690040551004 0.535271500001707 0.388094797570645 0.715726881969897 0 0.755518897550885 0.497608768967327 5.59917599543904e-05 0 8.12543109919881e-05 4.62573378890668e-05 0.284190443169916 0.999913970523445 0.244371758539457 0.502298647600332 2.66831002320885e-05 8.60294765546578e-05 2.80895986666045e-05 4.63260944518276e-05 89 3601
333 648348 3 0 60 "IR" "MO" 0.245745331631911 0.528092460313012 0.177781935298406 0.381868911383704 0.231067192324198 0.238617396492214 0.504141124805427 0.527581747909862 0.187742188893635 0.173069559725724 0.405537006662739 0.382334134351855 0.715429920448323 0.519540467901101 0.538593683917765 0.390333234100012 0.691524490179428 0 0.716160107327314 0.475209322056991 5.94677318697131e-05 0 7.85218413417308e-05 4.65008180218251e-05 0.308391258757058 0.999915172275455 0.283724332259768 0.524695821795926 2.47833316440373e-05 8.48277245448708e-05 3.70385715763437e-05 4.8355329060558e-05 85 3601
334 551773 4 0 60 "IR" "MO" 0.251543760396789 0.536662028722553 0.174961511424962 0.373033616463629 0.229515110707448 0.240271310703053 0.503532462244127 0.539696763853393 0.187046894929741 0.164796764724974 0.406330670270694 0.369742759566808 0.72133018180729 0.526220784095335 0.526805171079678 0.38346605045422 0.757854536934378 0 0.803312390401207 0.530199070777595 6.71065093210069e-05 0 8.47854629646783e-05 5.14810139128477e-05 0.242057637181997 0.999915655928577 0.196580290507178 0.469707746994105 2.07193743033467e-05 8.43440714231536e-05 2.25336286504139e-05 4.17012143864334e-05 91 3601
335 707280 5 0 60 "IR" "MO" 0.249897186012176 0.532115231570666 0.177482473822353 0.377705431132541 0.233462536129406 0.233150997375696 0.505447271034428 0.526153548184736 0.188610131632868 0.17024716779514 0.404533109069493 0.383699311236984 0.716510719517277 0.520887230081952 0.536339773250361 0.389017687251601 0.731483062761364 0 0.730675241001334 0.491762681244874 6.00660709482101e-05 0 9.41658764194737e-05 5.14830909218802e-05 0.268433570223619 0.999920873463161 0.269200974187925 0.508142206749532 2.33009440690356e-05 7.9126536838921e-05 2.96189343214731e-05 4.36289146712662e-05 85 3601
336 417563 1 0.1 60 "IR" "MO" 0.250464785168092 0.52907580040737 0.180380504912788 0.38082926182846 0.230553916795746 0.237115514729174 0.508519817896465 0.531677092311515 0.183605348048613 0.168974743669095 0.400983811361026 0.37842085667784 0.718134216693012 0.522719993465558 0.532960596630496 0.387133519374963 0.709426074458032 0 0.778149949584896 0.503137762864449 6.27009726265564e-05 0 8.45716909386774e-05 4.96693231399602e-05 0.290483629128808 0.999916119015434 0.221738980589639 0.49676717170803 2.75954405332928e-05 8.38809845662129e-05 2.64981345264948e-05 4.53961043808155e-05 80 3601
337 31785 2 0.1 60 "IR" "MO" 0.252139411232414 0.537756812795008 0.174467486321701 0.37190130319007 0.237540035031023 0.228425538463762 0.507159511057983 0.524962794098483 0.190290892264106 0.167881112844264 0.402547431323239 0.385411607711141 0.718104984727199 0.522913667798438 0.532639491430071 0.387007542549409 0.773599415808478 0 0.713521774872702 0.497276299755438 9.37291155787338e-05 0 0.000123625572027317 7.20592095139732e-05 0.22628729150022 0.999904513178804 0.286319224880719 0.502601808705007 1.95635757235206e-05 9.54868211958564e-05 3.53746745515595e-05 4.98323300409179e-05 87 3601
338 371395 3 0.1 60 "IR" "MO" 0.249674473672005 0.526516374302916 0.181956879879239 0.383392432317831 0.227557929520361 0.235912333266107 0.500395860940959 0.527190287569712 0.188065323738857 0.171611529345185 0.409423147280889 0.383011688772373 0.713144736458472 0.51773092399331 0.541633732963281 0.392262736541297 0.729901523077811 0 0.768594848599016 0.508408017794211 5.74635287578244e-05 0 8.74602688851718e-05 4.89141009413575e-05 0.270016871021399 0.999915653806524 0.231288495456342 0.491497937344456 2.41423720327052e-05 8.43461934755195e-05 2.91956757573481e-05 4.5130760391803e-05 88 3601
339 119110 4 0.1 60 "IR" "MO" 0.246791443063383 0.523018560720038 0.182809860280753 0.387078864515732 0.235256401333891 0.229416249197583 0.508986453088884 0.517904733912749 0.187191591084081 0.174110761856881 0.400797573785814 0.392693141132935 0.711464093594857 0.516274401678712 0.544112213221715 0.393897687120363 0.669372423747808 0 0.689610517866867 0.453854783495367 5.20612680767259e-05 0 7.29278435203063e-05 4.15124640559814e-05 0.330548233168182 0.999916479035988 0.310273809902339 0.546052787435044 2.72818159334495e-05 8.35209640118339e-05 4.27443872739874e-05 5.09166055330134e-05 87 3601
340 319912 5 0.1 60 "IR" "MO" 0.24582467402927 0.526080476556261 0.179511273567042 0.383732912625917 0.234130390006285 0.233258208023621 0.503700049784553 0.526356618959536 0.190722796688389 0.170422173552537 0.406084246395298 0.384013976397768 0.713213272059176 0.518216479910667 0.540656243807968 0.391787328995785 0.736479712443986 0 0.726663568866523 0.49030291232261 6.3751758063356e-05 0 9.10018188507328e-05 5.16051390618266e-05 0.263432118486619 0.999915295263806 0.273214155372732 0.509598939592469 2.44173113318454e-05 8.47047361941675e-05 3.12739418939261e-05 4.65429458596366e-05 87 3601
341 42030 1 0.2 60 "IR" "MO" 0.247798582563994 0.528328259625701 0.179168880925887 0.381579591700343 0.231759796828129 0.236482021191609 0.508188731020351 0.522752646958929 0.184725824734943 0.175817762873935 0.401372104883302 0.388237041464446 0.716040400583733 0.51944718896079 0.539712468534765 0.390717505129586 0.721522810598398 0 0.731909036393576 0.490329908616597 5.98394905300859e-05 0 9.27308311963622e-05 5.12192398255615e-05 0.278391073309652 0.999916381311795 0.267961289235625 0.509570435101383 2.6276601420283e-05 8.36186882047378e-05 3.6943539603313e-05 4.84370421944726e-05 78 3601
342 643997 2 0.2 60 "IR" "MO" 0.254692358835099 0.531751669732099 0.18116145736413 0.377936805077942 0.228302040413317 0.23388290212681 0.507322915698275 0.52512221806063 0.182998908607536 0.171944451287223 0.402692813350324 0.385571242804622 0.716877301375226 0.521231212962185 0.536104817258888 0.388911148410514 0.761904336215908 0 0.776600039922182 0.522939845096214 6.57771851753278e-05 0 9.37483114867407e-05 5.3840926305144e-05 0.238012821532274 0.999924990178339 0.223277279526965 0.476966847265286 1.70650666435321e-05 7.5009821661471e-05 2.89322393662887e-05 3.94667121951458e-05 90 3601
343 547737 3 0.2 60 "IR" "MO" 0.249139572680574 0.53359738551742 0.175755880726503 0.376177166452225 0.229395345380444 0.238407020346236 0.501964117973501 0.531872611348792 0.188234365502985 0.169988080881675 0.407760899299236 0.378720573218286 0.716941938407254 0.52208919298555 0.533978327111163 0.387954257821534 0.751581027066106 0 0.796666223659361 0.524399785391395 6.12360038745933e-05 0 0.000105341164111856 5.61223416519796e-05 0.248336586956924 0.999917268045307 0.203198173451414 0.475500084883232 2.11499730957303e-05 8.27319546930347e-05 3.02617251135766e-05 4.40073837207375e-05 89 3601
344 616439 4 0.2 60 "IR" "MO" 0.244998692902088 0.524495605658 0.180134405626611 0.385387075825754 0.228611265662876 0.233086400129836 0.498438393585184 0.518107334077084 0.190532892075916 0.176999125153004 0.411348527033164 0.392849953563402 0.7066963586948 0.513359461097646 0.547666422855531 0.396860131262303 0.721522440782559 0 0.728428671386204 0.489088819768246 0.000109885569494812 0 0.000713153340805014 0.000272593739804588 0.278342564873081 0.999917290641565 0.2708191350059 0.51059015775244 2.51087748653375e-05 8.27093584347077e-05 3.90402670916599e-05 4.84287395092799e-05 85 3601
345 364687 5 0.2 60 "IR" "MO" 0.247695777939606 0.529293497868944 0.178171645467761 0.380635452701886 0.230963343255491 0.235298319568956 0.505244276809198 0.520436008161835 0.186664814976955 0.176631225997272 0.40436074410679 0.390493414986671 0.713957440764053 0.5180172334879 0.541467686441988 0.39215084522553 0.715455456034095 0 0.744961018243677 0.492537091144763 6.22377078513865e-05 0 8.96302151930572e-05 5.10114639582039e-05 0.284457336998834 0.999904386606821 0.254907941414043 0.507358551314321 2.49692592200661e-05 9.56133931792198e-05 4.14101270868328e-05 5.33460769579565e-05 88 3601
346 447780 1 0.3 60 "IR" "MO" 0.252592305074429 0.538036280586971 0.174551862048085 0.371586708371152 0.227394001811241 0.234043790866647 0.500857311691791 0.521521589907679 0.187719777329682 0.175182191212751 0.408939999081413 0.389899518760251 0.714030097752317 0.519876602863221 0.537453830590517 0.390411665225855 0.777700691032967 0 0.768005876430211 0.52515910635545 6.37320493874786e-05 0 9.96876367564088e-05 5.50538771029887e-05 0.222217343651006 0.999912515515329 0.23186227674098 0.474740847113233 1.82332666389754e-05 8.74844846708847e-05 3.21591920529929e-05 4.49926542137969e-05 89 3601
347 498665 2 0.3 60 "IR" "MO" 0.248020494805645 0.530567660011869 0.177391348700704 0.379189963018795 0.23012887068494 0.232897033278719 0.501323776008861 0.519148113025687 0.189489242227836 0.176172709792801 0.408515751144383 0.392265432557451 0.711046398769304 0.516657460941184 0.54305330072134 0.39368651648638 0.743238326554215 0 0.777837111984446 0.512603379439406 6.60458782273072e-05 0 0.000147641510862906 7.12053936906162e-05 0.256667596821439 0.999494991921547 0.221936989953137 0.487125709039249 2.80307461181668e-05 0.000505008078453063 7.82565515540947e-05 0.000199706127653761 89 3601
348 123222 3 0.3 60 "IR" "MO" 0.247453088720506 0.534283510317405 0.173951782024719 0.375391531452055 0.232796113305189 0.235074505696692 0.508008626830535 0.518785976186206 0.185721760572664 0.178125689938713 0.401568693209224 0.392677690297819 0.715323707722387 0.520043365692088 0.537799232536095 0.390205601071088 0.765132595723188 0 0.756021891635653 0.511901738769972 7.0118125099652e-05 0 0.000105541891383623 5.88072031370507e-05 0.234777817816506 0.999889234875528 0.243831762429034 0.48798312671589 1.9468335205398e-05 0.00011076512447195 4.08040439291249e-05 5.63273110010734e-05 89 3601
349 430993 4 0.3 60 "IR" "MO" 0.250500443571931 0.535320299898566 0.175309212195298 0.374207931098796 0.231945067003293 0.228836654510929 0.500625392578709 0.518065125346645 0.191586656329436 0.174043262424667 0.409497791351123 0.393473933546584 0.711282165086152 0.517680732899883 0.540939130949401 0.392715414264977 0.796596884604913 0 0.746872120639144 0.519356705627935 6.94902345599619e-05 0 0.000213048509894352 9.27909760289362e-05 0.203317786299433 0.999924886484961 0.252879172783533 0.480508859688569 1.58388610946302e-05 7.5113515038586e-05 3.5658067428722e-05 4.16437074666116e-05 87 3601
350 332546 5 0.3 60 "IR" "MO" 0.245504601112596 0.530946041939226 0.175231405771331 0.378803851952201 0.234568958565987 0.233039467215756 0.509853241742026 0.512649892050398 0.185666285479669 0.18153571595251 0.399727598244801 0.398982522001632 0.71311302689434 0.51751920552566 0.54243340720351 0.39281240194843 0.751822433290812 0 0.742846154696124 0.500643427945257 6.06720160212862e-05 0 9.69470316998977e-05 5.24831716021925e-05 0.248094376199607 0.999907802936929 0.257014350381594 0.499252022745891 2.2518493559736e-05 9.21970630706604e-05 4.25478905824007e-05 5.20661372494428e-05 86 3601
351 722870 1 0.4 60 "IR" "MO" 0.245711678811235 0.527794784592082 0.178042600146189 0.382145237194817 0.233766948550527 0.234495923969116 0.508406957040642 0.521755362974166 0.186195269175599 0.175609824748159 0.401146994189851 0.39028095928699 0.713974551330878 0.518974785779483 0.539847694069948 0.391536461470374 0.710507029674431 0 0.804887731243193 0.507602481456907 7.40360717000073e-05 0 0.000129171876937962 6.7722211759159e-05 0.289393907275656 0.999911731946592 0.194953651773585 0.492282512968764 2.50269782138878e-05 8.82680534075064e-05 2.94451062840888e-05 4.72833625697161e-05 84 3601
352 564632 2 0.4 60 "IR" "MO" 0.250032761666816 0.523532025692554 0.184686550412696 0.386447674125022 0.230115688046597 0.227995482648226 0.508951010164144 0.507038084063033 0.18309973589503 0.182590752513315 0.400982687728725 0.405523524199808 0.708143932361638 0.513034049109482 0.550377038821041 0.397789945591636 0.700643179739865 0 0.713126593885564 0.47629441073314 6.47431061169824e-05 0 0.000105285984566771 5.66787174560269e-05 0.299267153008528 0.999899725541336 0.286722045854596 0.523592625863426 2.49241454902356e-05 0.000100274458664292 4.60742752723573e-05 5.62846859777833e-05 88 3601
353 496819 3 0.4 60 "IR" "MO" 0.244140821365984 0.520948175344936 0.182568562272284 0.389306744708133 0.239775465989705 0.229935665261662 0.516861400649571 0.517909267655481 0.183807201574795 0.175170152434981 0.392541085814343 0.394243649398259 0.713851952617351 0.518236673378868 0.54154591628206 0.392359868427528 0.643254373903337 0 0.789320181570242 0.47353963013934 7.64190420686357e-05 0 0.000113761129068044 6.26792605639286e-05 0.356639971017526 0.99991963798933 0.210531485001741 0.5263495211059 2.92360370688454e-05 8.03620106695275e-05 3.45722989487465e-05 4.81694941965745e-05 83 3601
354 531239 4 0.4 60 "IR" "MO" 0.24792767744085 0.531637015086163 0.176482258302207 0.378159132023528 0.227426435946992 0.232822943094237 0.499346777575494 0.512410197283314 0.188862765781292 0.181922749399816 0.410664700612504 0.399895036190962 0.708177056482078 0.514252253589339 0.547267773483315 0.396462989826203 0.749433902865423 0 0.771473972557983 0.514555988091324 5.99682612747413e-05 0 0.000107589549542563 5.62176688674749e-05 0.250485010482288 0.999916351020327 0.22837922211503 0.485340538080321 2.11183910136963e-05 8.36489796730166e-05 3.92157774449721e-05 4.72561594883819e-05 91 3601
355 155599 5 0.4 60 "IR" "MO" 0.253149821406389 0.531201045677518 0.180574528175132 0.378505144363424 0.22699923643388 0.226012744986926 0.500856829380299 0.503621058350288 0.187295879217021 0.183812766422814 0.40905721489324 0.408989306435798 0.706161802827195 0.511841265133686 0.551683173814967 0.398899559745825 0.769768239092567 0 0.705806508107017 0.500624287091288 7.68809715903379e-05 0 9.79199350960696e-05 5.87716223094878e-05 0.230134982123056 0.999910581243624 0.294044075770792 0.499264477882021 1.98978127871174e-05 8.94187563759988e-05 5.1496187095181e-05 5.24634043810392e-05 90 3601
356 82207 1 0.5 60 "IR" "MO" 0.250653581292693 0.536760525635598 0.174230245039482 0.372849212175457 0.23184238878716 0.226884748885599 0.499447779121899 0.511490170697526 0.192447887869808 0.178392927691278 0.410711261455186 0.401764360306927 0.709380718965453 0.515687529112624 0.545071060600568 0.395302008136545 0.772089385360352 0 0.776547515909387 0.519530947764573 0.000251014027026585 0 0.000436465060865374 0.000227600940505492 0.227640107987163 0.999914163647142 0.2229699106318 0.480191644363694 1.9492625458899e-05 8.5836352857641e-05 4.61083979480792e-05 4.98069312273913e-05 89 3601
357 506083 2 0.5 60 "IR" "MO" 0.249597178212619 0.530905759704071 0.17833997574478 0.378881352781475 0.230138191795666 0.225592778511546 0.502343210246595 0.500854637659004 0.188607386361552 0.186241501528903 0.407557606192953 0.412755723905025 0.70532814851983 0.511224707641367 0.553188863635235 0.399866786987161 0.737553780212177 0 0.716859933888779 0.489089936334459 0.000131801706503804 0 0.00024307786124256 0.000124128472208215 0.262288502332056 0.999906548993467 0.282828197928772 0.510724177840387 2.59157492634068e-05 9.34510065326478e-05 6.87903212066366e-05 6.17573529457986e-05 86 3601
358 340136 3 0.5 60 "IR" "MO" 0.248957167789232 0.533753263831393 0.17548941630734 0.375975793244719 0.229380531350211 0.230633634196786 0.501586085083707 0.512747778619456 0.18862720598476 0.180276029322882 0.408081712769981 0.400380066460354 0.708971333336229 0.515775754677981 0.544392651614981 0.395060956982679 0.755058086217087 0 0.798277347426485 0.523175169730702 0.000212698601874478 0 0.000953961694249369 0.000383842764078952 0.244706527288818 0.999913166388165 0.200725486598921 0.476390755158397 2.26878922207093e-05 8.68336118354576e-05 4.32042803445796e-05 5.02323468222013e-05 86 3601
359 711740 4 0.5 60 "IR" "MO" 0.25081902413921 0.536335393601449 0.17463096301263 0.373274733049238 0.230434724221386 0.229997192147881 0.50058799429858 0.519166361531276 0.190407304807004 0.174607122322505 0.409431436133828 0.393733359773582 0.711250940508476 0.518377802833747 0.539645390142138 0.392452288955741 0.781260625886204 0 0.817735400367108 0.538127564410336 8.23959576396615e-05 0 0.000218002317762057 9.92046434636268e-05 0.218639172323345 0.999920833651128 0.182014137218717 0.461730685004276 1.78058328111658e-05 7.91663488719367e-05 3.24600964130792e-05 4.25459419244567e-05 90 3601
360 874273 5 0.5 60 "IR" "MO" 0.246107217517783 0.525716401959131 0.179971400589611 0.384206622587578 0.235756976731053 0.221511180134633 0.505497389487049 0.49641310311403 0.190282276948978 0.186496820258183 0.404343186216987 0.417351836771622 0.703375374383469 0.509095429317329 0.556750497796772 0.402058909506655 0.718584958692309 0 0.70093573650648 0.471316240443326 8.23605461784001e-05 0 0.000181608679781651 8.58901776110034e-05 0.281309551666205 0.999923891445318 0.298824250329369 0.528545818006497 2.31290953070606e-05 7.61085546817552e-05 5.84044843697996e-05 5.20513725657953e-05 87 3601
361 617539 1 0.6 60 "IR" "MO" 0.250222908106525 0.53862663620697 0.172412450066313 0.370973464987207 0.235431580847649 0.225557578239334 0.507078607614605 0.507191281226251 0.188581647035002 0.181227048864399 0.402604293979342 0.407223854217928 0.711212067193508 0.517397292921194 0.542221145965714 0.393806544436328 0.790556831257482 0 0.786862912843136 0.526150669721983 7.48464496830519e-05 0 0.00016552989769731 7.86123582418637e-05 0.209350509495123 0.9999154373804 0.212917508400598 0.473719215509766 1.78127977117274e-05 8.45626196004814e-05 5.40488585686809e-05 5.15024100086983e-05 81 3601
362 5009 2 0.6 60 "IR" "MO" 0.248050264526635 0.53004303282889 0.177828850002043 0.379709855749255 0.233214142085041 0.22702111303577 0.512876847807943 0.500149833170555 0.18200155350992 0.188248507279181 0.396572132918427 0.414391345625714 0.708285519647446 0.514145900851673 0.548078910791144 0.397099346562754 0.750927704135127 0 0.775498317981146 0.510617454786643 6.13971298696216e-05 0 0.000156601567540647 7.15738418498718e-05 0.248990774391328 0.999915933252264 0.224284045519966 0.489256622347422 2.01243436751212e-05 8.40667477363941e-05 6.1034931346835e-05 5.43490240847008e-05 78 3601
363 452272 3 0.6 60 "IR" "MO" 0.252178398114776 0.524915663028791 0.185149305477787 0.385064162679106 0.230209012459743 0.222606625505301 0.508373784977802 0.500545764408918 0.183273393708545 0.184484211756445 0.401066581848337 0.414094971550397 0.70499403607982 0.511291764472965 0.552906910942777 0.400028629786294 0.697954091573536 0 0.763485825212345 0.489697740648014 6.06351876049313e-05 0 0.000149338024041181 6.86880231820339e-05 0.301960005560821 0.999896930019664 0.236299640599446 0.510170211988037 2.52676780377238e-05 0.000103069980336275 6.51961641677068e-05 6.3359340766336e-05 84 3601
364 9922 4 0.6 60 "IR" "MO" 0.249922018537843 0.534033290016271 0.175879825147468 0.375581116284169 0.232360904775172 0.222385643388075 0.498967274816171 0.500542887593427 0.193252726652573 0.184194691418734 0.411048493018572 0.414034019958532 0.70466856670109 0.51103955212781 0.553327243218775 0.400327715607505 0.796025877498558 0 0.761592965385811 0.521067408974466 0.000240268598146582 0 0.000760126668241278 0.000324216330051099 0.203717481809869 0.999919953398801 0.237598585265772 0.478560816622024 1.63720934264614e-05 8.00466011991906e-05 4.8322680175684e-05 4.75580734587099e-05 91 3601
365 708976 5 0.6 60 "IR" "MO" 0.250380570802432 0.530818236615031 0.178845823369675 0.378974654742663 0.229981520487067 0.226424083141777 0.504402699895034 0.507429515349557 0.186662062339261 0.181799352088116 0.405422093582613 0.406877951926694 0.706786174431275 0.514095961391526 0.547307237797052 0.39719038925115 0.749455369468245 0 0.800157645559065 0.520402635756364 6.24014807218579e-05 0 0.000143632565675362 6.79221589672585e-05 0.250459845697338 0.999915965348439 0.199658172681141 0.479481083533068 2.23833536949114e-05 8.40346515606134e-05 4.05491941187175e-05 4.83585516008642e-05 91 3601
366 586782 1 0.7 60 "IR" "MO" 0.251702354068316 0.537183141490804 0.174666990999393 0.372435627948931 0.233485119154386 0.217314370728393 0.504753987725771 0.486072101476595 0.189196539057144 0.192760367037258 0.405151166001403 0.430538996721153 0.702501843951095 0.509351571529625 0.556623897093795 0.402649201013207 0.776868341932696 0 0.733610071211487 0.503955141704342 8.8719423516023e-05 0 0.000358548598000508 0.000142460601290442 0.223014843978624 0.999892787330756 0.265917390876387 0.495821327460165 2.80946651641377e-05 0.000107212669243582 0.000113989314124874 8.10702342025147e-05 90 3601
367 238292 2 0.7 60 "IR" "MO" 0.252869124952217 0.537397755053259 0.175196941152626 0.372176145358324 0.232291087331573 0.21690706769043 0.504486115753424 0.48621997402888 0.18833065303967 0.19218343614412 0.405240044381055 0.430349322908216 0.702067279974219 0.509471876187947 0.555711030336416 0.402433534071893 0.792486710210454 0 0.749185887957159 0.515477046123099 0.00015740883730465 0 0.00057605289429263 0.000234232780300789 0.207337942574985 0.99988430338439 0.250138049954126 0.484212933558875 1.79383772562892e-05 0.000115696615609516 0.000100009194422328 7.57875377247742e-05 88 3601
368 339804 3 0.7 60 "IR" "MO" 0.25163526351087 0.534199512985595 0.176967955024611 0.375440891275089 0.232099813814786 0.222893867705686 0.512018759945619 0.494181914103747 0.181948629322316 0.190561213527519 0.397452429532229 0.422104227821289 0.706628945031341 0.513381924146555 0.549477797874445 0.398398659524915 0.770733221753348 0 0.786947845011849 0.521514224860988 9.02163709903661e-05 0 0.000310322725364191 0.000129727888091559 0.229154984270117 0.999912364740573 0.212672019227096 0.478297489687874 2.15776055447116e-05 8.76352594271555e-05 6.9813035690398e-05 5.85575630457978e-05 84 3601
369 237430 4 0.7 60 "IR" "MO" 0.253743941873153 0.531874525491399 0.180401149814393 0.37791902507343 0.226896915209598 0.220310540152937 0.504929754789617 0.490792950805386 0.183513029528351 0.191174944876254 0.404675160152676 0.425485246157199 0.700951397235689 0.509335341612662 0.555089124218997 0.402526893345884 0.738660123689292 0 0.797098770111887 0.516583244569497 0.000978204307130382 0 0.00284542945699634 0.00124545186072121 0.260340645775516 0.999924735304772 0.199984848580359 0.482116966759337 2.10262280613354e-05 7.52646952283168e-05 7.09518507579236e-05 5.43368104454831e-05 86 3601
370 606924 5 0.7 60 "IR" "MO" 0.246988532135374 0.529404196576213 0.177587460999021 0.380373401339185 0.22841479318077 0.224853254101149 0.500197802155206 0.495780262456993 0.188805812936849 0.190965200958208 0.409792324757153 0.420322265504275 0.700256579417293 0.50835245236485 0.557358474894078 0.403593460050209 0.743570669027248 0 0.815519821064299 0.522588342590472 6.28727979056862e-05 0 0.000233537555913494 9.68539612161345e-05 0.256346671145564 0.99991986883123 0.184159735619791 0.477253736033354 1.97870292818583e-05 8.01311687701399e-05 8.69057599971545e-05 6.10674149576617e-05 89 3601
371 622073 1 0.8 60 "IR" "MO" 0.251120877787868 0.53055037689223 0.17962733499638 0.379249133011118 0.232898916974299 0.210844384123006 0.507467127245085 0.471097125129338 0.186592275231351 0.200879304352961 0.402585350607668 0.448187385695047 0.694864178885173 0.503195596288468 0.567098914580692 0.409784501163626 0.74916521646925 0 0.739087742645885 0.494006887831878 0.0013237057882158 0 0.00378426862021483 0.00162384494084025 0.249486299693425 0.999903883092262 0.256941155819779 0.504271377753207 2.47780491089466e-05 9.61169077384497e-05 0.000186832914121414 9.78894740745127e-05 92 3601
372 170202 2 0.8 60 "IR" "MO" 0.248443689510354 0.530312828108524 0.177923551664791 0.379524893343178 0.230548660667568 0.216183376678711 0.506170747055125 0.475120236700101 0.185558716557159 0.202359036209136 0.403589531713022 0.444056790100581 0.695175726856633 0.503801771604985 0.565841304431085 0.409106499331268 0.724174765991914 0 0.749661651753409 0.490729066144261 0.000212894496702822 0 0.00150763609569235 0.000543617074869353 0.275586322061697 0.999911462849381 0.248685716249467 0.508643551345796 2.60174496860414e-05 8.85371506194184e-05 0.000144995901431142 8.37654350732203e-05 88 3601
373 350127 3 0.8 60 "IR" "MO" 0.248490641461911 0.525107192778325 0.182293816254526 0.384846550997567 0.233633829277363 0.207016641949239 0.504080896978706 0.465618012234099 0.190157499224497 0.202234914906729 0.406109506658673 0.453613342457762 0.689141112688513 0.498592435405651 0.574686230385753 0.414445145261637 0.706978555434031 0 0.705712293746526 0.466081508417113 0.00571631387390602 0 0.0302785780467958 0.0111440316095351 0.287276970316522 0.999762794851172 0.261581029176817 0.52195483355097 2.81603755407054e-05 0.000237205148827782 0.00242809902986138 0.000819626422381814 89 931
374 533205 4 0.8 60 "IR" "MO" 0.249933942632905 0.531480982340395 0.178030314202281 0.378281860497953 0.236218090812427 0.213514728050889 0.51478716420738 0.476702581598597 0.183021283228558 0.198397200164927 0.394932521650378 0.442166701181466 0.699666761496221 0.507765552611302 0.559448797595765 0.404962906452182 0.753800599265224 0 0.749672567648513 0.497210395929704 0.00284359351679737 0 0.0151508860410783 0.00563067322465041 0.243306965884547 0.999890155574635 0.234975983336226 0.497043193496323 4.88413334315718e-05 0.000109844425365299 0.000200562974183034 0.000115737349322415 88 2947
375 235333 5 0.8 60 "IR" "MO" 0.247552908001598 0.531276716017904 0.176488068489944 0.378492471994346 0.230327991725619 0.212832951608515 0.501199549823226 0.469603347757621 0.189721487608975 0.204231213535318 0.408734518425421 0.449696663444475 0.690713851335732 0.500599578704481 0.570440769634238 0.412376134666397 0.75184825309239 0 0.745476567473571 0.497837832335963 0.000590104334578956 0 0.00379519617286885 0.00137819768092519 0.247507338266613 0.999799375423557 0.249864760003414 0.50043170312764 5.4304306417391e-05 0.000200624576442509 0.000863476350145233 0.000352266855471664 93 3601
376 313391 1 0.9 60 "IR" "MO" 0.245620065469307 0.517533826615416 0.186632148468756 0.392785076174407 0.234508963127122 0.204998600991909 0.506914791607233 0.453982318159364 0.188437980255426 0.209559112060022 0.403012830496143 0.463413705746894 0.685127629588338 0.492948700457822 0.584629240784204 0.419564456829047 0.62975206395982 0 0.485210751520049 0.370675774206843 0.048182457894398 0 0.28124177473205 0.101678828326617 0.321934092067838 0.998347178114608 0.230204775147492 0.526028496517726 0.000131386077944982 0.00165282188539159 0.00334269860040811 0.0016169009488135 90 118
377 555949 2 0.9 60 "IR" "MO" 0.246573437921083 0.512987351977856 0.191199987851485 0.39740450291066 0.22958638758239 0.206829515538023 0.50028673656341 0.455692265923852 0.189823513255669 0.209851823954618 0.409841533211185 0.461755307766073 0.682989341041496 0.489812050178041 0.590875325061772 0.422811461293737 0.630586698311906 0 0.491438093089907 0.37609149736156 0.0630966332358597 0 0.273642453999776 0.105765829912927 0.306173031081248 0.999248753591014 0.232270230978599 0.517033980289271 0.000143637370986235 0.000751246408986441 0.00264922193171778 0.00110869243624161 77 119
378 873757 3 0.9 60 "IR" "MO" 0.251404592986528 0.525273101844642 0.184373360835295 0.384755175902861 0.226444670446963 0.207135144399435 0.504260450756977 0.451163736639594 0.183896922492443 0.215110635929604 0.405468490524066 0.467893531792999 0.684984407832926 0.493572246324199 0.583380919257341 0.419366288991619 0.691170064918629 0 0.544337278793164 0.417578474538972 0.0378000285254276 0 0.188165855746868 0.0708571850570834 0.270900364630122 0.998947115612547 0.262019367536987 0.509507468294651 0.000129541925821568 0.0010528843874526 0.00547749792298187 0.00205687210929361 91 111
379 642448 4 0.9 60 "IR" "MO" 0.243074729292344 0.5209832058593 0.181808500809405 0.389137971663913 0.233608737049086 0.214170866682008 0.514208857377793 0.458602229184251 0.181460086844753 0.2144556442693 0.395513394473608 0.45847938430443 0.690854333023438 0.497479145475517 0.577724231923458 0.414868848000887 0.668111675456427 0 0.529680252311634 0.399165192532554 0.0613040499061551 0 0.253147747240973 0.100284309011347 0.270487195193415 0.997220126471871 0.212499432797806 0.498122495912391 9.70794440026719e-05 0.00277987352812859 0.00467256764958718 0.00242800254370855 86 111
380 849281 5 0.9 60 "IR" "MO" 0.242413174606767 0.517532614099047 0.184183372720338 0.392792011008178 0.233416618510441 0.209087169136616 0.506493287337957 0.453567189212976 0.18756987909813 0.21412724792191 0.403355651782413 0.463867340561762 0.684916962253824 0.492327857793131 0.585880499740379 0.420212979398819 0.623375929648716 0 0.475159036480574 0.365391295778399 0.0469076974849491 0 0.276887990995012 0.101380325585775 0.32965321131024 0.999130569198127 0.24669385442757 0.532523829402055 6.31615560947872e-05 0.000869430801872996 0.00125911809684415 0.000704549233771076 80 240
381 366919 1 1 60 "IR" "MO" 0.23283227715745 0.485882989187083 0.204051827454093 0.425471542995686 0.235332282996937 0.20592504662656 0.509850408720291 0.441780555532381 0.186362246078581 0.220376801055426 0.400417318077408 0.472387034056574 0.674089606780947 0.47882538136774 0.6107908745881 0.433126790702955 0.412352296817536 0 0.210856457094663 0.207226589308804 0.185701928638333 0 0.525855385260331 0.226109203011722 0.401773917819176 0.999201576731134 0.261077167707825 0.565646634112942 0.000171856724954539 0.000798423268865853 0.00221098993718094 0.00101757356653227 85 93
382 288623 2 1 60 "IR" "MO" 0.230203033876316 0.468498584002481 0.218354971102733 0.443667794428703 0.231520783682894 0.201282225489808 0.501154472956693 0.437151598434762 0.190527746837637 0.219403520434341 0.408735613905959 0.475965901281913 0.663006043049018 0.468587601581008 0.628286238374712 0.443166013932076 0.223832885127899 0 0.104349127578843 0.109616543467523 0.200711114514117 0 0.604086123280146 0.254633811168889 0.575097852219351 0.996608876074983 0.280190333972504 0.630966032479241 0.000358148138632916 0.0033911239250174 0.0113744151685066 0.00478361288434766 90 93
383 19646 3 1 60 "IR" "MO" 0.227751242955178 0.463215561252615 0.22131928855583 0.449272188702864 0.234293881678425 0.203809739195514 0.510366686712759 0.440665235975099 0.185055780392842 0.218683738535688 0.399250815457232 0.472447980862578 0.665854863829116 0.470735558826125 0.62505880748436 0.441046996163784 0.13657746526349 0 0.0762819690181898 0.0703148076631093 0.238562153713674 0 0.642775911106725 0.280054668852271 0.624444869293013 0.998223714429421 0.278115249317369 0.647996082403933 0.000415511729822945 0.00177628557057922 0.00282687055771696 0.0016344410806867 89 96
384 576114 4 1 60 "IR" "MO" 0.231000985577122 0.474924068031446 0.21295770030459 0.436928733872752 0.233454164299315 0.20492767356505 0.50357190784112 0.446741522661916 0.190054412232053 0.214093707807099 0.406173316735555 0.46639697445309 0.669382823441486 0.474716215812659 0.617105820343742 0.436884945800096 0.294094802929155 0 0.170195713637676 0.153902994520105 0.221744117846608 0 0.592455600605051 0.259108695168138 0.484055162858545 0.998945312425146 0.236384348077908 0.586288726902824 0.000105916365691814 0.00105468757485382 0.000964337679363974 0.000699583408933674 84 95
385 867402 5 1 60 "IR" "MO" 0.236035637165695 0.481520851543977 0.211078503967005 0.430140407746846 0.230534350386078 0.202875619401299 0.502902153417554 0.441287392602621 0.18833284071152 0.217338666528452 0.406928825183397 0.472419059039765 0.669445606953073 0.47491660411915 0.616750011206977 0.436838290775021 0.337851624921228 0 0.171870649885236 0.171391806683296 0.189077337656855 0 0.577469083500084 0.242962758902367 0.472818624328873 0.998391479631444 0.248744540670097 0.584420232797041 0.000252413093043803 0.00160852036855604 0.00191572594458307 0.00122520161729542 87 93
386 613549 1 0 70 "IR" "MO" 0.2483212551335 0.529881255236225 0.178249687439197 0.379960666489838 0.230668467969661 0.238256359388087 0.506452795903293 0.528141244782714 0.185425411006387 0.172384687654197 0.40314983315359 0.38163024884168 0.717246082491247 0.521133199604641 0.53605978609978 0.388624530434376 0.727758794810812 0 0.753654084330369 0.501144113513605 6.44316266527481e-05 0 6.83772443748778e-05 4.49164386460679e-05 0.272155191920182 0.999922828121554 0.246252785172782 0.498770371159652 2.15816423531372e-05 7.71718784457499e-05 2.47532524741225e-05 4.05988880975706e-05 86 3601
387 108990 2 0 70 "IR" "MO" 0.254882068271693 0.539921293730834 0.174605098329895 0.369629743737809 0.228480098461504 0.233978190872866 0.500725298690454 0.530556441031672 0.188606930181015 0.167400567864151 0.409073021936352 0.379167608938746 0.717340357606064 0.523435570713128 0.530612596375061 0.386273455754194 0.786237857463924 0 0.745197727853027 0.520722364207083 6.38240380616549e-05 0 8.0063533838163e-05 4.86409154158364e-05 0.213642486670258 0.999852486895771 0.2546730332897 0.479145926419112 5.58318277562725e-05 0.000147513104229245 4.91753234346545e-05 8.30684583889174e-05 88 3601
388 660941 3 0 70 "IR" "MO" 0.252890079691061 0.526776106153026 0.18402009848508 0.383083251466377 0.226116139836958 0.235164221267117 0.496774260860272 0.533461272863288 0.189705838732974 0.16595820014433 0.412839675687717 0.376158231352421 0.714170440795136 0.51862110648051 0.539684137362383 0.391096717575766 0.734162745835126 0 0.786536580574809 0.517245251040738 5.43090693329545e-05 0 7.25116373437312e-05 4.29618386640347e-05 0.26576006345832 0.99991965220104 0.213371330862852 0.482671665725864 2.28816372211065e-05 8.03477989597774e-05 1.9576924995506e-05 4.01213947336962e-05 86 3601
389 515097 4 0 70 "IR" "MO" 0.249333117811208 0.527228002502365 0.181037938101795 0.382623958120346 0.232749352065903 0.235382544991592 0.51122472579145 0.52895091872315 0.183281870750788 0.169549426780539 0.398593265782021 0.380711492671905 0.717465014868703 0.522073105130293 0.533869235633123 0.387727738002105 0.726270778037915 0 0.776452780998042 0.50628595315906 6.19617635337449e-05 0 7.02676950451592e-05 4.45118635656683e-05 0.273641036339473 0.999907652138553 0.223451468048042 0.493622028615582 2.62238590787276e-05 9.23478614469193e-05 2.54832588710797e-05 4.7506361792957e-05 87 3601
390 247354 5 0 70 "IR" "MO" 0.245288150720405 0.525983975293822 0.179238910213 0.383973667086342 0.231938626790641 0.238546955798238 0.50662961344518 0.527984342407458 0.186247422658065 0.172718809500454 0.403086535448723 0.381779881685779 0.715773733309284 0.519815371072094 0.538205142371519 0.390017868744508 0.700776943224112 0 0.745948341201923 0.487726567250313 6.62174531798404e-05 0 7.07508016193159e-05 4.61741411158249e-05 0.299130839938661 0.999916557098575 0.253954793512144 0.512182525657789 2.59993840471326e-05 8.34429014255003e-05 2.6114484313627e-05 4.47329507817142e-05 86 3601
391 317737 1 0.1 70 "IR" "MO" 0.246774841091189 0.52737481718095 0.17906682106312 0.382458019790952 0.23249594703362 0.237608379610144 0.506393723410011 0.530463759987494 0.187038828615304 0.170266066422504 0.403380516103995 0.379636503378618 0.716879167734954 0.521032438897876 0.536371716100928 0.388886186310261 0.729971361579789 0 0.776248287065474 0.507375104149164 6.69281146219045e-05 0 7.06639609530969e-05 4.63515867328222e-05 0.269938239986411 0.999915458923861 0.223658194519792 0.492535375208521 2.34703191779786e-05 8.45410761393356e-05 2.28544537812035e-05 4.31690555817974e-05 90 3601
392 871085 2 0.1 70 "IR" "MO" 0.247763542246834 0.529888270152337 0.177785027781634 0.379965754173289 0.227528518986995 0.237633327041051 0.499185499778557 0.522884779221609 0.189073325786714 0.176308715134395 0.410932127458409 0.387502922849928 0.712925388274879 0.517091239038204 0.543167068702743 0.393046141791267 0.722621360076735 0 0.723543054353563 0.49099992307117 5.91457301196244e-05 0 7.2923195442646e-05 4.4745409452463e-05 0.277295212701782 0.999916603989358 0.276355792845824 0.50891076376393 2.42814913635419e-05 8.3396010641926e-05 2.8229605170602e-05 4.45677554484988e-05 91 3601
393 86177 3 0.1 70 "IR" "MO" 0.244662927771961 0.524413137804334 0.180022864072589 0.385591810872778 0.234506858588723 0.233163728782783 0.506473172864443 0.516784824798671 0.188311623363011 0.177823956972038 0.403185318833297 0.393652120867395 0.712333515143467 0.515545607215711 0.546158444407638 0.394501054710738 0.693733762298708 0 0.717883334110338 0.472414946088358 6.17835494638677e-05 0 7.18428485740301e-05 4.46590050472456e-05 0.306177081469351 0.999885893930785 0.28201446253924 0.527483387816709 2.73726824775281e-05 0.000114106069215011 3.03605018482725e-05 5.70070898860869e-05 84 3601
394 404176 4 0.1 70 "IR" "MO" 0.246372937305876 0.5260657405369 0.179915948582858 0.383836923632711 0.229390672674439 0.236071302922356 0.495570338366958 0.528538585038425 0.193594886451691 0.170604206311654 0.41417826754474 0.381651455070682 0.711834912902671 0.516190920910167 0.544115041346202 0.393774451074539 0.718295477008805 0 0.768867806884837 0.501923152088687 7.41185588011016e-05 0 9.58642311358157e-05 5.72515842585378e-05 0.281601755186766 0.999886463722372 0.231011773912741 0.497964754728168 2.86492456275267e-05 0.000113536277627979 2.4554971285699e-05 5.48415988864663e-05 86 3601
395 472211 5 0.1 70 "IR" "MO" 0.249222361166099 0.532288212865505 0.17687018471303 0.377437036186353 0.22720497308072 0.234103976128858 0.493049310425521 0.525050687149397 0.193989037910031 0.171949602681441 0.416815644051534 0.385266739270793 0.710531310375677 0.516370950053783 0.542808825304502 0.393612863628511 0.747454803449859 0 0.731950305050375 0.50152843021169 5.98933355560777e-05 0 7.07083455652285e-05 4.41478607706498e-05 0.252430305242208 0.999706361745737 0.267938869096358 0.498300420745401 5.49979723764959e-05 0.000293638254263039 4.01175077013503e-05 0.000127001182138267 89 3601
396 562602 1 0.2 70 "IR" "MO" 0.248070253355772 0.527275924388407 0.180127361400372 0.382572815451618 0.231396711027626 0.234882168434793 0.504142325072786 0.525103949665662 0.188047929403388 0.172694562587266 0.405854664584628 0.385628771777589 0.714349132818191 0.51848616547123 0.540869853391026 0.391718605808378 0.733818412438435 0 0.77807488777591 0.509466709346217 8.26353831526807e-05 0 9.88698963871695e-05 6.10602487241403e-05 0.26607261005233 0.999900016604719 0.221800043067304 0.490421964336396 2.6342126082642e-05 9.99833952810845e-05 2.61992603995156e-05 5.02660686631976e-05 89 3601
397 142578 2 0.2 70 "IR" "MO" 0.249652632585324 0.527666417192556 0.181035385424903 0.382190588762886 0.232587707319298 0.235968786276601 0.516047442089351 0.52311308680368 0.179073523214424 0.175171695806448 0.393556552946198 0.387705847599167 0.718209126181223 0.521993439691974 0.535280604445775 0.388114098861184 0.729572578121514 0 0.74083186293192 0.496326223658709 6.27993596826691e-05 0 7.48697856048875e-05 4.63640889210517e-05 0.270337574996986 0.999880824253368 0.259063033718539 0.503569399449 2.70475218171146e-05 0.000119175746632068 3.0233563936733e-05 5.80128033690505e-05 85 3601
398 781422 3 0.2 70 "IR" "MO" 0.24870198635805 0.534231961589579 0.174964292539752 0.375480728146382 0.230051869239255 0.235793403176951 0.498263639224537 0.525775381872395 0.191801138594132 0.172870112956557 0.411499035938348 0.384951417323676 0.714547258774256 0.519001130791027 0.53963554409044 0.391076156244184 0.762059835536449 0 0.756552434837402 0.513166272298751 5.85109900074103e-05 0 7.65617803581879e-05 4.54787907428393e-05 0.2378606644962 0.999915558765401 0.243348316955744 0.48674612843096 2.09889773439054e-05 8.44412345992346e-05 2.26864264958091e-05 4.21204795461227e-05 85 3601
399 272201 4 0.2 70 "IR" "MO" 0.248833791026678 0.530258677894853 0.178266714298338 0.379584357221351 0.226667987264965 0.240395667069411 0.500147991123396 0.533982401459687 0.187532061369615 0.169592084481144 0.409678009363576 0.376361070709355 0.715897445361053 0.521145218697284 0.535390860149097 0.388875166768028 0.716781320546968 0 0.842130907199713 0.530187801656998 6.22218128397918e-05 0 7.70366302482757e-05 4.73395907204085e-05 0.283130898163952 0.999897423214267 0.157775591692346 0.469717787397268 2.55594762401673e-05 0.000102576785733306 1.64644776923778e-05 4.70713550135374e-05 89 3601
400 628329 5 0.2 70 "IR" "MO" 0.25090936015632 0.534118387604628 0.176478040022074 0.375522331937537 0.229135931270641 0.237693580543524 0.502380629068193 0.53267633647519 0.187566144516417 0.168773646003957 0.407316079473067 0.377893006459199 0.717738871970484 0.522697042248992 0.532817830542448 0.387281882672398 0.774230173618623 0 0.782484862795811 0.528100347165837 7.2170217940802e-05 0 7.78870568559718e-05 5.0859406217313e-05 0.225675324864195 0.999900140826821 0.21741154969992 0.471800431508903 2.2331299240619e-05 9.98591731788282e-05 2.57004474134434e-05 4.83619190425633e-05 74 3601
401 300008 1 0.3 70 "IR" "MO" 0.248672807469442 0.534411478578286 0.174706633820285 0.375287419746685 0.232861315540941 0.233131278694963 0.502769318568431 0.520973628034292 0.190355902870424 0.174828844780778 0.407152071726682 0.390420551190103 0.714665401705346 0.519006602266902 0.539891381471486 0.391338909413896 0.760654253736815 0 0.756312898943497 0.509951925023716 6.152201127238e-05 0 0.00010481986234368 5.5450824034966e-05 0.239261022975275 0.999902925294298 0.243553810505073 0.48994349736839 2.32012766373351e-05 9.70747057016702e-05 2.84706890861187e-05 4.91267838589392e-05 92 3601
402 678288 2 0.3 70 "IR" "MO" 0.247689568777673 0.533498797453662 0.174812701168526 0.376265068942557 0.231923207763463 0.23312059049169 0.49468384295803 0.525066478014487 0.196405277844408 0.171661694423924 0.415317351312163 0.386177717476507 0.712733367032825 0.517215047963235 0.542879673436859 0.393124115021089 0.751995843356255 0 0.773160461162012 0.512326058615848 6.19530381697835e-05 0 7.0321532946503e-05 4.43667007007186e-05 0.247918834710664 0.999898633983968 0.226745281122806 0.487580447003117 2.33688949105558e-05 0.000101366016032068 2.39361822351322e-05 4.91276803339102e-05 88 3601
403 300097 3 0.3 70 "IR" "MO" 0.250254197518087 0.535923363654072 0.174660644294981 0.37378354516366 0.234045954276223 0.232791518165538 0.510363053457336 0.518787193285079 0.185141037143083 0.176455718828603 0.399496182416343 0.392872109375503 0.717091669959848 0.521386502402163 0.536257400266667 0.38902898080117 0.752904894224109 0 0.69248471182538 0.48648257835541 6.13495043926928e-05 0 6.90910270669788e-05 4.37462225892891e-05 0.247015218196244 0.999921582256777 0.307413608694839 0.513430951211653 1.85380752551164e-05 7.84177432233351e-05 3.25884527136699e-05 4.27242103471578e-05 90 3601
404 157585 4 0.3 70 "IR" "MO" 0.249414142727084 0.532177861984968 0.177008145220814 0.377500771728125 0.228506514709633 0.234270131998697 0.497609228542824 0.522487010513006 0.191142674951545 0.174547496986086 0.412279271251685 0.388882293825916 0.712190789435414 0.517112281349464 0.542698317158444 0.393205177553622 0.77428511777657 0 0.748211049202544 0.515593864157897 6.02148637344765e-05 0 7.07972688491993e-05 4.42312938585611e-05 0.225635092655418 0.999916315593382 0.251689931935159 0.484318783394704 1.95747042766571e-05 8.36844066177504e-05 2.82215934479428e-05 4.31211535404118e-05 84 3601
405 396928 5 0.3 70 "IR" "MO" 0.24557408740189 0.518642526285688 0.185526024637752 0.391534522927639 0.230152106940826 0.237112352323501 0.510730030057554 0.520200756823999 0.181448609948639 0.178478801445595 0.398799596368535 0.391290485251384 0.712838546666216 0.516159303308747 0.545453436031986 0.394259807991119 0.659420962703118 0 0.733710770106396 0.470424378551693 5.4133898009026e-05 0 8.78353858430078e-05 4.77730191829092e-05 0.340494663665228 0.999910776958174 0.266167058547494 0.52947714117874 3.02397336454971e-05 8.92230418256222e-05 3.43359602670545e-05 5.07072503839069e-05 88 3601
406 550626 1 0.4 70 "IR" "MO" 0.247845465241188 0.529484409034568 0.178107595241908 0.380325380594694 0.230803070796924 0.232562057128598 0.504181684591398 0.516053988492644 0.18750794920649 0.178744532735519 0.405521157169236 0.396132768558607 0.71121059316671 0.516231075993004 0.544360077183917 0.394340992022671 0.746848163009536 0 0.734356030190611 0.499098797424853 6.20130842501239e-05 0 7.98193474097687e-05 4.75871463317404e-05 0.253070116487086 0.999926039056026 0.265535524299142 0.500813297953809 1.97074191279806e-05 7.39609439744894e-05 2.86261628370114e-05 4.03174750066094e-05 85 3601
407 584619 2 0.4 70 "IR" "MO" 0.249685599736738 0.524725192948317 0.183423439839967 0.385232282497553 0.229982701454878 0.232090757964863 0.504045108218671 0.518684755573424 0.186628526026776 0.176212652152259 0.405680745860345 0.393370681420174 0.711759059156478 0.515641865098674 0.546264618019002 0.394932451991996 0.702145152767151 0 0.765680412965427 0.494750996457796 7.0558597129557e-05 0 9.84407144274572e-05 5.67040230606548e-05 0.297750207054118 0.999907963046692 0.234193022155922 0.505141331311846 3.40815816007023e-05 9.20369533078927e-05 2.81241642244704e-05 5.09682072971422e-05 87 3601
408 543025 3 0.4 70 "IR" "MO" 0.251005928753788 0.527737728502853 0.181877681949446 0.382160903549131 0.231181891023763 0.228109940861849 0.504256851696869 0.514214886086712 0.187696513955509 0.176817929652524 0.405247488917084 0.398147048526538 0.7102977606394 0.515164058151532 0.546392125557479 0.395413831846713 0.713678732779632 0 0.707003730301911 0.477999638449922 6.24645515536782e-05 0 9.46244469328494e-05 5.23237265457868e-05 0.286234177268322 0.999904322012205 0.292866257933836 0.521896714757541 2.46254004922038e-05 9.56779877954368e-05 3.53873173195221e-05 5.13230659917877e-05 77 3601
409 492668 4 0.4 70 "IR" "MO" 0.247873108700737 0.532779241968027 0.17547987737271 0.376933778076647 0.231500846597667 0.226526918262747 0.492394441898965 0.511411204292226 0.198133130490549 0.177798754452569 0.417752257621438 0.400851909592433 0.70590087356115 0.511850486061765 0.551411762315828 0.39884729259183 0.769389679162549 0 0.730962188693966 0.50297522149256 7.92005857691278e-05 0 0.000218932112671083 9.77702349970874e-05 0.23051278085376 0.999914671937552 0.268789400588878 0.496882978219734 1.83393979224819e-05 8.53280624478815e-05 2.94786044851191e-05 4.40300527090846e-05 90 3601
410 577911 5 0.4 70 "IR" "MO" 0.249729211571173 0.535005013257354 0.174941896174729 0.374616395353638 0.235039849750553 0.228633168363793 0.504503522206009 0.518034489140365 0.190787465757551 0.174140444716929 0.405655716546691 0.394151933221406 0.713402229685519 0.51885853260228 0.539869806649209 0.391790026436737 0.777997061595015 0 0.739023100786186 0.507851093212147 5.93456583690861e-05 0 8.56750395130037e-05 4.81078748996001e-05 0.221911491696084 0.999858285571167 0.260835129648212 0.492024720673279 3.21010505321243e-05 0.000141714428833395 5.60945260888282e-05 7.60782396744521e-05 88 3601
411 203891 1 0.5 70 "IR" "MO" 0.247736298716474 0.529939187671842 0.177713116823367 0.379808387933407 0.230009902157083 0.232981736988734 0.504095366131194 0.510051779898013 0.186813737445366 0.18440636668324 0.405811886772823 0.403115452220202 0.710727937862291 0.514536800099171 0.548933220951972 0.396410711102124 0.751637847907683 0 0.718233261368338 0.496225803630586 6.11768356967207e-05 0 0.000120479622450841 6.0669908031973e-05 0.248279626607231 0.999918864151833 0.281609488217379 0.503667687441699 2.13486493894109e-05 8.11358481674974e-05 3.67707918322552e-05 4.58390196832272e-05 86 3601
412 550540 2 0.5 70 "IR" "MO" 0.248212966256013 0.52854628145728 0.179191833417861 0.381333876250434 0.234504077587215 0.228614707275378 0.506449795653212 0.514033349774786 0.188587917056802 0.177696977090834 0.403439708106792 0.399084652990338 0.711331751118606 0.516110606178797 0.545476727565496 0.394836807273134 0.723240030369544 0 0.724262105872821 0.483970193100039 6.17418809823871e-05 0 7.66398782985152e-05 4.60612856824673e-05 0.276675429302143 0.999925121841394 0.275630806522233 0.515941243129936 2.27984473304415e-05 7.4878158605901e-05 3.0447726647856e-05 4.25024843429127e-05 88 3601
413 467478 3 0.5 70 "IR" "MO" 0.248816266515879 0.530292250441813 0.178249635306477 0.37955459268566 0.231883583501171 0.230066809172286 0.509360179190797 0.509668082700141 0.18420331295989 0.182496562607573 0.400526018559499 0.40343274813138 0.710766659189336 0.516267006207961 0.54494951087394 0.394679602680338 0.727518181973669 0 0.738906215308282 0.492881279915205 0.000105136722331668 0 0.000302266161927225 0.000134395281930715 0.27235128130731 0.999915482772634 0.260761416014984 0.506938039950807 2.53999966892987e-05 8.45172273656083e-05 3.01025148070081e-05 4.62848520571574e-05 91 3601
414 773172 4 0.5 70 "IR" "MO" 0.249062760151859 0.530066014988787 0.178486807105683 0.379690799451694 0.230423529570636 0.230812318319639 0.500439054417389 0.519450002323365 0.190486439098221 0.174907587198621 0.409598406745229 0.393307876223825 0.710298608042134 0.516343596579855 0.543880833402526 0.394496879586549 0.74120981238723 0 0.784673212422341 0.513282884086825 5.70377290419378e-05 0 8.41373038286586e-05 4.71859401604933e-05 0.258712805865552 0.99992194110837 0.215219441484259 0.486629815892556 2.03440181764877e-05 7.80588916299884e-05 2.32087895712528e-05 4.01140804577308e-05 88 3601
415 27212 5 0.5 70 "IR" "MO" 0.246509319704419 0.529705521672641 0.176968744253598 0.380066430088805 0.230417623561727 0.230326565129016 0.505215264676804 0.504156280287023 0.186336125466798 0.187128005609307 0.404603921461209 0.4092487486299 0.707253508395162 0.512772882142305 0.550432875329703 0.398237923760996 0.751071446624434 0 0.693338745504293 0.486488481379213 6.31255829005725e-05 0 8.26196584734076e-05 4.88043633024472e-05 0.24884435841142 0.999913727839831 0.306542298386782 0.513415341150853 2.10693812459422e-05 8.62721601688508e-05 3.63364504511147e-05 4.73731066323037e-05 87 3601
416 873199 1 0.6 70 "IR" "MO" 0.247957244611388 0.528847771521148 0.178798262283165 0.380955966634319 0.231513172547494 0.227228756226553 0.50413827989913 0.504375284549484 0.188203532494481 0.184934094249388 0.40590164900326 0.409917342857692 0.706699173385435 0.512319850825306 0.551935889027033 0.39904848202582 0.745276016479821 0 0.726371551619234 0.493860281331363 6.54092721994878e-05 0 9.0145447617269e-05 5.18081583989056e-05 0.254634504137271 0.999904577520402 0.273499297179031 0.506035560827661 2.40701107087717e-05 9.54224795980208e-05 3.90057541178456e-05 5.23496825771345e-05 91 3601
417 63840 2 0.6 70 "IR" "MO" 0.245361224429582 0.51789002472342 0.186113514520311 0.392305564647199 0.235460956436505 0.224154743779389 0.51301399519312 0.498215073581907 0.183985791622251 0.187568385085104 0.397361038641026 0.416329387941164 0.704976924645476 0.5095670199513 0.557667691227666 0.402124974817607 0.655413456075564 0 0.683896192777979 0.445242205181774 0.000104185290854657 0 0.000122075246184756 7.50183765959924e-05 0.344453087528056 0.999914788516243 0.315934252936393 0.554629014661072 2.92711055258321e-05 8.52114837569551e-05 4.7479039443886e-05 5.37617805573317e-05 94 3601
418 722575 3 0.6 70 "IR" "MO" 0.247356809885104 0.517032374980844 0.188287657803484 0.393162283063453 0.228741467702628 0.225716346576253 0.502550479515847 0.503585827266288 0.187264187356079 0.184340132913121 0.407120251877596 0.410687819607718 0.701814624163985 0.507521374093772 0.559891978072684 0.40384046004652 0.662091770577234 0 0.729495233050867 0.466871239234424 5.51598260780183e-05 0 9.00434811616034e-05 4.82729740760652e-05 0.337822646973113 0.999913205598835 0.270377691338156 0.533029487409886 3.04226235748664e-05 8.67944011654722e-05 3.70321298151137e-05 5.10003816137721e-05 86 3601
419 669515 4 0.6 70 "IR" "MO" 0.249905380415857 0.528741422013358 0.180255692062969 0.381183898888858 0.226532094095142 0.230335150281093 0.501994836416286 0.507225817076424 0.185869516948618 0.18500745022981 0.407735478041271 0.40688168520085 0.706772624792093 0.512467876925268 0.551132659241397 0.398789828664542 0.722798198755541 0 0.747575958404837 0.497771303544793 5.66635532696688e-05 0 9.16335229827605e-05 4.97507713694085e-05 0.277120361157442 0.999898372366545 0.252293475181585 0.502124789227174 2.47765337469119e-05 0.000101627633455349 3.89328905951524e-05 5.41564566636494e-05 86 3601
420 504999 5 0.6 70 "IR" "MO" 0.250577890300147 0.533553476755955 0.176829492161242 0.376136175562378 0.22597607708617 0.229542700052474 0.497503308394421 0.506622657783112 0.189412948298408 0.184919130387199 0.412552265326946 0.407608800809959 0.706096667438791 0.512406651002928 0.55116157084685 0.39891871221518 0.760303487141621 0 0.728542878770932 0.504990571648678 6.42618030615809e-05 0 9.01671872181083e-05 5.19463355673599e-05 0.239607172503908 0.999880882813297 0.271321202582436 0.494895399210755 2.50785514094494e-05 0.000119117186703117 4.57514594136167e-05 6.20828049996133e-05 89 3601
421 586526 1 0.7 70 "IR" "MO" 0.248771678306549 0.5229048965118 0.184300563767403 0.387119153663373 0.22607162505068 0.227898812795388 0.49974367191366 0.502166385334551 0.187426795718726 0.187765262230026 0.410319828921763 0.413295262941222 0.702742116152616 0.508179194924171 0.559492621716155 0.403661653204227 0.699999975707838 0 0.743907583629911 0.487668266648073 0.000116672871130866 0 0.00022015019328743 0.000112328862918344 0.299857494558312 0.999903593698939 0.255830202149539 0.512165486291267 2.58568627191855e-05 9.64063010611089e-05 4.20640272625616e-05 5.39181977414419e-05 86 3601
422 440836 2 0.7 70 "IR" "MO" 0.243304872361902 0.522982030850352 0.180134742545507 0.386913498687657 0.235038328398439 0.224777088336968 0.505080699967192 0.498710372523657 0.190046608107548 0.188133664783933 0.404651925428267 0.416952125529115 0.703120289097309 0.508697413232123 0.558315015436989 0.403041363397722 0.726217111938281 0 0.745383176813028 0.488403749068668 0.000115662000870266 0 0.000277421505546249 0.000128330232765119 0.273643658786023 0.999919363731722 0.254292024692107 0.511417602694246 2.356727482585e-05 8.06362682777981e-05 4.73769893191385e-05 5.03180043206659e-05 87 3601
423 814835 3 0.7 70 "IR" "MO" 0.245001145814127 0.511302388550533 0.191500384516508 0.399177565963562 0.232020481718305 0.220082747170334 0.512595897280059 0.481910091017772 0.181308512827336 0.198672913760818 0.396960165139732 0.434541757490542 0.697104374702766 0.501712049666998 0.571481811104661 0.410445964528097 0.59720056775078 0 0.64036951855852 0.411746570280287 5.46777791594989e-05 0 0.000103730990461002 5.19155627268552e-05 0.402703805892365 0.999885192287067 0.359434228483552 0.588119688673972 4.09485776952374e-05 0.000114807712932896 9.25219674666585e-05 8.18254830138576e-05 87 3601
424 533632 4 0.7 70 "IR" "MO" 0.249090097577462 0.522381008651892 0.184929508021709 0.387606519902352 0.228726318350364 0.221407875093008 0.496727459623897 0.497747476556344 0.192090523182589 0.186137083566806 0.412979939551038 0.418020176136949 0.699224291020833 0.505542127975008 0.563157114771104 0.406229040336 0.699658336746564 0 0.701936792346794 0.470005310616613 5.35385695247166e-05 0 0.000104237846482744 5.18908376812358e-05 0.300254384933514 0.999905982306054 0.297844908864811 0.529863894143119 3.37397503968608e-05 9.40176939457337e-05 0.000114060941911624 7.89044025869496e-05 89 3601
425 255455 5 0.7 70 "IR" "MO" 0.244952225727276 0.514488361921687 0.188586337615414 0.395804251084044 0.233900737814267 0.218390956071855 0.511544721976048 0.480973763906194 0.183654922671859 0.198003800473551 0.397920612169846 0.435499561758034 0.697243919613398 0.502176222213627 0.570245060760824 0.409881926331595 0.640197398460138 0 0.592151259057209 0.409988802786298 0.00147892131134036 0 0.0062772047629369 0.00248284387814192 0.358293480701374 0.999917738476864 0.401488671260631 0.587464180211216 3.01995271475639e-05 8.22615231356699e-05 8.28649192227728e-05 6.41731243440338e-05 86 2473
426 516273 1 0.8 70 "IR" "MO" 0.249058603879861 0.523878484479088 0.183683654593823 0.386139351081603 0.233644688492844 0.214721289117395 0.506073641682504 0.481073163500665 0.188208924504788 0.195239887057018 0.403603715970538 0.436774456303647 0.697424581490099 0.503752755740256 0.567132466155629 0.408694756088561 0.6920514139913 0 0.69905529125185 0.461350191528751 7.59149926764554e-05 0 0.000292089790162051 0.000116753714810859 0.307846674223741 0.999911595532639 0.300568419300104 0.538468187331166 2.59967922827027e-05 8.8404467360586e-05 8.41996578839053e-05 6.48674252731447e-05 90 3601
427 706043 2 0.8 70 "IR" "MO" 0.247019056097087 0.519872590168579 0.185559521973792 0.390228029164242 0.232105291367039 0.216041526406804 0.507217667186509 0.477760750613108 0.185924921264226 0.199441415357653 0.402229758093492 0.440492849364831 0.69516587387093 0.501534017427723 0.570925858595672 0.411026977677184 0.672591418102548 0 0.643692409424825 0.438175188710208 0.000140582864837828 0 0.00153076985467551 0.000524285404371654 0.327236389566416 0.999857037768549 0.354627134283386 0.561194996933069 3.16094661979497e-05 0.000142962231451282 0.000149686437114023 0.00010552895235096 84 3601
428 17397 3 0.8 70 "IR" "MO" 0.245043317765561 0.522599213537994 0.181803296173229 0.387441701337211 0.235860279715813 0.223455579812671 0.511058529421342 0.495513867473171 0.185863755248975 0.190397626555962 0.398506167110974 0.421739836043824 0.704359177294045 0.509511927018864 0.558064677978166 0.402741462843741 0.690549785582142 0 0.76875223289084 0.482987630248431 0.000338101026113996 0 0.000818278868028073 0.000376031557157431 0.309083934861042 0.999917167134565 0.230374139620406 0.516581196480883 2.81785307018816e-05 8.28328654351097e-05 5.53486207262477e-05 5.51417135280427e-05 90 3601
429 763658 4 0.8 70 "IR" "MO" 0.24310560977286 0.515304504328753 0.186490249683374 0.395055138330379 0.236189348664857 0.216215661728192 0.511046321941536 0.478569272150041 0.186040306431563 0.198894889588643 0.398549287832951 0.439725097470174 0.695510620165909 0.501546886647544 0.571425445703579 0.411164458229695 0.628223229195168 0 0.636028259448284 0.416712732157754 8.78774700455124e-05 0 0.000222869655198216 9.97978199524004e-05 0.371652528624405 0.999902244596997 0.36364679490899 0.583109830390893 3.63647103812471e-05 9.7755403003468e-05 0.000102075987527887 7.7639631399735e-05 88 3601
430 522568 5 0.8 70 "IR" "MO" 0.244122700670547 0.524810930692856 0.179289995676945 0.385174718283875 0.23777798015968 0.219985968018656 0.514461938874164 0.484638313976593 0.184443991010032 0.196932179341313 0.395254250198301 0.433280570297832 0.701886648848883 0.507799006736233 0.56066616602829 0.40472069996584 0.6949141941752 0 0.710743897993255 0.463725326135203 0.000140757235465892 0 0.000554697855529529 0.000222337733470882 0.304856982078587 0.999423555830563 0.287868257378938 0.535565378968231 8.80665107472839e-05 0.00057644416943676 0.000833146772277479 0.000486957163095648 88 1770
431 503085 1 0.9 70 "IR" "MO" 0.240899117979979 0.515215152871208 0.18484289125441 0.395037178487235 0.237243478741402 0.214526069594282 0.510024739349805 0.47067160647332 0.187491532550727 0.204831240616959 0.399399332989788 0.448734856638293 0.692668666315663 0.498463250469314 0.577165664422096 0.414530561848934 0.634918718017051 0 0.613513536183849 0.410205132719572 0.0175623468998794 0 0.0771180385988305 0.0299221083517946 0.347470065159137 0.999883832733519 0.309040799254181 0.559714682891537 4.88699239332414e-05 0.00011616726648109 0.000327625963139281 0.000158076037096049 85 667
432 104100 2 0.9 70 "IR" "MO" 0.24223539678116 0.514472781594961 0.186594937903166 0.39585562704868 0.233595315958155 0.213495170262179 0.49971231095 0.470797024815315 0.193359615123224 0.203764956567621 0.409822687210596 0.448902372116027 0.689325883001494 0.494865252000486 0.583719509594011 0.418265161793224 0.629795987558127 0 0.634999909320781 0.416899643562398 0.0208459100400209 0 0.0525098393482037 0.0235108439780431 0.34931855307526 0.999830089654962 0.312233382219179 0.559438544653749 3.95493265926145e-05 0.000169910345037837 0.000256869111835783 0.000150967805810184 84 551
433 758134 3 0.9 70 "IR" "MO" 0.242852026985716 0.509627661089958 0.191289285106521 0.400887661707238 0.234388988360854 0.211849882055842 0.513736745565358 0.465353208820073 0.182457409823306 0.207896886609017 0.395862315234247 0.455848320190192 0.689090897402413 0.496105548685465 0.581643581538844 0.417630726082102 0.593659780741963 0 0.624966765609026 0.400894384434034 0.00287390619545877 0 0.0143450782757106 0.00540713704472872 0.40339111548423 0.999806290243525 0.359825053523457 0.593341605044341 7.51975783481018e-05 0.000193709756475248 0.000863102591806681 0.000356873476896883 85 1376
434 163918 4 0.9 70 "IR" "MO" 0.247562977923594 0.520525132938987 0.185389153285652 0.389464708677676 0.232623535422033 0.211238695754934 0.506410128600178 0.469898643840161 0.187119250888854 0.202735165351184 0.403421051364355 0.450420062844573 0.69142520910056 0.499057708708108 0.575243569525689 0.414255177913822 0.702533412599028 0 0.679801237763295 0.458304850716906 0.00539814554775756 0 0.0264269727000246 0.00997639814496111 0.291990985085425 0.999821501567177 0.293012054703984 0.531399461451657 7.74567677892826e-05 0.000178498432822971 0.000759734832696587 0.000319289686476253 89 546
435 744537 5 0.9 70 "IR" "MO" 0.247996309684203 0.521234749300068 0.185101619335793 0.388750284759648 0.227512221141847 0.218313077633425 0.50141338144229 0.4769626636806 0.187001885941809 0.202827396436112 0.408346063020542 0.442697813929331 0.693821608459475 0.49978976602011 0.574930901713714 0.413329771996847 0.706594637463775 0 0.697311741724031 0.470694441653136 0.0097601668082802 0 0.0338217969611827 0.0140778091725538 0.283474136335159 0.999272318781628 0.268105940281859 0.514688533041165 0.000171059392786352 0.000727681218371472 0.00076052103292819 0.000539216133144894 89 420
436 159927 1 1 70 "IR" "MO" 0.232012410132565 0.484160624504228 0.20512327577021 0.427380247542441 0.23415915940113 0.210172246999997 0.508164426041137 0.451092925898206 0.186982517263817 0.216816960017109 0.401892231169293 0.464899710347824 0.676343816533692 0.480769145597192 0.608922753051136 0.431780591601132 0.347399062109154 0 0.263394162359654 0.201391897421757 0.117004810907411 0 0.365534326724851 0.154160230227825 0.535500483199463 0.999780268267925 0.370550017559118 0.644176626680713 9.56437839724329e-05 0.000219731732074662 0.000521493356377408 0.000271245669704755 90 104
437 259316 2 1 70 "IR" "MO" 0.239286766833738 0.491025884283044 0.204923536797454 0.420173207813525 0.227075946158501 0.209542488967419 0.504401342268058 0.449504854539379 0.18412993356073 0.218055538892903 0.405272091511252 0.467553019345807 0.675905201959658 0.481117795268404 0.607109009251087 0.431561630171453 0.439043104760829 0 0.320205187023024 0.254859455578482 0.10846612667415 0 0.303242277813017 0.132623822849149 0.452136956738557 0.998211475557897 0.371689035183949 0.610280129895268 0.000353811826463667 0.00178852444210272 0.00486349998000937 0.0022365916771016 87 109
438 791508 3 1 70 "IR" "MO" 0.238012082225224 0.499871180737447 0.195838929957788 0.41089687816246 0.23049522174329 0.210031858490639 0.503358525101962 0.450976483350323 0.187755238340242 0.218300785347219 0.406091903531257 0.46840425205225 0.678539162459154 0.484326263306042 0.601894953645249 0.428895172485432 0.541590179669018 0 0.425463758514786 0.321501132937394 0.0768090301847014 0 0.204634737100026 0.0902422082284148 0.381122839343935 0.996355984997194 0.362745660379186 0.584635927094109 0.000477950802346306 0.00364401500280605 0.00715584400600238 0.00362073174008267 84 118
439 542165 4 1 70 "IR" "MO" 0.242209420213012 0.513697601680093 0.187219331773499 0.396586395115956 0.223897787627989 0.214806203372451 0.493585659228814 0.458560477614857 0.191136246549932 0.214760783589014 0.416838239846576 0.458188690276256 0.680913411213452 0.488200541245016 0.593116361912445 0.424329480048425 0.636821438088488 0 0.375946798295229 0.344477022329572 0.0696485993396996 0 0.294692298828272 0.11782606547513 0.293494807658215 0.999787276590037 0.329159003042492 0.537550528225678 3.51549135981342e-05 0.000212723409963344 0.000201899834006502 0.000146383969620521 80 110
440 726417 5 1 70 "IR" "MO" 0.236976665854598 0.497507216515131 0.19707090067001 0.413407909597299 0.230432361263666 0.211353063778427 0.501510504097186 0.453140819398983 0.189481345699286 0.216833178483898 0.408507896858164 0.464609676392829 0.678762090896691 0.483647763392826 0.603385424853193 0.429269663848996 0.505859774176869 0 0.376073381404277 0.293696831068253 0.112651868339212 0 0.286556002962937 0.128629710240063 0.381382325215647 0.999268687996112 0.336772153960641 0.577201674907406 0.000106032268271452 0.000731312003887504 0.000598461672144908 0.000471783784278858 89 109
441 277756 1 0 80 "IR" "MO" 0.247929674768589 0.531648561054903 0.176399236098829 0.378086448588467 0.232520169864753 0.234258053293778 0.502372273818856 0.524392267398757 0.190492689237903 0.172373153425747 0.407344001357435 0.385525298760852 0.71470789792712 0.51898850297644 0.539265078762479 0.390820557513612 0.756344940789357 0 0.720374424898655 0.497162793279181 0.000151202767058405 0 0.000244393516839603 0.000132233345107407 0.243479446725488 0.999907338470706 0.27935449806483 0.502657493398975 2.44097180965939e-05 9.26615292939826e-05 2.66835196754761e-05 4.74799767360248e-05 89 3601
442 449494 2 0 80 "IR" "MO" 0.249726983276692 0.529308841184328 0.179661496801203 0.380540160817791 0.226214085708056 0.238664570470597 0.497475377093883 0.531990255332229 0.189267643070339 0.169606949508955 0.412200223904416 0.377650839995122 0.714605639455345 0.519276536321209 0.538536089380498 0.390464464674679 0.727412306848376 0 0.7792194223928 0.512777397814695 7.03299453264189e-05 0 7.68804125251566e-05 5.00910055224377e-05 0.272494288888294 0.999913798394099 0.220682141520436 0.487129819155042 2.30743180037856e-05 8.62016059013542e-05 2.15556742384124e-05 4.26920247409226e-05 90 3601
443 683231 3 0 80 "IR" "MO" 0.245657935228537 0.522963571592487 0.181954083975998 0.38718485329576 0.237320966207903 0.230766088038183 0.506751461468181 0.525165656869126 0.190435171284407 0.169204603460157 0.402874519950285 0.38478543156067 0.713744989474623 0.517778224493033 0.541593858720561 0.392146782334311 0.6546292961662 0 0.710095658808617 0.453967784104037 5.85948675795471e-05 0 6.64682144193855e-05 4.15723257420981e-05 0.345282169848963 0.999913498577822 0.2898098127868 0.545942426630141 2.99391172582604e-05 8.65014221784378e-05 2.80601901636452e-05 4.8216940080065e-05 87 3601
444 753971 4 0 80 "IR" "MO" 0.24740747892399 0.528089805172394 0.178967795629647 0.381836074613716 0.2284771391594 0.239352555591738 0.499426643483277 0.533694882894917 0.189762258257208 0.168760758798433 0.410404492995612 0.375948722323893 0.715237173675128 0.519952513009602 0.537490812685289 0.389871516273143 0.718853453583655 0 0.776384219537113 0.506917836573013 5.80885647989585e-05 0 6.60055724066285e-05 4.20523884946907e-05 0.280963563900433 0.999604823901657 0.223461328465531 0.49284047187758 0.000124893951113001 0.00039517609834279 8.8446424949161e-05 0.000199639160912808 92 3601
445 831767 5 0 80 "IR" "MO" 0.251894406048345 0.535671274319751 0.175945917405743 0.37396719573424 0.232254260750908 0.238233872253531 0.507471486985138 0.538047702480143 0.18603132837683 0.164652519736589 0.402292900436726 0.371362215873104 0.722382539052784 0.526611823234334 0.526629765519162 0.383014538004706 0.778954448187498 0 0.824694395984072 0.542133040755437 6.63403368430762e-05 0 7.7906634972381e-05 4.86938902974265e-05 0.220959278591048 0.999907276382551 0.175213426331169 0.457776658615088 1.99328846110078e-05 9.27236174490187e-05 1.42710497863979e-05 4.16067391781689e-05 89 3601
446 543164 1 0.1 80 "IR" "MO" 0.248968910536658 0.525913539856675 0.181912787506151 0.383976755927545 0.229766834818529 0.237521164390295 0.503216429677814 0.531082967786892 0.187468922704634 0.169710168736178 0.406615219069498 0.378938746557171 0.716256909745482 0.519750588682099 0.539091878946963 0.390181558425892 0.72945449573142 0 0.789346594151449 0.513997383589279 6.65112657888097e-05 0 7.18305208777438e-05 4.68191789051991e-05 0.270457914112263 0.999920880713344 0.210564178746448 0.485917217121229 2.10788905288997e-05 7.91192866562976e-05 1.73965812251476e-05 3.85801105863255e-05 90 3601
447 518946 2 0.1 80 "IR" "MO" 0.24867179130647 0.531556218859184 0.177030267048979 0.378233292515845 0.230656479274217 0.242864065019032 0.510078963070874 0.536018236896619 0.182523745849421 0.169543769233792 0.39952462422144 0.373953440015463 0.72219233559972 0.525522012479316 0.529097782132193 0.38428579783732 0.740677836706946 0 0.798238234701669 0.522186099060653 6.69786449326797e-05 0 7.72960679385925e-05 4.89344147735323e-05 0.259231930140459 0.999912459936587 0.201665942870677 0.477722658759682 2.32545076627682e-05 8.75400634132756e-05 1.85263597149556e-05 4.23077648908444e-05 86 3601
448 370199 3 0.1 80 "IR" "MO" 0.249441695022314 0.52078564436478 0.1865819767569 0.389259262751401 0.232773489481995 0.229462228655418 0.507397720169644 0.518795211688039 0.186377533528572 0.173376820332204 0.402201156874825 0.391662262326176 0.711677413159727 0.515308686597063 0.546336330617676 0.394738899827472 0.690253316365904 0 0.717312039848877 0.472417420960865 5.71974533986853e-05 0 6.39102483531202e-05 4.05855355820648e-05 0.30966209574391 0.999912454766347 0.282595326732107 0.527494430948043 2.73904367869993e-05 8.75452336528951e-05 2.87231706636374e-05 4.75625555102835e-05 84 3601
449 712996 4 0.1 80 "IR" "MO" 0.247356684905415 0.533713949658021 0.174360862714345 0.375919314314113 0.230050195749389 0.237376240880368 0.496551356668765 0.534534916029842 0.193305276226385 0.166869960599346 0.413173421388052 0.375393084230745 0.714783121535172 0.521028644502419 0.534536099540077 0.388748793661383 0.762261879570463 0 0.798373509232824 0.526972926238733 7.06287101630902e-05 0 7.0614819360939e-05 4.77162910357813e-05 0.237644222271968 0.999910538666233 0.201537568457688 0.472936260455403 2.32694474066382e-05 8.94613337670551e-05 1.83074901272282e-05 4.30970148280464e-05 86 3601
450 581040 5 0.1 80 "IR" "MO" 0.248931989000427 0.533721126396685 0.175472707819406 0.375894551937559 0.227403570286214 0.238065929062514 0.499918448438407 0.529749725945949 0.188282275108461 0.171162947536665 0.409823908804676 0.380348667910738 0.714401488349155 0.520841658732693 0.534917930464532 0.388991866593796 0.770418555608703 0 0.764594429391481 0.521605248690147 0.000182757574852692 0 0.000600102301155027 0.000262857309794071 0.229378944527796 0.999920129931052 0.234784346858456 0.478092425722053 1.97422886483846e-05 7.98700689478447e-05 2.1121448907995e-05 3.94682780058608e-05 84 3601
451 800593 1 0.2 80 "IR" "MO" 0.249988940623039 0.522906611096807 0.18523522647993 0.387077410452959 0.232558299908871 0.230938914387251 0.505296528225521 0.52417979350732 0.18814772017044 0.170565575043014 0.404570825912841 0.386609533358647 0.713486154919162 0.517002354602176 0.543948521693384 0.393223771345217 0.705979340621591 0 0.716583407593179 0.478279495882721 5.53246029273952e-05 0 6.63209748420467e-05 4.07612358229834e-05 0.293942601773217 0.999920911609017 0.283324566876676 0.521637601419681 2.27330022643106e-05 7.90883909825981e-05 2.57045553034924e-05 4.21414617753469e-05 90 3601
452 296765 2 0.2 80 "IR" "MO" 0.251491466745339 0.526500954534456 0.183272476165659 0.383463549047562 0.227710242104474 0.233711171856139 0.500908326663034 0.524026216862104 0.187693354524377 0.172628939314452 0.408792101972768 0.38676364625246 0.712912880705952 0.51682737950487 0.543594770004488 0.393336808813988 0.70561353736084 0 0.718835152820626 0.483226529059059 5.77511011822917e-05 0 6.62491833856207e-05 4.1973393311733e-05 0.294303549934231 0.999911873155883 0.281069521336394 0.516684826238938 2.51616037472286e-05 8.81268441171061e-05 2.90766595943727e-05 4.66713086908732e-05 86 3601
453 19101 3 0.2 80 "IR" "MO" 0.249769246187712 0.524651282235813 0.183565295979146 0.385305392039514 0.23477110724363 0.231717341043063 0.512283950815064 0.521487925038735 0.183915277287151 0.173163755574669 0.397514335079379 0.389373272610787 0.716257694474405 0.519149665197084 0.540644328840967 0.391066378078876 0.707921559816598 0 0.702769403568948 0.473524008120966 5.69271156036592e-05 0 6.14904262187088e-05 3.968564508243e-05 0.291996510963762 0.999913946845122 0.297142616443132 0.526390752848069 2.50021040368521e-05 8.60531548779972e-05 2.64895617018596e-05 4.5553385882296e-05 92 3601
454 723077 4 0.2 80 "IR" "MO" 0.25183633034378 0.52850745675639 0.181853546912354 0.381390554828332 0.228930007966237 0.234881793832319 0.505616943868392 0.524395090663009 0.184885697960202 0.173198679730468 0.404435180732561 0.386318458960464 0.715648132142336 0.519281223744614 0.539937924603025 0.390954076322847 0.713610262207111 0 0.729120448822986 0.489358124675187 6.23193843812586e-05 0 7.66230799196703e-05 4.69759547563662e-05 0.286299323611797 0.999901313422218 0.270779563369205 0.510545667607188 2.80947967102403e-05 9.86865777816417e-05 2.3364727889519e-05 4.92317628686663e-05 91 3601
455 553600 5 0.2 80 "IR" "MO" 0.249052736517478 0.527733346489361 0.180460295377476 0.382141798877568 0.231097389863994 0.234804680338706 0.510376860032569 0.52086653109795 0.182572253697193 0.176011621960567 0.399295006786862 0.390005887436467 0.714954806720177 0.51942222225867 0.539044171035236 0.39073032283611 0.719883654623863 0 0.712600384237944 0.483930963008217 6.64172056199848e-05 0 6.71851794137636e-05 4.51200987232112e-05 0.280027200227713 0.999914441882092 0.287308298827002 0.51598034355482 2.27279428046702e-05 8.55581179079766e-05 2.41317556403515e-05 4.35733382399116e-05 90 3601
456 317914 1 0.3 80 "IR" "MO" 0.254834124835404 0.531757195521683 0.181321779218146 0.378037223183215 0.230772062970297 0.23299467746625 0.509299272216728 0.527024638148748 0.183191864226028 0.16992087095734 0.400316152929485 0.384018210615858 0.718600865271951 0.522346904206278 0.534434514401514 0.387811007788466 0.742555805294565 0 0.776300079151456 0.513794002968283 6.87502545748095e-05 0 7.48803494046187e-05 4.85420173048958e-05 0.257355710294586 0.999913854171961 0.223605883922332 0.486116472112573 1.97341562732228e-05 8.6145828038726e-05 1.9156576806714e-05 4.09829018389978e-05 88 3601
457 476319 2 0.3 80 "IR" "MO" 0.24629738140473 0.521180262694869 0.183961411276038 0.388922920338168 0.234898736737549 0.232877880640623 0.508713098756816 0.524495859155772 0.187042207329101 0.171923175246437 0.401124199107404 0.386699304903851 0.714073998782902 0.517683228960983 0.542926793851575 0.39270245794987 0.671196312631882 0 0.748211324777989 0.474585729831638 6.66077245286265e-05 0 6.82649164017632e-05 4.51509468654678e-05 0.328706502148955 0.999914317033705 0.251695790493714 0.525322281185919 3.0577494634563e-05 8.56829662944765e-05 2.46198118947226e-05 4.68380355776999e-05 89 3601
458 455800 3 0.3 80 "IR" "MO" 0.253517125975542 0.538980893595042 0.174364023551376 0.370509094398921 0.228444798209014 0.233031018066344 0.497835195042715 0.522886689874659 0.190970656442601 0.173194307454733 0.412222147621281 0.388354925457279 0.7149929422509 0.519679184823478 0.538528987448709 0.39058759938197 0.802597006374627 0 0.738684487971704 0.52354716529506 8.07017882310027e-05 0 7.02870311638885e-05 5.13465415551648e-05 0.197305007994842 0.999913918570323 0.261222856425741 0.476360412536783 1.72838422993625e-05 8.60814296770482e-05 2.23685713916203e-05 4.10756266020572e-05 87 3601
459 320340 4 0.3 80 "IR" "MO" 0.247397161148082 0.53151494273862 0.176179537384832 0.378226901849077 0.22964354304529 0.23849258873366 0.507465622174385 0.524509464931634 0.184002420203571 0.175999103181413 0.402366378859627 0.386568724397251 0.715533292927032 0.520886765026855 0.536181060769815 0.389346655386044 0.743997322673659 0 0.765268666836328 0.511114814843224 6.79580540340593e-05 0 6.88591853678224e-05 4.63397409953026e-05 0.255911515516934 0.999901849706375 0.234637217934281 0.488790787407586 2.32037553724555e-05 9.81502936252279e-05 2.52560440224162e-05 4.80580081947247e-05 90 3601
460 422538 5 0.3 80 "IR" "MO" 0.252830432031085 0.532292170650812 0.179369025087098 0.377412138410156 0.22852142764839 0.235611905196778 0.503499651399064 0.526238530915014 0.186227896833204 0.172446541354704 0.40617775185793 0.38478718694827 0.716963764876253 0.520467057556133 0.538043463275006 0.389676621322214 0.759570647576737 0 0.77766546778918 0.521912851555266 6.76522373373472e-05 0 8.97913243299895e-05 5.32097996261759e-05 0.240341208929389 0.999891841575661 0.22221219095474 0.47798138303522 2.04912565369705e-05 0.000108158424339446 3.25499317490843e-05 5.25556098876518e-05 89 3601
461 427451 1 0.4 80 "IR" "MO" 0.248717090565029 0.523742135669854 0.183541262118957 0.386240744728416 0.233580628396504 0.229016254761512 0.508032359923367 0.512006629718322 0.186455959002448 0.179163840582013 0.401586988513567 0.400111933434369 0.711313973723044 0.514331044943411 0.549161061703417 0.39624121335698 0.700383247559389 0 0.675670256540168 0.461578096206345 7.58656696289261e-05 0 0.000118390172812216 6.45231111129363e-05 0.299517102851271 0.99992166006592 0.324181184010958 0.53831356187757 2.37839197117292e-05 7.83399340802771e-05 3.01692760612109e-05 4.38188049723141e-05 90 3601
462 302629 2 0.4 80 "IR" "MO" 0.248863935395741 0.53554823769041 0.173935076135401 0.374043489454803 0.228720527340444 0.235552869349368 0.498402573486182 0.524560742162069 0.190579220654952 0.174012238076652 0.411253953036591 0.387100236409425 0.713137332085553 0.519125194217018 0.538526534867004 0.391183798562434 0.784206760683926 0 0.771012597270497 0.526430460472973 6.57848479443306e-05 0 8.47713389355763e-05 5.07726274573856e-05 0.215710494798813 0.99992043556528 0.228881545092428 0.473480217139858 1.69596693169299e-05 7.95644347195171e-05 2.10862981389105e-05 3.85497597117463e-05 85 3601
463 15232 3 0.4 80 "IR" "MO" 0.245424125259231 0.523346507568922 0.181458545352202 0.386628926112761 0.228837939593617 0.234953166509915 0.501482671592329 0.516204160031407 0.188198258066445 0.180327606761985 0.408461624481996 0.395712233110164 0.709215231362763 0.513397373104772 0.549984410180632 0.397228331758943 0.702088389042219 0 0.725621582244843 0.482187136353797 6.08881837378048e-05 0 7.49167572931201e-05 4.5776917421032e-05 0.29782502758969 0.999919739758977 0.274279700776705 0.517724323013124 2.56951843533744e-05 8.0260241023418e-05 2.38002211591957e-05 4.27637156582338e-05 86 3601
464 511924 4 0.4 80 "IR" "MO" 0.252334321434108 0.534564360155174 0.177137383461287 0.375047330795213 0.227127728501112 0.227619279384274 0.492313517025352 0.511506441736586 0.19468691118439 0.178448644612598 0.417726207271329 0.400561157629248 0.707081329319494 0.512608587378853 0.550272939258274 0.397959623046065 0.797667343210537 0 0.685818006196069 0.503616639653186 0.00149534523489791 0 0.00224030180583057 0.00125073008727927 0.200819942774222 0.999909457094133 0.311912013332256 0.49508762844377 1.73687803428044e-05 9.05429058672315e-05 2.96786658447134e-05 4.50018157652508e-05 91 907
465 155872 5 0.4 80 "IR" "MO" 0.245919966418477 0.520134128162779 0.184513716674222 0.389946560419919 0.230554251210777 0.233472947027666 0.508592653597575 0.511786219278538 0.183657746767856 0.182816231785773 0.401127828163594 0.400310319867697 0.70994716465692 0.513239307803686 0.550987695227851 0.397407982370313 0.686343800092067 0 0.686265139249875 0.462704536539954 5.88012863357929e-05 0 6.48229262095919e-05 4.16198323770408e-05 0.313570630733504 0.999907952106893 0.313639904189256 0.537204702664748 2.67678880930515e-05 9.20478931072635e-05 3.01336346589854e-05 4.91409629211228e-05 88 3601
466 536197 1 0.5 80 "IR" "MO" 0.248295198761918 0.526899351179154 0.18061191246742 0.382953654168319 0.23237489093347 0.231583169862112 0.504623189931164 0.517376622452066 0.188540500395665 0.17703358074694 0.405396530157757 0.395042612835194 0.7122532595575 0.51600559176068 0.546185993610025 0.394756837976182 0.737120549366341 0 0.762402114329614 0.503646751917186 5.43136530574197e-05 0 6.50675759225632e-05 3.99921966349096e-05 0.262790842607715 0.99981850473101 0.237500757691222 0.496231425176233 3.42943728867421e-05 0.000181495268989782 3.20604032419156e-05 8.18307099458337e-05 88 3601
467 412019 2 0.5 80 "IR" "MO" 0.247548770311277 0.51994633054942 0.185934687513822 0.390219560983868 0.232014319634693 0.234094861701372 0.508357046937638 0.522496344255236 0.18482860262904 0.174815147418425 0.401149248338529 0.389809229654311 0.713657951647341 0.516593117742214 0.545578437561287 0.394063042324744 0.668003338645586 0 0.777005570429335 0.485410749472587 5.17778930493989e-05 0 7.07362000508303e-05 4.10569558233857e-05 0.331916166573908 0.999902629821457 0.222898477668556 0.514498195873588 2.87168874571205e-05 9.73701785426976e-05 2.5215702058086e-05 4.99976980019341e-05 81 3601
468 161380 3 0.5 80 "IR" "MO" 0.247938364425934 0.524377617931875 0.182456057531415 0.385644575124672 0.231452454749161 0.229993635687936 0.505697837512194 0.512285928793217 0.186812835267384 0.180008387472968 0.403909774802444 0.400610247421999 0.709384454863032 0.51384821805491 0.549277280271768 0.396991337299984 0.702310367415512 0 0.676667082933783 0.463765846673396 6.55581263818958e-05 0 9.18891658237865e-05 5.25756429288201e-05 0.297591609397866 0.999853091732349 0.323173614814713 0.536100295527011 3.24650602409137e-05 0.000146908267651002 6.74130856800416e-05 8.12821566644053e-05 85 3601
469 290205 4 0.5 80 "IR" "MO" 0.249989789220008 0.52957297985787 0.179634693564372 0.380252061251717 0.228158352064381 0.228049096667509 0.493828345055923 0.512033431048432 0.193960878468712 0.178603915695576 0.41598039194854 0.400679920241436 0.706197237951899 0.51154845803887 0.552199487728661 0.399220643660603 0.728727399072453 0 0.702373737952983 0.483075432219864 6.65069317139338e-05 0 7.74552936963313e-05 4.83850645556997e-05 0.271182067113781 0.999915832237066 0.297520022763543 0.516831051514048 2.40268820518105e-05 8.41677629337011e-05 2.87839897774944e-05 4.51312015322619e-05 85 3601
470 496860 5 0.5 80 "IR" "MO" 0.251779047695622 0.530718625733208 0.179969267326648 0.379015499343254 0.228648100510092 0.231388201265586 0.503152660372209 0.516027060037321 0.18647673200301 0.178054411976963 0.406656271618594 0.396614219187861 0.7118153494713 0.51650710984765 0.544500411306621 0.394213831140178 0.757103424255338 0 0.720494905986749 0.500637956507651 5.9250313426917e-05 0 7.19629636499638e-05 4.42277152535533e-05 0.242812654457582 0.999886668456794 0.279405316625376 0.499263482023209 2.4670973652739e-05 0.000113331543205745 2.78144242240342e-05 5.43337538863052e-05 89 3601
471 857835 1 0.6 80 "IR" "MO" 0.251254931379385 0.530568069651711 0.179730589997242 0.379217622818329 0.235537899527032 0.22691988761226 0.512914157449334 0.507568704115051 0.183795441602907 0.181745734769886 0.396693009559705 0.405984231643983 0.713712718518677 0.51690167219388 0.545271766370036 0.394061316332082 0.743609240659572 0 0.69115308010446 0.480646536539021 9.32354231693006e-05 0 0.000153255514383688 8.14030902853415e-05 0.256273612480408 0.999917592055744 0.308637523353361 0.519218542629665 2.39114368509936e-05 8.24079442559151e-05 5.61410277951033e-05 5.35177410289439e-05 84 3601
472 604978 2 0.6 80 "IR" "MO" 0.249701285986089 0.523190089485327 0.184768075339878 0.386814661412346 0.228051332229248 0.227613600302918 0.502195665760781 0.503248957679702 0.186931976014218 0.185815317102096 0.40764784411654 0.410460494306507 0.705366218518255 0.5094175273093 0.557515368456192 0.401763259385599 0.696149890354909 0 0.678327014989238 0.46426887033592 5.53526510557927e-05 0 6.26089222949628e-05 3.9706971837364e-05 0.303771240220514 0.999920774269113 0.321576552650073 0.535646491390177 2.35167735212431e-05 7.92257308865586e-05 3.38234383941653e-05 4.49313020655355e-05 91 3601
473 143677 3 0.6 80 "IR" "MO" 0.247235383684424 0.523391297806933 0.182758401678747 0.386626359366197 0.230678583370902 0.231009591550763 0.505688999686679 0.510023360799481 0.185955274083588 0.182886270936051 0.40404132808141 0.403480973903581 0.708923558606088 0.51282467856508 0.551599946698386 0.39825773522065 0.710274799162631 0 0.7222893560463 0.481974310691692 6.19387130380849e-05 0 6.54996107175785e-05 4.28462801535909e-05 0.289639138683594 0.99992162007541 0.277618975854209 0.517940317875563 2.41234407369864e-05 7.8379924590355e-05 2.61684887739549e-05 4.25251525911676e-05 86 3601
474 14902 4 0.6 80 "IR" "MO" 0.246932849982207 0.522431802355534 0.183294047623582 0.387493331531558 0.234601140758169 0.224590304794183 0.504489006021976 0.504795629895901 0.19041834397167 0.182128102626498 0.405528625794019 0.408891089173051 0.706124295534559 0.510362371115422 0.555840494221751 0.400825594401962 0.72187437943826 0 0.664425928882033 0.462851984606955 6.19375628762579e-05 0 6.50702293718153e-05 4.22705864925825e-05 0.278041246903875 0.999904525425599 0.335476419963378 0.53705572679866 2.24360949889027e-05 9.54745744009905e-05 3.25809252173328e-05 5.00180078925142e-05 90 3601
475 424915 5 0.6 80 "IR" "MO" 0.244908763940579 0.52247202489441 0.181823076800044 0.387528655741251 0.236842351746211 0.227579741876439 0.510973958387631 0.505078364464725 0.186725467381193 0.184346507510664 0.399167285450755 0.408633973903133 0.709330857563229 0.512539248905919 0.552895051691902 0.398743229556721 0.698456594805419 0 0.673801738275572 0.456736206178689 6.08639656111974e-05 0 6.97279140702756e-05 4.33266414888644e-05 0.301450386256679 0.99982448893885 0.326081394773767 0.543135522091458 3.2154972290493e-05 0.0001755110611495 4.71390365910313e-05 8.49450883647041e-05 91 3601
476 543768 1 0.7 80 "IR" "MO" 0.244679330330258 0.518322576959077 0.185053055628706 0.391777273470033 0.229965751353075 0.230275388647412 0.501426381523329 0.509219748757483 0.189227774453064 0.183388569581487 0.408298776818829 0.405224564491054 0.704920470330745 0.50935771735106 0.557669399663257 0.402055546047227 0.690004424991925 0 0.703141100522789 0.467908309849166 9.20508627428214e-05 0 0.00015999386760528 8.39339656314888e-05 0.309874676638382 0.999913430759469 0.296669470864702 0.531959781404705 2.88475069503629e-05 8.65692405310287e-05 2.94347449040914e-05 4.79747804972843e-05 84 3601
477 149726 2 0.7 80 "IR" "MO" 0.24912775642649 0.522118128817628 0.185243413861874 0.387831436054402 0.234268980791388 0.223180152708609 0.506405920775956 0.504834959428806 0.188516445740315 0.181338942009563 0.403582898351611 0.409624903732702 0.706576889926487 0.510966335783656 0.555098801611752 0.40045819764248 0.700643678446515 0 0.702402989457246 0.467952053008992 7.08144838302177e-05 0 8.1552155051508e-05 5.06204251065613e-05 0.299250301305793 0.99977068058204 0.297418143657932 0.531877948239674 3.52057638620795e-05 0.00022931941795984 9.7314729770069e-05 0.000119378326227643 88 3601
478 390676 3 0.7 80 "IR" "MO" 0.243863151528297 0.521564606507609 0.181725201576952 0.388386036480455 0.232565324030827 0.228358217777998 0.503180243291659 0.504158534585822 0.189712808039684 0.186066747990952 0.4065762027767 0.410341463516147 0.704786693337123 0.509347574026394 0.557504757607589 0.402046790623485 0.705461163389571 0 0.700864713125788 0.470040344918678 9.86991715238865e-05 0 0.000315911041313966 0.000136083553389016 0.2944133752702 0.999912687357658 0.298788728860494 0.529775476312278 2.67621687049787e-05 8.73126423418569e-05 3.06469724043493e-05 4.80952156546086e-05 84 3601
479 654358 4 0.7 80 "IR" "MO" 0.25484542521525 0.531591152132512 0.18135022908688 0.378121216205651 0.218811004382961 0.227237706953408 0.487307744184823 0.500492335433681 0.191596424730444 0.18824017283854 0.422710434305815 0.414262672476699 0.700894136551619 0.506585258302485 0.561186826655864 0.404901418573882 0.769143380598181 0 0.682827876927891 0.499022748426061 6.6778974360746e-05 0 7.65998803599159e-05 4.8918887397662e-05 0.230770909861298 0.999921394752325 0.317064319546705 0.500886643543668 1.89305661604802e-05 7.86052476749919e-05 3.12036450438395e-05 4.1689142873384e-05 89 3601
480 479956 5 0.7 80 "IR" "MO" 0.247667392535256 0.517460449624647 0.188073382907434 0.39260854690463 0.227848834815233 0.227100940903638 0.501693448389806 0.503343217799958 0.187038170509398 0.185780541749537 0.407798711801395 0.411132950750756 0.702617168254127 0.507264605782269 0.560892095166369 0.40406798013558 0.68177434582683 0 0.709860001485126 0.468580496560333 6.27503283507672e-05 0 7.84358239673403e-05 4.73446628392412e-05 0.318135619992498 0.99990785384336 0.290029825342612 0.531322298722416 2.72838523215886e-05 9.21461566397559e-05 3.17373482947336e-05 4.98600544123495e-05 84 3601
481 857223 1 0.8 80 "IR" "MO" 0.244228903059989 0.521300676736339 0.182203486132513 0.388671643861963 0.228901798726423 0.228461027560851 0.503078417045101 0.49485233385888 0.186871543726415 0.19457593583135 0.406625378908029 0.421163175535301 0.701591729347263 0.506045200661085 0.563650965690278 0.405874105487745 0.70446987281928 0 0.659233786568619 0.458798772929498 0.000316327533689717 0 0.000493889290210991 0.000270207234622822 0.295175985168933 0.999905839001207 0.34022165772902 0.54087055996618 3.78144780976174e-05 9.41609987930361e-05 5.06664121498552e-05 6.04598696996952e-05 85 3601
482 828301 2 0.8 80 "IR" "MO" 0.243992999277869 0.520270764712989 0.182886576389962 0.389759539942647 0.230347397898119 0.226818200683056 0.502330244569874 0.496546369004319 0.18858864108455 0.191646497485785 0.407281346890311 0.419272699733841 0.701158597859045 0.506133852173309 0.563121714960296 0.405684131118114 0.68732875641424 0 0.692545307552867 0.462020077536423 6.74008149666102e-05 0 9.21703263611005e-05 5.31219562282207e-05 0.312577960331787 0.99991931968704 0.307321676522732 0.537878000365979 2.58824390061072e-05 8.0680312959579e-05 4.08455980400333e-05 4.88001413696643e-05 88 3601
483 140288 3 0.8 80 "IR" "MO" 0.248626822456703 0.518309132622716 0.1880614257521 0.391734712877445 0.230547583557524 0.223992298026625 0.509723555049323 0.491125219192793 0.182566102757987 0.194075316609936 0.400134015675839 0.425099892112398 0.703166704040853 0.506219990091233 0.564702845120024 0.405814013786544 0.699232373299969 0 0.636802929502549 0.449474798536884 6.53355364226988e-05 0 7.5361050596797e-05 4.70363676394946e-05 0.300679082942275 0.999915224986921 0.363073942327097 0.550426910462114 2.32082213334835e-05 8.47750130789958e-05 4.77671197579411e-05 5.12546333627277e-05 92 3601
484 7427 4 0.8 80 "IR" "MO" 0.242112591897222 0.519787960879597 0.181999444455364 0.390309483070519 0.231490750418941 0.228798231254001 0.505104638120488 0.496789175859892 0.187377576397605 0.193189305136286 0.404603338966193 0.419051403016199 0.702401573570164 0.50682023307579 0.562566325989256 0.405080861176807 0.683251142713142 0 0.669334669486796 0.452523514193006 9.85143193338804e-05 0 0.000119297710767295 7.26421860743097e-05 0.31662359508437 0.999919686305342 0.330500227207089 0.547353176935606 2.6747883154335e-05 8.03136946575912e-05 4.58055953477585e-05 5.06666853135771e-05 91 3601
485 617504 5 0.8 80 "IR" "MO" 0.242429740294024 0.515860175051289 0.18542723440284 0.39424353396883 0.228566623323223 0.229155885011983 0.500715289035951 0.49972227173451 0.188637422246026 0.190900191750305 0.408988499440149 0.416059503484455 0.70015224862923 0.505084447115094 0.56496484839917 0.406787561844202 0.685485103007681 0 0.672337560103974 0.456218439110977 6.76867081523355e-05 0 7.74088768565546e-05 4.86366901698919e-05 0.314423162676245 0.999917562625375 0.327546714147673 0.543685065974721 2.40476079215012e-05 8.24373746246918e-05 3.83168714964082e-05 4.78582241325118e-05 88 3601
486 151709 1 0.9 80 "IR" "MO" 0.247616602337644 0.520300172831743 0.185650975023233 0.389729465370211 0.235556069723297 0.219583540471202 0.513016428788537 0.485735285525713 0.183956572815328 0.19563918755569 0.396849787638101 0.432330499646315 0.702756212532142 0.506261130321713 0.56524673539425 0.406353855379428 0.701040614665934 0 0.628042887500394 0.442638726014509 7.64616842073367e-05 0 0.000269564116103363 0.000110889388173108 0.298860339647703 0.999923590737412 0.371625296152898 0.55719735336675 2.25840021550174e-05 7.64092625884888e-05 6.22522306047648e-05 5.30312305677931e-05 90 3601
487 533477 2 0.9 80 "IR" "MO" 0.246765055621487 0.51934515735681 0.18578336932564 0.390713011561097 0.227655155440087 0.225649638509193 0.503465856591312 0.490746562584924 0.185436586076102 0.196354933818714 0.406315289021105 0.426785832301102 0.700069849570767 0.504340967322111 0.567574889220455 0.408120578448564 0.681196335566789 0 0.67629781302518 0.45696910499663 9.19133743270077e-05 0 0.000223092748292281 0.000103951473446802 0.31867531600579 0.999909805712369 0.323364732708012 0.542847938777229 3.64350530948484e-05 9.0194287630956e-05 0.000114361518515019 7.9004752693993e-05 88 3601
488 476761 3 0.9 80 "IR" "MO" 0.244289881668467 0.519118405480093 0.184100439192839 0.39095647900384 0.231616858179187 0.225176889125734 0.506467991910552 0.490430869898432 0.186387724849706 0.196226684049831 0.403681893397555 0.427129948390636 0.701083628973387 0.505082064284163 0.566714848092376 0.407516684719784 0.687691825559705 0 0.690409036581554 0.460450881651551 0.00038742568389222 0 0.000932552547575601 0.000433253905313863 0.311892827579391 0.999914278973897 0.308604291564916 0.539060392333148 2.79211770114686e-05 8.57210261032225e-05 5.41193059553286e-05 5.54721099864079e-05 92 3601
489 510795 4 0.9 80 "IR" "MO" 0.242723346994897 0.510297546324495 0.190496175554791 0.399995655378206 0.233526310605687 0.218773427514769 0.511967117959467 0.476579578479615 0.183080655162245 0.202941421563814 0.397649720817419 0.441638474278125 0.695023085115353 0.499375057850882 0.57651825228085 0.413329741071421 0.645378437034919 0 0.555443313254621 0.399916524188608 0.000565041940607627 0 0.000619157522001694 0.000391837880302094 0.354014644996849 0.999875420511703 0.443802750992185 0.599592762646759 4.18760276236496e-05 0.000124579488297375 0.00013477823119273 9.88752843310089e-05 87 3601
490 278311 5 0.9 80 "IR" "MO" 0.233983878889302 0.484468922080387 0.206407490229904 0.426875035286493 0.236881741034676 0.213523897142042 0.518488888641985 0.46341639883683 0.180491771822152 0.210087219883242 0.391133469074188 0.455526623254309 0.68438951706602 0.488233797558181 0.596986481935298 0.425070617208347 0.40703258543312 0 0.452335352785919 0.280595160778062 3.53674650708866e-05 0 5.40282729768972e-05 2.8964491582703e-05 0.592879786499992 0.999914232255371 0.547504220408865 0.71929519324963 5.22606018169731e-05 8.57677446292079e-05 0.000106398532238348 8.06814807253073e-05 88 3601
491 851544 1 1 80 "IR" "MO" 0.236344112533209 0.499992096762653 0.194313755241603 0.410660962770147 0.233922943030248 0.215661167937568 0.506084248853434 0.464445829772934 0.188347950315225 0.211399792504101 0.40365740842327 0.454980609691369 0.685928223501025 0.489839415359663 0.594061498060928 0.423444470287947 0.556961219890509 0 0.527607385458055 0.3575442227302 0.0240431904384079 0 0.0731735083145358 0.0312313330716345 0.418773230518727 0.998283712141904 0.398557778830022 0.610354279769557 0.000222359152356598 0.00171628785809588 0.000661327397386628 0.00087016442860844 91 595
492 604042 2 1 80 "IR" "MO" 0.238260036181783 0.493616831916834 0.201670834293171 0.417300680147498 0.236549764655336 0.204987201586486 0.512690650665672 0.449451765304322 0.184892768668051 0.215689953921353 0.396816634448307 0.472409858550202 0.679797002423605 0.485108235153836 0.602253556882575 0.428927263110239 0.510164642101152 0 0.445937343483098 0.313373503052985 0.00256226183191638 0 0.00692541621368957 0.00298273655191072 0.48698733918294 0.998764007528688 0.544560122231535 0.682338492232512 0.000285756883992114 0.00123599247131211 0.00257711807167655 0.00130526816259275 88 714
493 30479 3 1 80 "IR" "MO" 0.237929493739314 0.505895132312428 0.190544184080252 0.404518108064569 0.233020477856263 0.213625318252876 0.506789604045187 0.45719562392511 0.187146446642121 0.217210456902622 0.4030849934694 0.464327898709522 0.684575289848453 0.489530270893036 0.594901087624994 0.424441003263688 0.617453726019985 0 0.529114905128049 0.379370576641555 0.00177354810562344 0 0.00868009789413867 0.0033161949047698 0.380342266515746 0.997830807256439 0.45892462183461 0.615403498513064 0.00043045935864505 0.00216919274356074 0.00328037514320245 0.00190972994061085 91 177
494 831744 4 1 80 "IR" "MO" 0.237012653585133 0.495726730715301 0.198559354302214 0.4150364555306 0.230857400533693 0.211770862325181 0.508573554652244 0.453670456399451 0.183877538906752 0.218300305308824 0.401005369689307 0.467446718082517 0.679640916444006 0.48545631944688 0.60073719851779 0.428398206546456 0.549841156681301 0 0.493572907069268 0.345471561291608 0.0254109501267846 0 0.0568064506295381 0.0265260572365206 0.424670200401921 0.999756503867455 0.449261433000123 0.627780885406545 7.76927899933349e-05 0.000243496132544598 0.00035920930107118 0.000221496065325849 89 119
495 633794 5 1 80 "IR" "MO" 0.239500153023527 0.504184922470834 0.193202852417829 0.406249802895275 0.227954616297111 0.214614626390989 0.501557382993545 0.460761529787908 0.187220144458216 0.213942348696584 0.408040352245151 0.458781322704759 0.682069395711627 0.488455168823629 0.594365345572629 0.424763532060179 0.611737561234576 0 0.500991904235667 0.37201228072446 0.015856497090211 0 0.0762938154433371 0.0295102203463893 0.372327618707482 0.999664130685431 0.422436671062181 0.598250340960303 7.83229677309228e-05 0.00033586931456934 0.000277609258815518 0.000227157968847189 82 292
496 226262 1 0 90 "IR" "MO" 0.248100032849881 0.524988929375339 0.182079780242456 0.385073696548573 0.236221428725807 0.230500972872578 0.509837492631055 0.517691524847479 0.186836945416062 0.17494840886803 0.399626671883209 0.392502614393112 0.714822434448266 0.517175053833555 0.543865134526548 0.39274522638487 0.688734921893366 0 0.661417168720379 0.451590988948812 6.14816761646986e-05 0 5.71997930253082e-05 3.97184091212963e-05 0.311174443120481 0.999920064164267 0.338495190634122 0.548322888162447 2.91533099890372e-05 7.99358357330566e-05 3.04408524737708e-05 4.64044796203099e-05 87 3601
497 537068 2 0 90 "IR" "MO" 0.248029099874733 0.530361605490836 0.177655015356459 0.379534877810393 0.23552313421171 0.231302111955833 0.502052388085713 0.522619241187535 0.193006626179499 0.171672356367927 0.40763335331109 0.387403749928044 0.714854346042275 0.51784977424471 0.542333997903885 0.392034690676467 0.724564085255796 0 0.706386993954407 0.478692926745621 7.56750286032887e-05 0 7.01008787699019e-05 4.88083078411009e-05 0.275336727558688 0.999910062092963 0.293517320665207 0.521212080965459 2.3512156912414e-05 8.99379070375359e-05 2.55845016161098e-05 4.61839810791135e-05 85 3601
498 756662 3 0 90 "IR" "MO" 0.247322093976573 0.531406893713305 0.176205914759423 0.37839206027076 0.228657745327641 0.239777566267831 0.50160748383298 0.526941905634016 0.187937854412175 0.174415520990466 0.408339572077218 0.382959594117124 0.715757405572044 0.519696460713668 0.538559290162065 0.390206097443104 0.735031326402137 0 0.718342394278211 0.49332371620648 6.46676894309097e-05 0 6.04932176897891e-05 4.24976885916535e-05 0.264882254304569 0.999906442442661 0.281571131263508 0.506587552894578 2.17516038637606e-05 9.35575573390135e-05 2.59812405906357e-05 4.62332103505746e-05 92 3601
499 228269 4 0 90 "IR" "MO" 0.248469088176089 0.532868369993507 0.175821659046896 0.376835591666027 0.233155989978339 0.233005474866721 0.499543948887858 0.531072662363686 0.193402238569928 0.166270194527458 0.410160755616037 0.378526713398214 0.714630553021148 0.520540739545408 0.535494092144282 0.389150430823506 0.755084250357743 0 0.791085097981526 0.518813049732056 0.00010474102947333 0 0.000133918759622942 7.9829652198098e-05 0.244790852733224 0.999904274834171 0.208762082809556 0.481062555318882 2.01558795596864e-05 9.57251658291018e-05 1.89004492944385e-05 4.45652968645266e-05 89 3601
500 578866 5 0 90 "IR" "MO" 0.248526760356814 0.526819707468097 0.180854344512051 0.383061968017375 0.233361108673416 0.235089910978831 0.505525200466908 0.531400901548746 0.188363352295503 0.167614767201248 0.404296841793279 0.378215890567329 0.716977780009061 0.520795679805514 0.536832464008801 0.388996934517067 0.724445672377964 0 0.773169587638461 0.503470803585397 5.88875062846105e-05 0 6.59372361849023e-05 4.19354570850461e-05 0.275474947940226 0.999914362596784 0.226743748950374 0.496445388484309 2.04921755248435e-05 8.56374032157753e-05 2.07261749800833e-05 4.18724732090662e-05 82 3601
501 812217 1 0.1 90 "IR" "MO" 0.248435467974306 0.527725871178619 0.180017954320263 0.382184451411146 0.232436824781222 0.232923870985502 0.503518088331107 0.520597429598552 0.18952590085227 0.174568728981326 0.406241206924061 0.389757541297207 0.71379616374103 0.516872102383399 0.544112584153858 0.393150951405842 0.727185130812707 0 0.69743605723289 0.479559324315939 5.86029729422261e-05 0 6.03088288446302e-05 3.99838727264028e-05 0.27273283271322 0.999913529786942 0.302476329664022 0.520355371751142 2.3433501130018e-05 8.64702130577851e-05 2.73042742435628e-05 4.53200601930066e-05 86 3601
502 260577 2 0.1 90 "IR" "MO" 0.242538779476938 0.518910986443607 0.182994171524398 0.39124390200318 0.234137335241281 0.234171381489872 0.504650203888139 0.518504707453017 0.189661053054059 0.177205293013959 0.405218771419424 0.391946829231152 0.71084749620809 0.513681261098406 0.549860517592416 0.396493137903512 0.669093449809628 0 0.676590716778964 0.450409509988093 7.00935149890824e-05 0 5.8979306004018e-05 4.32717534710355e-05 0.330780508381841 0.99946970653123 0.323252186038158 0.549320623555669 5.59482935420494e-05 0.000530293468770357 9.81178768741671e-05 0.000226594702767219 85 3601
503 534027 3 0.1 90 "IR" "MO" 0.247232381739482 0.520987139907788 0.184804691254005 0.389178192062541 0.234003098435787 0.23335639763416 0.509233284376781 0.522353370423662 0.185625916806779 0.173549450013593 0.400305291142222 0.388010353710353 0.714591877809428 0.517160554479386 0.543980058074377 0.392876705676926 0.670837157282797 0 0.696634128755388 0.458805151992604 5.71250639252105e-05 0 6.67309096348456e-05 4.14840737011739e-05 0.329075244324461 0.999909058432289 0.303273066680073 0.541104454385864 3.0473328816736e-05 9.09415677112463e-05 2.60736549043484e-05 4.89095478309509e-05 89 3601
504 307605 4 0.1 90 "IR" "MO" 0.247419100796884 0.523903254025316 0.18250521158595 0.386179742126966 0.230576670306778 0.237945387235582 0.509960900493433 0.525581784529539 0.182509888876769 0.174284842033674 0.399820841458865 0.384668465104288 0.715941158339245 0.519494951825484 0.539299942496394 0.390563624889507 0.681736530853516 0 0.721056931791522 0.474433709487004 6.35325403243883e-05 0 6.79856405227832e-05 4.44751303872098e-05 0.318173378296305 0.999915797147012 0.278852503113352 0.5254779454314 2.6558309854812e-05 8.42028529881565e-05 2.25794546041796e-05 4.38699512090393e-05 90 3601
505 642936 5 0.1 90 "IR" "MO" 0.250127730148253 0.522987365004179 0.185284390089821 0.38710320785415 0.23260439809898 0.228587343244788 0.501899814492286 0.523229652996809 0.191068949246524 0.169356570056577 0.40808059236183 0.38696825965827 0.711319471492021 0.515633040140418 0.545709909392922 0.394474394449852 0.683684494104601 0 0.740818177341763 0.477403419917005 6.02138976587741e-05 0 6.20956794028086e-05 4.103622808228e-05 0.316229047781212 0.999912217804659 0.259092823163599 0.522508872210935 2.6244216527585e-05 8.77821953406914e-05 2.69038152351772e-05 4.66716439773258e-05 90 3601
506 748977 1 0.2 90 "IR" "MO" 0.248377874123671 0.532004462087609 0.176490577565938 0.377744904642225 0.231156451534429 0.236468764533748 0.505166322278585 0.521788648479084 0.186920770638163 0.176429452884315 0.404936427696553 0.388813074838949 0.716003090191848 0.5193909539013 0.539840801088415 0.390775789024163 0.750299846510698 0 0.720199290079372 0.497045528516695 6.70438369840986e-05 0 6.54303339591952e-05 4.47689455076809e-05 0.249530794669444 0.999516596114812 0.279675776269459 0.502697917068038 0.000102314982874161 0.000483403885187648 5.95033172097804e-05 0.000211785469758672 87 3601
507 642925 2 0.2 90 "IR" "MO" 0.242596997182862 0.518329711295044 0.183532998932656 0.391825190178736 0.235744737535873 0.233349004718348 0.506901376401707 0.520782926066262 0.189138915089556 0.174904414150842 0.402935193852535 0.389917449973466 0.711690739437083 0.51489485449419 0.547576328173053 0.395351366271025 0.679823097499336 0 0.703462778712699 0.461613255303382 7.56058772627168e-05 0 8.51149833724194e-05 5.35881683333646e-05 0.320069051735021 0.999903260009753 0.296422057757217 0.538280194816053 3.22448883800759e-05 9.67399902473698e-05 3.00485467115933e-05 5.29617122309226e-05 89 3601
508 507928 3 0.2 90 "IR" "MO" 0.250321596279257 0.533216593159858 0.176898394735304 0.376564026689515 0.229099061164672 0.237265428837587 0.503220542076083 0.525447308095537 0.186679876703681 0.174043542387149 0.406519366471003 0.385078695855625 0.716686086281517 0.520421325844942 0.537621813826135 0.389606857850831 0.743691718350318 0 0.733716234874037 0.501276428403809 5.93533609732832e-05 0 7.11142794128407e-05 4.41541447904508e-05 0.256222795299625 0.999919519677345 0.26618994426438 0.498636941863621 2.61329890840453e-05 8.04803226546279e-05 2.27065821700346e-05 4.24755877795176e-05 75 3601
509 469704 4 0.2 90 "IR" "MO" 0.2465512606069 0.520899272932732 0.184315335077431 0.389233155804782 0.227877910934636 0.235755689923984 0.499927684711999 0.523316891208517 0.188490354043211 0.174654252522299 0.409865655485008 0.387192376782204 0.710184861465521 0.514440022581821 0.547459941642941 0.395718492911313 0.668205770590992 0 0.741410401425568 0.476893352998717 6.02621573700668e-05 0 6.68464805964706e-05 4.30028042020645e-05 0.331703947511979 0.999916459447489 0.258497525227148 0.523017946767342 3.00197396597213e-05 8.35405525111446e-05 2.5226866687323e-05 4.56974297390685e-05 87 3601
510 299391 5 0.2 90 "IR" "MO" 0.247554043626106 0.530160466053648 0.177349892838215 0.37959738461666 0.231361251346724 0.235336875316116 0.500397459902199 0.529674126676914 0.19124099806076 0.169415784961439 0.40942372448688 0.380687250858784 0.714252170288945 0.519572203496245 0.538006675860413 0.390421531971539 0.744530916151393 0 0.777660867174662 0.512712793804197 6.63311327039054e-05 0 6.86152747919352e-05 4.54590250258386e-05 0.25538155196144 0.999920708768338 0.222251114455091 0.487202200795382 2.12007544630411e-05 7.92912316620607e-05 1.94030954549126e-05 3.95463753952341e-05 86 3601
511 801569 1 0.3 90 "IR" "MO" 0.248649486373821 0.528464225133099 0.179551813865986 0.381408696621024 0.232379078430689 0.235265916791017 0.511367250314738 0.523908430231195 0.182855475699459 0.173994582973787 0.398346553897496 0.386974875700197 0.716294481595527 0.520917924475518 0.536401872539232 0.38925307659771 0.714431488480853 0 0.737247006288814 0.489238755881453 6.54254980689584e-05 0 6.70454416880807e-05 4.46491497235258e-05 0.285477499552459 0.999921717666635 0.262660625305507 0.510673933237202 2.5586468619655e-05 7.82823333648682e-05 2.53229639911602e-05 4.26617316208053e-05 89 3601
512 347418 2 0.3 90 "IR" "MO" 0.249109391635583 0.532703782891515 0.176394651311394 0.376964242671103 0.228806089420236 0.236781610756853 0.49844007514935 0.529417536883566 0.190802802034588 0.170712190365995 0.411347560018925 0.381341239541795 0.714697091812672 0.519769164522322 0.537909643711977 0.390314797594343 0.76676532898514 0 0.764264247963185 0.518692417183375 7.15159606684835e-05 0 6.09467338277828e-05 4.49670607818973e-05 0.233139644044776 0.999903955629787 0.235651617842555 0.481215822769103 2.35110094157406e-05 9.60443702134605e-05 2.318746043241e-05 4.67929867407939e-05 88 3601
513 235893 3 0.3 90 "IR" "MO" 0.244333606814603 0.516183840501012 0.186663661978772 0.394134059094855 0.232881817972171 0.231778538205983 0.503824359207828 0.517226250879954 0.18931938609948 0.176635902677911 0.405820149298364 0.393919472756961 0.708993962992757 0.512014515568629 0.552618950756162 0.39836542015344 0.63058548304484 0 0.695428461206182 0.443762943864529 5.19659344632924e-05 0 6.06300210426688e-05 3.76525054411972e-05 0.369315155744539 0.999876592627495 0.304479405103752 0.556132120849411 4.73952761578588e-05 0.000123407372504996 3.15036690230439e-05 6.72827806188715e-05 86 3601
514 231739 4 0.3 90 "IR" "MO" 0.247895057238427 0.530911077111301 0.177020621676887 0.378830135181324 0.232934270851844 0.237394012057704 0.504030216375686 0.538453051915015 0.189271339665599 0.164197076500294 0.405603224483646 0.372035733904883 0.718223340147974 0.523938078205678 0.530489037842779 0.386022050515967 0.745245362208052 0 0.817646512951459 0.52574036143161 7.85944245777732e-05 0 7.12599077985652e-05 5.0521164270812e-05 0.254655454792326 0.999916704828522 0.182268072074584 0.474170171524794 2.0588575044526e-05 8.3295171477501e-05 1.41550661588382e-05 3.89458793246269e-05 83 3601
515 318577 5 0.3 90 "IR" "MO" 0.246161247147117 0.523658695289791 0.181814984164667 0.386443934827474 0.231799229003905 0.237340654238328 0.511738036154566 0.521509065515436 0.181966323404555 0.177459089735278 0.397835179551896 0.389504041310628 0.715301130389349 0.518641518161852 0.541240397304499 0.391604786474813 0.675538847673169 0 0.726552441433166 0.472755234150186 5.1494377989406e-05 0 6.09737404681544e-05 3.78878956522262e-05 0.324361277372537 0.999662676892113 0.273336387285533 0.527063936245085 4.83805763046357e-05 0.000337323107887148 5.01975408331041e-05 0.000142941709077269 87 3601
516 800653 1 0.4 90 "IR" "MO" 0.245412720329249 0.525311432334389 0.179904283423541 0.38476163665572 0.23572583954109 0.231714529844307 0.509336706471288 0.514232527420156 0.187035026395607 0.179247413929281 0.400400908915219 0.397451335249445 0.712853089714646 0.515960220651968 0.546186723748429 0.39454464576406 0.683191821324977 0 0.671186862133189 0.452578132640117 5.44340405755887e-05 0 6.0158863902579e-05 3.82281668813904e-05 0.316729599537153 0.999918406804481 0.328725819047492 0.547339451421205 2.41450972938545e-05 8.15931955190666e-05 2.71599554169769e-05 4.41877717963845e-05 88 3601
517 241620 2 0.4 90 "IR" "MO" 0.254102422192846 0.52957857476238 0.182552850362106 0.38012970256113 0.2289527602475 0.231341741954193 0.505915800474942 0.519503965083104 0.184625075068018 0.174690535340249 0.404030091639554 0.391844247428338 0.714396924394538 0.518181401201428 0.541868460770372 0.392155970938051 0.767954294557931 0 0.747606332692174 0.514140003356806 5.83397306105569e-05 0 5.79150304478916e-05 3.94203269724804e-05 0.231965675996223 0.999914325760945 0.252311602382492 0.485777492107626 2.16897152347784e-05 8.56742390547578e-05 2.414989488633e-05 4.30842085950779e-05 88 3601
518 100783 3 0.4 90 "IR" "MO" 0.244964331849693 0.519642351424417 0.184208934558043 0.390467590089938 0.240141234939215 0.22480811587017 0.507730709101327 0.512980961520756 0.191899702777134 0.174913223156288 0.401949617408856 0.398662720737947 0.709913682659078 0.513074084409017 0.551021860491465 0.397393522023955 0.685268068720388 0 0.689444807723448 0.454036870211687 6.9295039462497e-05 0 7.23039121362609e-05 4.67301566518691e-05 0.314634977965425 0.999923677994957 0.310457512602659 0.545872948310876 2.76582747236102e-05 7.63220050430899e-05 2.53757617573618e-05 4.3451320784912e-05 83 3601
519 217166 4 0.4 90 "IR" "MO" 0.247769728302801 0.52147933175672 0.184761571038248 0.388649365432873 0.237243511598861 0.231007784812001 0.513657164861754 0.522183687530891 0.184560678505201 0.172323596764018 0.395929432710629 0.389186744535188 0.716021024713663 0.518734088678784 0.541645846307467 0.391628698243331 0.673490146087413 0 0.73706834989775 0.470110235407989 5.37638501555736e-05 0 6.23654480344346e-05 3.86629212894153e-05 0.326427565618011 0.999900619295896 0.262846278587191 0.529800803481826 2.85244444206354e-05 9.93807041040012e-05 2.30060670247512e-05 5.02981888957061e-05 84 3601
520 514174 5 0.4 90 "IR" "MO" 0.254807019228985 0.534504901850281 0.178926260973661 0.375218506972156 0.227528349190405 0.237086502265273 0.504142772970642 0.53313739049111 0.184745395393139 0.168227390963203 0.405392284583289 0.377819970386072 0.719421870684663 0.523716083948886 0.531899047330003 0.386360209124744 0.744388899091893 0 0.815794366857752 0.530753722278723 7.81006883446922e-05 0 8.03836203885554e-05 5.39766000958195e-05 0.255511539113531 0.999915716456575 0.18410929431774 0.469152639564927 2.1461106231999e-05 8.42835434252667e-05 1.59552041193228e-05 3.96615562543083e-05 88 3601
521 153911 1 0.5 90 "IR" "MO" 0.246517816678573 0.5265516301645 0.179610811465688 0.383326756329243 0.23121517975931 0.232947282081064 0.500800682517878 0.518888039263252 0.190828584153689 0.176710222558938 0.409216433156042 0.393085018956312 0.710680278518947 0.515057531279553 0.547149618178315 0.395570721680782 0.714908169849951 0 0.712935225259583 0.480374015133695 5.98552497708883e-05 0 6.35541470562801e-05 4.1481366954239e-05 0.285002926265207 0.999908607500121 0.286973215482353 0.519535399328643 2.90486350709429e-05 9.13924998787359e-05 2.80051110078133e-05 4.91041707079858e-05 87 3601
522 520998 2 0.5 90 "IR" "MO" 0.245075237705306 0.526851608946424 0.178289702205194 0.382968140782011 0.23434267377445 0.232609176346187 0.502705588531802 0.519315636123501 0.191624330125591 0.176039170353883 0.407235044473475 0.392506118233434 0.712027087825942 0.515911202200535 0.545953202684667 0.394618175304587 0.732519946884888 0 0.727541108808417 0.488559914381652 6.30055830113163e-05 0 6.25883373959308e-05 4.20256475230979e-05 0.267394484864187 0.999916639495102 0.272373647948207 0.511355353596288 2.25626679135574e-05 8.33605048978922e-05 2.26549059800259e-05 4.27063745375747e-05 88 3601
523 275591 3 0.5 90 "IR" "MO" 0.242421902817207 0.51071580786831 0.189824355141505 0.399690539598026 0.234200808607444 0.233240739559436 0.509164401137149 0.518490651042745 0.1858710099724 0.177138974636288 0.400367715876658 0.393454291526768 0.709863450984086 0.512367640786697 0.552834339750193 0.398264154417579 0.613514561236748 0 0.709794351969586 0.441978007480702 4.97221873248702e-05 0 5.86575357850136e-05 3.61906259992563e-05 0.386399301403829 0.999906061410786 0.290120258522856 0.557933518049005 3.64151720982505e-05 9.39385892140518e-05 2.67319717731634e-05 5.22838442936708e-05 89 3601
524 490485 4 0.5 90 "IR" "MO" 0.24732646192478 0.51722071449296 0.188041330235678 0.392917413973516 0.238296914463558 0.224683584082838 0.50920786258581 0.514976682303387 0.189322706878514 0.173335701997309 0.400513189954206 0.397015505034678 0.710306960471176 0.513359784113674 0.550699739111501 0.397246487178157 0.671649789845079 0 0.705195313034436 0.456216688782589 6.48449167896494e-05 0 5.91031577814386e-05 4.12130673506896e-05 0.328258602196025 0.999913403190668 0.294718182404063 0.543694999309578 2.67630421062983e-05 8.659680933229e-05 2.74014037195036e-05 4.70988404825026e-05 89 3601
525 766436 5 0.5 90 "IR" "MO" 0.243486920113083 0.513508904697218 0.188290171355034 0.396892565949598 0.2364013471459 0.223721451883913 0.506122514220662 0.503784857213277 0.190453920485612 0.181628815634335 0.403893372523839 0.408579364193823 0.703609719142896 0.507572803918186 0.560372907474981 0.403348191144085 0.617431445557553 0 0.643403972045549 0.417763239838597 5.20032643815335e-05 0 5.66023588766289e-05 3.59519193164202e-05 0.382484363572358 0.999922473582061 0.356509591728619 0.58215410052508 3.21876057075531e-05 7.75264179387255e-05 2.98338669554004e-05 4.67077170066395e-05 89 3601
526 42334 1 0.6 90 "IR" "MO" 0.246604853356874 0.526626469486866 0.179607304731906 0.38334289125698 0.228956716259391 0.236350298848544 0.501263224182223 0.51796572456666 0.188454865244211 0.180116920157307 0.408673067833292 0.394398465994592 0.711911868464809 0.514969717862351 0.548179090133424 0.39580038163651 0.70383113832919 0 0.743999223267102 0.489445401809829 6.00335467571824e-05 0 6.89954697352332e-05 4.35788134048438e-05 0.29608231720938 0.99989412380832 0.255908289492557 0.510459834295713 2.6510914673022e-05 0.00010587619167965 2.34917706059682e-05 5.11850810529513e-05 85 3601
527 502163 2 0.6 90 "IR" "MO" 0.246173076062652 0.51995657006489 0.18484421617006 0.39008357567247 0.234802295630429 0.224978972356391 0.506201168594466 0.504688317558175 0.188988731901326 0.182125400865906 0.403547058369843 0.40814203420508 0.705954344049472 0.510058487219268 0.555958348937292 0.400803118472059 0.687392922018258 0 0.647172987789069 0.445206900303273 5.71579073191317e-05 0 6.16372061052265e-05 3.95085708915816e-05 0.312520622817333 0.999915918909622 0.352733485731999 0.554705187274004 2.92972570899835e-05 8.40810903782423e-05 3.18892728268822e-05 4.84038518312001e-05 90 3601
528 312925 3 0.6 90 "IR" "MO" 0.244488495798607 0.517490686610029 0.185685966677843 0.392770564760594 0.231391058072319 0.229319385506744 0.502203943823218 0.508057626290114 0.189634939207334 0.18291578948261 0.407379155058787 0.404866032523591 0.705198939377669 0.508859384661448 0.558236695367787 0.402066644089682 0.652323039878826 0 0.650173456520866 0.436587466173743 5.41533950024407e-05 0 6.27281498917164e-05 3.90812674586578e-05 0.347595368157233 0.999922156744131 0.349734119138144 0.563328666220687 2.74385689389233e-05 7.78432558694185e-05 2.96961910975241e-05 4.47863381116025e-05 87 3601
529 39427 4 0.6 90 "IR" "MO" 0.249211118944424 0.523855528527607 0.18377232587026 0.38599169887464 0.228984369206387 0.233199797470402 0.506368973696516 0.516369788128512 0.18431893618789 0.179036633950508 0.40343618625216 0.396111814258745 0.711395285621212 0.515291561275356 0.547127896008658 0.395424543735632 0.734100543653568 0 0.714187299457799 0.490238109716939 8.39625201500206e-05 0 6.91740513065158e-05 5.19831365086914e-05 0.265795155593021 0.999923354961904 0.285717216386596 0.509669412083801 2.03382332610033e-05 7.66450380959769e-05 2.63101042990679e-05 4.04950627516211e-05 87 3601
530 563096 5 0.6 90 "IR" "MO" 0.243093299172767 0.518368552654853 0.183878323199924 0.391772790930927 0.233482655217898 0.231442462283709 0.504307859069268 0.514024285974521 0.189538244910708 0.179614644494411 0.405261580378596 0.398557862406443 0.708018416674374 0.511788047302328 0.553031212605043 0.398977428543397 0.673964345111815 0 0.697953775791956 0.458496676937392 6.26819368725651e-05 0 7.20916881794505e-05 4.49803146193081e-05 0.325943796413389 0.99990678472887 0.301946676541417 0.54140851089627 2.91765379232284e-05 9.32152711295532e-05 2.74559784476477e-05 4.98318517194253e-05 86 3601
531 26617 1 0.7 90 "IR" "MO" 0.24289579054267 0.512307927086129 0.188892596967357 0.398126872156944 0.229052459598575 0.232559337338738 0.504609607595365 0.508653995718336 0.185777559314155 0.185229448844879 0.404954782539631 0.404694137568487 0.704507587479983 0.508153938508067 0.559899605126391 0.402976949465698 0.601427991176729 0 0.65041338678891 0.421195345221275 6.24504170642854e-05 0 6.79708744643465e-05 4.38783118008042e-05 0.398471117346932 0.999900627941077 0.349487046808396 0.578704695026584 3.84410592750332e-05 9.93720589228063e-05 3.15955282296443e-05 5.60814403405759e-05 88 3601
532 435447 2 0.7 90 "IR" "MO" 0.245419469496616 0.526713072962519 0.178673097953217 0.3832343110358 0.236834857490761 0.227960520705228 0.508725105160644 0.5078029710911 0.188611263722502 0.182251968569002 0.401090605976074 0.40544045724827 0.710214847692605 0.514146807794771 0.549536330244721 0.396848574019494 0.701670643094974 0 0.672771981259128 0.457521327583881 5.7986269519753e-05 0 6.2109544547251e-05 3.98955991562814e-05 0.298243143256833 0.999901931545494 0.327134681547044 0.542386208267662 2.82273786732486e-05 9.80684545058183e-05 3.12276492809837e-05 5.25685493007388e-05 90 3601
533 797511 3 0.7 90 "IR" "MO" 0.242128892976977 0.49852802474029 0.200497757049373 0.412307787577779 0.234316408418269 0.222036904716433 0.513934029556219 0.491138379009214 0.182183825125185 0.191442426520791 0.395757331771736 0.42281204422011 0.698482206111679 0.500756795288738 0.574124008695349 0.410738453880141 0.533057989630866 0 0.567433956047199 0.365248555024523 4.46558479055529e-05 0 6.56939832986175e-05 3.63625736133767e-05 0.46685104585228 0.999890046253217 0.43243306811572 0.634640776721286 4.63086689486468e-05 0.00010995374678351 6.72818537819218e-05 7.4305680577742e-05 89 3601
534 735092 4 0.7 90 "IR" "MO" 0.244576242145295 0.518104989280179 0.185158875549596 0.391910365588557 0.234011968364917 0.229114979946612 0.505575614570276 0.510559949098061 0.188852044949901 0.180828166681469 0.404151772371443 0.402599580571575 0.707703190456824 0.511062840111645 0.554839087180966 0.399896008998224 0.70251429033443 0 0.717826644687049 0.474220254572044 0.00014784726004063 0 0.000219970616739954 0.000122028393892078 0.297312304155954 0.999907386552259 0.281927057868961 0.525609648630457 2.55582495746868e-05 9.26134477410079e-05 2.63268272496013e-05 4.80684036072028e-05 86 3601
535 586545 5 0.7 90 "IR" "MO" 0.242503078803868 0.505704751124711 0.194330850400605 0.404887596970667 0.238132087297697 0.223255962502559 0.516725109890046 0.49671099771555 0.182679101567497 0.187567782640706 0.392960143634155 0.416933799750483 0.703891128604124 0.506092157470515 0.564577734608809 0.405205031838896 0.572914345942904 0 0.5973380082719 0.386852320746705 4.56567754251898e-05 0 5.0331567067665e-05 3.16934004249142e-05 0.426997028088305 0.999904098830343 0.402570467406655 0.613055674172637 4.29691933656841e-05 9.59011696566043e-05 4.11927543772813e-05 6.03116802333655e-05 81 3601
536 200033 1 0.8 90 "IR" "MO" 0.244935358285203 0.517416375566676 0.186049678022301 0.39269420780176 0.229261119598871 0.229055381263301 0.498702116156561 0.503894492600363 0.190820471659077 0.186570291982063 0.411108299449517 0.410058886107759 0.703251859147376 0.506395360520614 0.563440441663442 0.404893892918769 0.675582157132729 0 0.656845561961278 0.448119503247403 5.82256601011359e-05 0 5.91271521422332e-05 3.94380535440069e-05 0.324331557393092 0.999913882812129 0.343064092539505 0.551792949072879 2.80598140782342e-05 8.61171878709195e-05 3.12183470748563e-05 4.81096261741038e-05 90 3601
537 170982 2 0.8 90 "IR" "MO" 0.243919126433704 0.51965928673701 0.183516435600008 0.390545456551198 0.23780132439521 0.22655593631891 0.517293108852118 0.496919295211811 0.181921293582686 0.190511886352182 0.391981363035748 0.417505909319565 0.708276387147824 0.510999907955106 0.555949615534876 0.400301121981881 0.654903131293804 0 0.619338052844829 0.423242683017455 5.54445626313741e-05 0 5.57658112007881e-05 3.68965975743344e-05 0.345009950293948 0.999907575871082 0.380565773408725 0.576665589656174 3.14738496159711e-05 9.24241289180626e-05 4.04079352448337e-05 5.48307287973491e-05 84 3601
538 852969 3 0.8 90 "IR" "MO" 0.251301962830629 0.51838504394498 0.190003205518369 0.391698947559322 0.228793611114048 0.227636416963924 0.507055893569316 0.506196360106435 0.183517863749063 0.183550646185052 0.402658637464378 0.407758016282476 0.707731990908601 0.510308945775503 0.557071715452484 0.400932778636208 0.68726108781379 0 0.677409467026908 0.461063160936111 5.55892596656971e-05 0 6.41178629519016e-05 4.0282465305969e-05 0.31265827969002 0.999918811594707 0.322499915066 0.538852825333572 2.50432365245339e-05 8.11884052925996e-05 2.65000441397113e-05 4.3731265011457e-05 90 3601
539 452894 4 0.8 90 "IR" "MO" 0.244009674609059 0.520462783886528 0.182745528000742 0.389525618153612 0.230858749422337 0.230862560463313 0.499255734450909 0.508650810028415 0.191780970113675 0.184094400325794 0.410595464148167 0.405196216965285 0.705730984494709 0.509093281884241 0.558620898440211 0.402132883069972 0.707579559267445 0 0.709332984638107 0.475376500925008 9.61643205241176e-05 0 0.000807624728766467 0.000296264286537319 0.292269680609926 0.999857127112985 0.289801969025259 0.524242677842083 5.45958021053603e-05 0.000142872887014788 5.74216078667374e-05 8.45569463725021e-05 90 3601
540 351658 5 0.8 90 "IR" "MO" 0.243792688799852 0.516061276113311 0.186335431855988 0.394188201614948 0.236337012729371 0.226403692733957 0.510006240983371 0.501498586884264 0.187043842173604 0.186453653124136 0.399847176667124 0.412688473238718 0.706533394263181 0.508920317225517 0.559832927153727 0.402498775099533 0.645378885178554 0 0.639846261444723 0.427162299184675 8.40761594042219e-05 0 9.64663639202161e-05 5.98387882487311e-05 0.354494519059414 0.999776035338709 0.360007878534234 0.572672291962004 4.25196026278509e-05 0.000223964661290674 4.93936571226792e-05 0.000105570065072102 89 3601
541 385609 1 0.9 90 "IR" "MO" 0.240219644334066 0.504151032145582 0.193795311835955 0.406437683491502 0.233125819184701 0.224481992773186 0.512221337841174 0.48409092989707 0.182446800901458 0.200211622435327 0.397285555009274 0.431482746652492 0.697827456291952 0.499768362204742 0.57645373517274 0.412140148971973 0.579548656194819 0 0.558479013625586 0.379038796431695 5.51130277352525e-05 0 5.26432052942671e-05 3.58955321684342e-05 0.42035885438971 0.999919335802403 0.441424472075354 0.620871374686687 3.73763877355235e-05 8.0664197597121e-05 4.38710937655068e-05 5.39333494494832e-05 79 3601
542 211684 2 0.9 90 "IR" "MO" 0.244917661531271 0.516345837095004 0.186894548793545 0.3937056791047 0.229532015570751 0.229485999530988 0.506370646547895 0.499833813392058 0.184485187851585 0.190795788493212 0.403272985351505 0.415165919924636 0.70393567663301 0.507260469909553 0.562175525138341 0.404311215949211 0.693611269278704 0 0.69242224172695 0.466187045806157 6.66314855854807e-05 0 0.000181518720369754 8.21369985416231e-05 0.306295589202808 0.999906254659336 0.307357336237193 0.533678273811908 2.65100329030273e-05 9.37453406642975e-05 3.89033154872773e-05 5.25433833933563e-05 86 3601
543 606714 3 0.9 90 "IR" "MO" 0.238485259109203 0.506162345047176 0.190781505439029 0.404404580286471 0.236675529017597 0.225981428495187 0.51346573280602 0.491839232926003 0.18431359520039 0.19469710671299 0.395990376010577 0.423356400850605 0.701142216621986 0.5034558361401 0.569792207352409 0.408290830905649 0.578484300162432 0 0.615715874667899 0.39494239916804 4.67522273751357e-05 0 5.4798935472769e-05 3.35382688032362e-05 0.421432268968737 0.99991837964849 0.384191261839203 0.604971749284647 3.66786414557242e-05 8.1620351509759e-05 3.80645574249178e-05 5.23132785097663e-05 82 3601
544 112342 4 0.9 90 "IR" "MO" 0.23714378161693 0.495193760130369 0.199158915513028 0.41561478438343 0.23385529929608 0.222563378147539 0.506285598521785 0.485764957648825 0.187945355253067 0.197025569927332 0.403398360509772 0.429744008866321 0.693562459060549 0.49541052223766 0.584129840693426 0.416584394078117 0.536843197238946 0 0.573209265432387 0.367289693202063 4.14313592404775e-05 0 4.93602140555746e-05 2.99844005299918e-05 0.463062464857276 0.999817220775811 0.426688990371576 0.63258375061024 5.29065445376239e-05 0.00018277922418906 5.23839819808287e-05 9.65717871667563e-05 86 3601
545 701047 5 0.9 90 "IR" "MO" 0.242527729557061 0.511397780944909 0.189323757156554 0.398898189132106 0.230120458412891 0.226131861671351 0.504403581945806 0.491855134492931 0.18663674380858 0.194835224765086 0.405208151538814 0.423394154717804 0.698780049641304 0.502235878944614 0.57079572573022 0.4094927233653 0.64476989854279 0 0.605343679419003 0.419016093026319 5.28453709774408e-05 0 6.07776039599861e-05 3.79444806139785e-05 0.355138956468169 0.999892693036751 0.394552327684186 0.580883276705027 3.8299618063382e-05 0.000107306963249046 4.32152928508331e-05 6.26857880396751e-05 74 3601
546 236602 1 1 90 "IR" "MO" 0.237327501046705 0.500732096015461 0.194411013232559 0.40989098712113 0.234673001212612 0.221430412508391 0.507672636422093 0.48387656809007 0.187602645393592 0.198225484865639 0.402048873701755 0.432826308181453 0.693430914767708 0.497059957371402 0.58023914349179 0.415281754227206 0.578322286271757 0 0.599575659673021 0.389051412277437 0.000493130980533499 0 0.00166536054305704 0.000698945166232168 0.421146247360454 0.99990384348468 0.398705781892128 0.610186978796372 3.83353872549761e-05 9.61565153200899e-05 5.31978917940567e-05 6.26637599589146e-05 90 3601
547 104794 2 1 90 "IR" "MO" 0.240101835133341 0.503051637731586 0.194923697766831 0.40762322427682 0.239751871814491 0.220088379711556 0.515878480439824 0.48980869002054 0.184616593262813 0.191822810464599 0.39354284764067 0.426374845690077 0.699942086659388 0.502669533537552 0.571363101494244 0.409382013889341 0.544364155823436 0 0.657908649742774 0.393329188305693 0.000368211511029089 0 0.00114486431556573 0.0004853793850525 0.455222733758475 0.999916412485291 0.340899180983332 0.606126516117344 4.48989070596747e-05 8.35875147088292e-05 4.73049583289749e-05 5.89161919111113e-05 85 3601
548 25388 3 1 90 "IR" "MO" 0.238932712794474 0.502084901929291 0.194600467321973 0.408568755095594 0.235035880273624 0.219013858451513 0.508298052836672 0.480076151062716 0.187331387992217 0.199343614358089 0.401295009144173 0.436633839421409 0.69298245151961 0.496553993635213 0.581275469672279 0.4157493666206 0.551499957819349 0 0.577815579096697 0.372480988529978 0.000113454076929057 0 0.000123236757645889 7.8003543291135e-05 0.448328047762967 0.999866329396131 0.421934630568525 0.627335512890017 5.85403407546462e-05 0.000133670603868894 0.000126553577132293 0.000105495036714626 89 3601
549 761497 4 1 90 "IR" "MO" 0.241487381246611 0.512215638417403 0.18790903012076 0.398084191285901 0.229273298112372 0.22559136808503 0.503371401988536 0.486025441110706 0.186992055634122 0.200102617008712 0.406466843942518 0.430682204051366 0.696352047444012 0.500182698564547 0.575003702763593 0.412124524824971 0.642671401699576 0 0.573137526132147 0.407865175207397 4.89325713910932e-05 0 5.99441644110773e-05 3.63190555922599e-05 0.357201665197347 0.999818733322244 0.426616967044638 0.591951655895627 7.80005316859326e-05 0.000181266677756205 0.000185562658803152 0.000146849841383691 91 3601
550 326962 5 1 90 "IR" "MO" 0.24282752588531 0.503561219600928 0.196432737891358 0.407023899884159 0.233427064964241 0.218472411383733 0.508641497264118 0.479838061294884 0.185930359115086 0.19907412424524 0.401462137612456 0.436893118232223 0.694727002233285 0.497137111056157 0.581437221251684 0.415318101325163 0.586489610186697 0 0.541253468777074 0.375073093191203 0.00788796155146343 0 0.0158043535721099 0.00771938000061743 0.405586767745603 0.999907895487804 0.442884456324921 0.6171459634113 3.56605162372559e-05 9.21045121959053e-05 5.77213258945589e-05 6.15633968794107e-05 90 2582
551 244957 1 0 0 "LAT" "MO" 0.248907013424992 0.531129344121407 0.177610274669453 0.378758875180895 0.231043263692942 0.238696210484825 0.500747389474578 0.539127997183835 0.190562462108226 0.164232300221822 0.409219583528618 0.370372789541046 0.71864648760276 0.52321210814831 0.532405036999501 0.386592123354311 0.715472558393698 0 0.806215082173071 0.513945623620107 0.000112859559240326 0 0.00031712252476508 0.000143915269772469 0.284379586078655 0.999884457998359 0.193431372696596 0.485848925935791 3.49959684070038e-05 0.000115542001640626 3.642260556794e-05 6.15351743292258e-05 91 3601
552 63525 2 0 0 "LAT" "MO" 0.24922301364477 0.530378533911947 0.178393429075901 0.379419099712624 0.228250116804355 0.237218347683224 0.502365227627085 0.523311749482353 0.187010953649839 0.175448969475529 0.407488735345548 0.386776635604714 0.714691478132349 0.518379897048629 0.540853352201269 0.391554471019778 0.737162334499806 0 0.672921106229928 0.479215064659298 0.000104706047167004 0 0.000201080228249149 0.000103024947748971 0.262697820492996 0.999880582522146 0.326796772758439 0.520604504645877 3.51389600309214e-05 0.000119417477854426 8.10407833833442e-05 7.74057470758656e-05 91 3601
553 332144 3 0 0 "LAT" "MO" 0.249874531760717 0.537419343232744 0.173154669323163 0.372168910960825 0.229101772901233 0.240874835755245 0.507696199583101 0.53038365815055 0.183288718849974 0.172503862270856 0.402142471608813 0.379344916015857 0.719851140417195 0.524974099357446 0.528947250443993 0.384762388162573 0.775053215199498 0 0.752035233795948 0.519423824555991 0.000109252824488153 0 0.000260879608157284 0.000124962469860395 0.224808852999563 0.999876387070384 0.247655395346988 0.480385545284224 2.86789764510058e-05 0.000123612929616346 4.84912489062192e-05 6.56676899248529e-05 89 3601
554 719105 4 0 0 "LAT" "MO" 0.250078011565135 0.531298056230848 0.178292767557507 0.378470521013747 0.235009702906366 0.232765329493564 0.507460841711951 0.527366378211594 0.188097412725517 0.169019368265466 0.402237192081448 0.38248621615331 0.717853043965066 0.521580524489045 0.535409548548489 0.38821033986191 0.748088835906312 0 0.728998622018525 0.495867018182494 0.000111468843618405 0 0.000208248099212628 0.000106133136359634 0.251770169913827 0.999879105060889 0.270735597650938 0.50395820697973 2.95253362417911e-05 0.000120894939110786 5.75322313239466e-05 6.86417014160243e-05 86 3601
555 64958 5 0 0 "LAT" "MO" 0.250441244456661 0.527738788861769 0.181509902769266 0.382198556652697 0.23586888126583 0.230535428649499 0.509095946531824 0.526626368336836 0.187239266533252 0.167905861102718 0.400505327327974 0.383036106193941 0.71684555437199 0.520732074302895 0.536655030405236 0.389020722057339 0.707471764496184 0 0.775761704587291 0.495692062234998 0.000123437296577657 0 0.000333365387110754 0.000150069430354462 0.292367203466652 0.999883231260635 0.223845466200667 0.504087096827502 3.75947405866499e-05 0.000116768739364739 5.94638249313108e-05 7.07715071449556e-05 86 3601
556 3341 1 0.1 0 "LAT" "MO" 0.247291607414618 0.526151385968735 0.180503706497624 0.383795021458023 0.231225179544335 0.234574160236596 0.505007813007868 0.515761798406799 0.187186325739558 0.177191311406063 0.404860323849828 0.389233914395323 0.713090947195549 0.515344312770709 0.544881343643245 0.392969826035937 0.713898429326243 0 0.737401067513274 0.489991707831208 0.000254794453654963 0 0.000358482618835079 0.00020639621835803 0.285802201487092 0.999870844867302 0.262163218124629 0.509719073075227 4.45747330099852e-05 0.00012915513269839 7.72317432625519e-05 8.28228752066781e-05 91 3601
557 855340 2 0.1 0 "LAT" "MO" 0.251688519514962 0.533181848581279 0.17787110993085 0.376496914770278 0.227579345929336 0.233195810766355 0.497922789928216 0.522215567091252 0.190150952408786 0.17106147736543 0.411770028754445 0.382674906773311 0.712463676210653 0.517515244604426 0.539083539705065 0.390634261574418 0.763781987021896 0 0.744415468017152 0.512544848840034 0.000137667849616163 0 0.000426532432275244 0.00018844597683352 0.236039852308404 0.999779620632761 0.255097322562423 0.487161907388218 4.04928200837932e-05 0.000220379367238634 6.0676988149004e-05 0.000104797794913933 84 3601
558 614737 3 0.1 0 "LAT" "MO" 0.250177415074805 0.53097146632458 0.178590354043503 0.378851021767404 0.231899889614985 0.23582747227982 0.511105349681014 0.522684232706475 0.182689672639579 0.172628971041591 0.398696270587051 0.38210936177003 0.71790477696961 0.521365215594833 0.533908997724672 0.386822069172333 0.723725245023896 0 0.772123080088197 0.505774517084265 9.78985463920171e-05 0 0.000245851097987234 0.000115104609984462 0.276131532017986 0.999834837743012 0.22752378476608 0.494005861214239 4.5324411726305e-05 0.000165162256987672 0.000107284047735968 0.000104517091510737 90 3601
559 545641 4 0.1 0 "LAT" "MO" 0.246803538755636 0.517829259400587 0.187222798647871 0.392413523674055 0.233138063870475 0.22505567790431 0.504159710950509 0.506804827303094 0.189435055747048 0.177202429352279 0.405603332394755 0.398480777377906 0.704997280530422 0.509383295009003 0.553860283747198 0.399126161060116 0.648573992349523 0 0.688224837654378 0.446870218829175 9.62543732780061e-05 0 0.00023437073646475 0.000108790174095896 0.351288767643073 0.999880994485193 0.31145589246189 0.55294010530224 4.09856341259101e-05 0.00011900551480687 8.4899147266753e-05 8.08856944897673e-05 85 3601
560 503455 5 0.1 0 "LAT" "MO" 0.246251426760765 0.528744386662269 0.177590798844795 0.381064642929625 0.232232102982744 0.231660063925401 0.501491056183346 0.514853747831806 0.190958001100221 0.175816595586857 0.408299679066581 0.39012893411017 0.71014359366891 0.514694308027732 0.544365395531872 0.393553709213422 0.731920741042282 0 0.733758595605393 0.492756888734204 0.000105914821973078 0 0.000391123028060159 0.000164751716130903 0.267938667231417 0.999880313021048 0.265783809973831 0.507005407690815 3.46769043272803e-05 0.000119686978952452 6.64713927159958e-05 7.29518588499236e-05 85 3601
561 193826 1 0.2 0 "LAT" "MO" 0.248440529290388 0.52528756020877 0.18194902588486 0.38451064285252 0.231829725115016 0.229532304974305 0.50845659016359 0.505747640131451 0.184723575986437 0.178849713915657 0.40157626782471 0.393788888581281 0.709802559379709 0.512981407382652 0.545522315786953 0.393549391773682 0.743442896264915 0 0.74898403073251 0.503451421235127 0.000178112962225478 0 0.000633444895595521 0.000269465323899685 0.256346142661319 0.999881742642891 0.250302937056416 0.49620316174193 3.28481115404931e-05 0.000118257357108653 7.9587315478716e-05 7.59516990425966e-05 82 3601
562 652146 2 0.2 0 "LAT" "MO" 0.245785717606459 0.523811822589446 0.181339900620634 0.386175869528963 0.233327423677575 0.232731624743897 0.514023218267581 0.50808453103751 0.181382719785529 0.179437287366037 0.395758923124143 0.391277954680086 0.711844766027932 0.515013971026747 0.5421599077722 0.39140565343814 0.692826697993848 0 0.775715627227542 0.494325675400277 0.000103382950377867 0 0.000266981081981168 0.000123889441655376 0.30703453016533 0.999887810210903 0.22396818343313 0.505485415969455 3.53888904439461e-05 0.000112189789096567 4.92082573464063e-05 6.50191886131244e-05 85 3601
563 330540 3 0.2 0 "LAT" "MO" 0.247875230179359 0.517604499157453 0.188083407283521 0.39256305623164 0.229672112370759 0.228716207490108 0.509724127825751 0.500001337678988 0.182019528847955 0.182986853730499 0.400065437185691 0.399794349273209 0.706263550040226 0.508843339477818 0.553089789861975 0.397806892098788 0.662554683070353 0 0.694006455786335 0.458530682331134 8.7056994980812e-05 0 0.000198157953848257 9.53842167262945e-05 0.337313540461619 0.999873597324096 0.305697045321125 0.541285174533198 4.47194730470808e-05 0.000126402675904272 9.83409386921158e-05 8.87589189416044e-05 86 3601
564 481472 4 0.2 0 "LAT" "MO" 0.246462322359125 0.527595442112775 0.178725718867952 0.38218602944466 0.231744317247999 0.228835277913956 0.503672779351851 0.503200685255385 0.188775701074845 0.180510638405666 0.406201697070631 0.39646482753614 0.707041917521079 0.511237740314939 0.548012058348463 0.395269224064606 0.743934673305572 0 0.710620263519404 0.489894945765489 0.000102496985150995 0 0.000305822083744823 0.000135724769869689 0.255932124115208 0.999888618069235 0.289012732371434 0.509902258951714 3.07055940689575e-05 0.000111381930764523 6.11820254169809e-05 6.70705129275767e-05 82 3601
565 827384 5 0.2 0 "LAT" "MO" 0.242543723508454 0.519537429201621 0.182490519843769 0.390556390093563 0.237274895447416 0.227589301108402 0.509814776019947 0.501934952892609 0.188034041396727 0.180473061760826 0.400010144451871 0.397770303666893 0.707407920064273 0.510080846818517 0.550997623001321 0.396549637970957 0.667912676406416 0 0.702391291459967 0.456221823914448 9.62208580060127e-05 0 0.000247717388061541 0.000113531740667167 0.331950606352868 0.99988133215869 0.297276658912006 0.543583753284575 4.04963827092998e-05 0.000118667841310161 8.43322399647228e-05 8.08910603095186e-05 91 3601
566 123034 1 0.3 0 "LAT" "MO" 0.252550452602228 0.523381579895622 0.186561377751873 0.386431844242595 0.227099152770969 0.223078327455506 0.503917135183825 0.490137950207943 0.18463761743242 0.183776398143334 0.406050437583743 0.403521003720964 0.702727932828703 0.505829269432732 0.554975393327627 0.398764298819165 0.715919068456115 0 0.702814114956237 0.482163614038148 0.000915815002591957 0 0.00231467729481664 0.00107687450997468 0.28313070574999 0.999878622589883 0.294788385009803 0.51668148844414 3.44107913027731e-05 0.000121377410117371 8.28227391424645e-05 7.8023007737444e-05 89 3601
567 129127 2 0.3 0 "LAT" "MO" 0.249370080097017 0.53067365001551 0.178223575888486 0.379043467579246 0.227907686054637 0.227001692481018 0.499831839230167 0.495609225751032 0.18882045628329 0.182353901620339 0.410166802583319 0.39783109907512 0.704279458632672 0.508571676416522 0.549397933792114 0.395877767241251 0.748897046166695 0 0.749396686054576 0.508232226707925 0.000133487638833744 0 0.000464366273123075 0.000199638584787733 0.250938465366763 0.999881071000541 0.250075552111133 0.491498178751503 3.10008277088918e-05 0.000118928999458558 6.33955611686368e-05 6.99559557840549e-05 90 3601
568 215496 3 0.3 0 "LAT" "MO" 0.243985651826378 0.518012635619566 0.184780370624974 0.392093962195322 0.233684483313536 0.223371893479357 0.506144179533781 0.490223331973455 0.188161700282608 0.183951807432095 0.403538429805724 0.403410332185227 0.70104202861927 0.504574950730807 0.556893878339677 0.400010729215325 0.671269711119148 0 0.706192037964555 0.460823528912504 9.92313855649144e-05 0 0.000385422251739893 0.000159759878015616 0.328554963357116 0.99975949710479 0.293226381774724 0.538847134577394 7.60941381711697e-05 0.000240502895209955 0.00019615800898112 0.000169576632085961 87 3601
569 308632 4 0.3 0 "LAT" "MO" 0.242375411224604 0.513738551315747 0.187183237335594 0.396360145794121 0.226376027873419 0.223555183870619 0.496193640392001 0.486755920117227 0.190476131183422 0.187085258533902 0.413501413974283 0.4069235814344 0.692306622968641 0.498704694683764 0.564744627052918 0.405848990670392 0.665935615894355 0 0.71999109821662 0.467673729985502 0.000106873494386487 0 0.00026413854150552 0.000124122949848245 0.333909567372835 0.999871770451967 0.279615378118324 0.53210125501309 4.79432384242727e-05 0.000128229548033008 0.000129385123551057 0.000100892051560138 88 3601
570 423621 5 0.3 0 "LAT" "MO" 0.246763075705424 0.524405273824474 0.181487680556686 0.385449633411313 0.232795209196741 0.222496866512492 0.507042884395963 0.490215232712359 0.186843894204807 0.183157721359821 0.402807067841283 0.403264932946919 0.702055151414657 0.507024205906455 0.551489296121314 0.397490042192423 0.730924462086799 0 0.738854758845597 0.493197232990296 0.000102968654052324 0 0.000319345960078623 0.000139359192668202 0.268921006888819 0.999876913421325 0.26075118823167 0.506580817393792 5.15623703299252e-05 0.000123086578675087 7.47069626543072e-05 8.25904232441069e-05 91 3601
571 333167 1 0.4 0 "LAT" "MO" 0.246281828988094 0.524695519116565 0.180896144500854 0.385138948085933 0.230742142295726 0.222250599602508 0.504573913830346 0.481159030478915 0.187118629465078 0.187379384291883 0.405288716422868 0.405354943055961 0.699274570886329 0.503220162990342 0.555394158257815 0.398896299326198 0.726587281210608 0 0.759760648274248 0.500848881090253 0.000303313658638832 0 0.00116270477794739 0.000487108297351697 0.273073520074875 0.999880459186068 0.239003213065614 0.498588532532547 3.58850558782942e-05 0.000119540813931755 7.34338821898809e-05 7.54780798478469e-05 86 3601
572 611017 2 0.4 0 "LAT" "MO" 0.242514512325165 0.510947131029185 0.189741043953527 0.399407861405472 0.234311147872977 0.216029289462866 0.510190855149402 0.470284682141576 0.18512492407511 0.191694165469923 0.399471305839331 0.416943539383348 0.692854949661007 0.496939152093572 0.56656013349856 0.405589477733336 0.611750978225517 0 0.642784666091997 0.418132583365671 0.000171735994750522 0 0.000788015995912364 0.000313725085270228 0.388027161899104 0.999881900379412 0.356335020853042 0.581467310254079 5.01238806287228e-05 0.000118099620588436 9.22970590484923e-05 8.63812949803276e-05 87 3601
573 685660 3 0.4 0 "LAT" "MO" 0.249416527518143 0.526560493163494 0.18169473761357 0.383267984140629 0.229268566470543 0.221084030044617 0.507128327641773 0.478818454103427 0.183723667324839 0.188547285763181 0.402656562327755 0.407913988358967 0.699769124033303 0.504046165817842 0.553965690701589 0.398107495668998 0.725790352326619 0 0.726426061032234 0.491366669494046 0.000103471625649345 0 0.000364333889615737 0.000155363432392771 0.274071008512249 0.999882931068087 0.273143565772937 0.508406222873717 3.51675354824088e-05 0.00011706893191304 6.60393052134341e-05 7.17441998444085e-05 86 3601
574 373593 4 0.4 0 "LAT" "MO" 0.247400228855859 0.516077428711221 0.189016287142366 0.39396860425322 0.228686317663167 0.217979135644792 0.504003324000623 0.473667491176695 0.185804994390864 0.19034242592987 0.405771199714278 0.413305348231637 0.694065682163818 0.497741481217618 0.565163707463099 0.404625108535593 0.652578891963421 0 0.688223517829444 0.452162555634175 0.0014934615481008 0 0.00287536914146103 0.00145766734806505 0.345880930991156 0.999856233388734 0.308748388748241 0.54626705769133 4.67154973214952e-05 0.000143766611265976 0.000152724280854165 0.000112719326429501 85 431
575 632915 5 0.4 0 "LAT" "MO" 0.244238277495397 0.518329496616797 0.184805257033831 0.391787691325615 0.235899832919066 0.216533930558188 0.511504499877101 0.476395799839444 0.185445768700353 0.186669883585867 0.398166911832912 0.410384739132796 0.696672040972651 0.501938014685823 0.556920909320052 0.400411491015897 0.653818953574855 0 0.715742657255988 0.455622564666126 0.000117131458279692 0 0.000622228089144411 0.000240699450432956 0.346020478688475 0.999881908703408 0.2835599641907 0.544058179773319 4.34362783897278e-05 0.00011809129659199 7.51504641671008e-05 7.85561101223858e-05 90 3601
576 279752 1 0.5 0 "LAT" "MO" 0.248144173862229 0.51594609903987 0.189754597367035 0.394243422268321 0.228798489628374 0.208848856906776 0.501290763311155 0.457905217721109 0.188354253574927 0.192364350286405 0.408669788695063 0.421418958943853 0.685791520397379 0.491775607736411 0.570473201228367 0.408270194390117 0.659073505049509 0 0.670051481172319 0.446945663993766 0.000102582926599688 0 0.00067884841941432 0.00025329899386312 0.340753614991543 0.99977965446904 0.329128699660003 0.552659046277434 7.02970323484548e-05 0.000220345530960339 0.000140970748263838 0.000141990734937178 87 3601
577 387236 2 0.5 0 "LAT" "MO" 0.244670428138724 0.520707755084095 0.183013389718047 0.389161101968477 0.230188494779695 0.213875576913104 0.503087446681416 0.460554363262158 0.187955201596874 0.194526772852702 0.406832729674153 0.418634339467754 0.688734499831523 0.494455401955546 0.565495364167623 0.405228780286131 0.724653341493156 0 0.684700398446019 0.474157250958551 0.000131504584250828 0 0.000373641323489818 0.000167312068301433 0.275183271897265 0.999880143218868 0.314837410080503 0.525596258689749 3.18820253287761e-05 0.000119856781132502 8.85501499880088e-05 7.91782833993003e-05 89 3601
578 431846 3 0.5 0 "LAT" "MO" 0.245521112428083 0.524213524553773 0.18074786919275 0.385595587173847 0.22914218103293 0.211567693814629 0.501728282110079 0.453938258609779 0.188209676887782 0.198562173811909 0.408417468062512 0.425584951918984 0.686230987275642 0.492945973396762 0.56751971989244 0.406860118977652 0.7278554905121 0 0.642948148464804 0.462101548430868 0.000108920071939034 0 0.000485915658038289 0.000195501494450826 0.272000383118188 0.99987401951871 0.356466791351471 0.537617303399493 3.52062977731252e-05 0.000125980481289878 9.91445256863204e-05 8.56466751888901e-05 89 3601
579 742217 4 0.5 0 "LAT" "MO" 0.243070324779253 0.514804710921254 0.18681797045733 0.395203969015622 0.227389203453737 0.212132418787451 0.501806547254424 0.453476997090112 0.186588719665533 0.199468256845869 0.407971261941409 0.425947121968435 0.682591947020441 0.489641048852225 0.572874946968732 0.410053457733566 0.680359733468774 0 0.672414390541061 0.455766694071262 0.000869023111708189 0 0.00311017119948323 0.00131721701245964 0.318725214568516 0.999793754513187 0.323982047816552 0.542671714822769 4.60288510011125e-05 0.000206245486812953 0.000493390442903219 0.000244374093509461 89 294
580 729612 5 0.5 0 "LAT" "MO" 0.250151337638009 0.521287399880558 0.186637042072339 0.388672926094003 0.22948627653529 0.210169275125416 0.506497941963096 0.457971337899447 0.184453632255849 0.193462572027357 0.403529155298697 0.42123870043873 0.689806889298715 0.495250981690476 0.564553246355545 0.404625574129274 0.7028912964632 0 0.691339113953144 0.470059898528684 0.000126629375644133 0 0.00101056385538265 0.00036845586250667 0.296944925775822 0.999878756714101 0.307556850303551 0.529489044376251 3.71483853334088e-05 0.000121243285898746 9.34718879221854e-05 8.26012325591118e-05 91 3601
581 341011 1 0.6 0 "LAT" "MO" 0.244724496550258 0.52054456293949 0.181991219676279 0.386827846091268 0.232886730176838 0.208628684205793 0.507386196849553 0.451348717675684 0.186705663419927 0.195404601808725 0.402577690790661 0.422384690969277 0.68623991093289 0.492776673449921 0.56410148490493 0.404303645431119 0.720221416585364 0 0.599224801184082 0.443124134139361 0.0249729114565725 0 0.0928303752012893 0.0385550437518555 0.254769951516601 0.999873719069246 0.307845408256484 0.518234655984334 3.57204414623575e-05 0.000126280930754124 9.94153581449688e-05 8.61661244498557e-05 88 1846
582 388113 2 0.6 0 "LAT" "MO" 0.244410348080043 0.52114404626572 0.182482304045581 0.388798794525815 0.237513249893242 0.205929565366932 0.508671539838744 0.450740823861373 0.189076530300471 0.191703643247309 0.401160662593434 0.419364225165029 0.687853163340218 0.493518644957272 0.56326247759336 0.403355883002223 0.698859156959322 0 0.728179174299223 0.47315293685157 0.00014737089831919 0 0.000989549202828371 0.000366441758222179 0.300955076622145 0.999881762003374 0.270750407510691 0.526401822932135 3.83955202142346e-05 0.000118237996625826 8.08689872578913e-05 7.87984580736241e-05 84 3601
583 614771 3 0.6 0 "LAT" "MO" 0.241620805670546 0.514390924847161 0.186009587009256 0.395734162109549 0.237766466351183 0.201682717801321 0.508134159514574 0.43851807505665 0.18953880245529 0.198845697539455 0.401553194675487 0.432128301458746 0.68106998982305 0.48698899404962 0.574394087004 0.41003121673747 0.678753692551501 0 0.653469742997802 0.440320986221206 0.000143319358206987 0 0.000843374801260239 0.000316249663275162 0.321055548760082 0.999758491269186 0.345414731607039 0.55917831333791 4.74393302101681e-05 0.000241508730813611 0.000272150593898372 0.000184450777608805 82 3601
584 395252 4 0.6 0 "LAT" "MO" 0.250551240437727 0.525905795009931 0.183026795658115 0.383879568641043 0.229313003105178 0.203863215563467 0.508315516581694 0.438020873248077 0.183054818014149 0.201436088572665 0.401803805133571 0.432633668725003 0.683727459106372 0.490447880136272 0.567517702244929 0.406414503585942 0.74593485327733 0 0.659937458737621 0.475160721547805 0.000120497564394961 0 0.000518402733078567 0.000208157174258166 0.253914186822497 0.999877506570987 0.339446261009147 0.524549125764421 3.0462335778267e-05 0.000122493429013374 9.78775201532532e-05 8.19955135164715e-05 92 3601
585 24536 5 0.6 0 "LAT" "MO" 0.242021242762941 0.504216214790431 0.195231077787767 0.406401489725175 0.233710372549645 0.202263690569597 0.514044260152891 0.434928273785509 0.181684730332296 0.202726616271508 0.395667707560691 0.435658539902319 0.677995305882183 0.484035918209926 0.579642424391571 0.413024228410009 0.558590617002412 0 0.658411651689688 0.403721967698947 0.000100168489061628 0 0.00060407431827491 0.000227525314565542 0.441247739383071 0.99985509384797 0.340835898952157 0.595933404162435 6.14751254553893e-05 0.000144906152030022 0.00014837503988011 0.000117102824052338 90 3601
586 288656 1 0.7 0 "LAT" "MO" 0.245691472019101 0.520702026186539 0.183794195631513 0.38918710799074 0.233739111832905 0.196284609904775 0.505229383218303 0.425211829337057 0.188993518289214 0.20098750941998 0.40467662651014 0.435139742824972 0.675715193756781 0.483680150473163 0.573775223340706 0.409873878289169 0.720424699943468 0 0.666978797542383 0.462770653652192 0.000143424558361853 0 0.000780269178585859 0.000296903856544099 0.279397848387746 0.999865457817599 0.332135545983267 0.536842256883422 3.40271104245772e-05 0.000134542182401261 0.000105387295764702 9.01856078411487e-05 86 3601
587 153186 2 0.7 0 "LAT" "MO" 0.245980592806728 0.514563570107812 0.189359636260977 0.395586024925477 0.228948006150474 0.195554531699059 0.5069659278077 0.417568376776025 0.183896167181515 0.207633239532541 0.403195250170535 0.443048522437691 0.670483130656262 0.479263028864341 0.580889042975033 0.414342249943971 0.669235073200365 0 0.630221684140841 0.436606704480242 8.80655015413155e-05 0 0.000349607043926871 0.000142344433319427 0.330629882936724 0.999881807953301 0.369256348671719 0.563140627339138 4.69783613691026e-05 0.000118192046698791 0.000172360143512635 0.000110323747301001 90 3601
588 459139 3 0.7 0 "LAT" "MO" 0.24648370960151 0.516083750516861 0.188246450366099 0.393940984034186 0.229353229123464 0.200813601198943 0.508989241007667 0.429227044114848 0.182288081809131 0.201824603380392 0.400856148600445 0.431154951166335 0.676650539923917 0.484368465752026 0.572359135555622 0.408999859319159 0.672418670448788 0 0.691540924546009 0.458634388928338 0.000796134001236182 0 0.00401287868102881 0.00157257799473093 0.326726508513589 0.999551368301457 0.304236213445196 0.539558027618439 5.86870363870918e-05 0.0004486316985428 0.000209983327766195 0.00023500545849191 85 1368
589 690610 4 0.7 0 "LAT" "MO" 0.240662456118295 0.50375242657739 0.192633972181347 0.403000713577184 0.232610245146663 0.201338867062502 0.513773300306996 0.431326526705644 0.181043925461821 0.203277268725186 0.396173068718368 0.435078035471844 0.67461156832746 0.482428873406907 0.576955166368355 0.411911028159543 0.588162883893221 0 0.56452762629186 0.385003423817312 0.037235676557297 0 0.131056873568062 0.0549401929449448 0.374537259503368 0.999670015374945 0.304267906673211 0.55987706709395 6.41800461136452e-05 0.000329984625055152 0.000147593466867179 0.000179316143793204 90 1264
590 287816 5 0.7 0 "LAT" "MO" 0.246727239818195 0.525826469122345 0.180200651670693 0.383739575371601 0.233303971684319 0.197186151870001 0.500694864355957 0.429124841047143 0.192588530809388 0.198439184104079 0.409276104038782 0.431618682721711 0.677217363372516 0.485185373037851 0.571228366584161 0.408472787630829 0.746438421113527 0 0.683600764169138 0.477629212471378 0.00187844472933407 0 0.0143740883504058 0.00520452083923886 0.251652431832323 0.999869232354859 0.301928671844563 0.517081388249766 3.07023248166482e-05 0.000130767645141267 9.64756358936509e-05 8.4878439617583e-05 90 1368
591 26064 1 0.8 0 "LAT" "MO" 0.24899071198051 0.52417902913901 0.182329015007469 0.383629199508208 0.229497945483237 0.1927352116373 0.504857575538166 0.414721998597081 0.186147184138093 0.203335590915931 0.405466936747392 0.437280300924481 0.671223869101048 0.481024175966477 0.571811790061493 0.40904276696926 0.755039791844973 0 0.631586408280765 0.468357828621662 0.0182626899009081 0 0.0616206549708903 0.0260256002281928 0.226667770860154 0.999871967872822 0.306675001324367 0.505526635135223 2.9747393964733e-05 0.000128032127178039 0.000117935423978116 8.99360149218627e-05 91 905
592 221823 2 0.8 0 "LAT" "MO" 0.245477813174757 0.513914123974452 0.18942876584145 0.396245688294735 0.231797267838119 0.185155256712744 0.505221080709266 0.398910009201817 0.187577365709732 0.20903464405788 0.405090173345106 0.449998233411443 0.66243033772562 0.472655932469436 0.586040775609062 0.417300571215124 0.652418699188132 0 0.626095507319972 0.426084171843598 8.95299267171496e-05 0 0.00072118315919211 0.000257048312941692 0.347419902062018 0.999855874320251 0.372586803536762 0.573398758844098 7.18688231322893e-05 0.000144125679749466 0.000596505984073969 0.000260020999361938 88 3601
593 80423 3 0.8 0 "LAT" "MO" 0.244400585228481 0.511764994733313 0.1904848098343 0.398447149205208 0.233474259181472 0.190160634502795 0.514743079747763 0.406618287001776 0.180682008626279 0.206869996438823 0.394719059254065 0.442049140386781 0.668035478912748 0.477297578272725 0.578036814899402 0.412129203092717 0.640948977062739 0 0.671924678680912 0.436843462243226 0.000458396983762084 0 0.00361962151814851 0.00130786032059671 0.358546002006332 0.999881784964316 0.324342018324233 0.561756893938964 4.66239471673897e-05 0.000118215035683563 0.000113681476706282 9.17834972130915e-05 80 1011
594 538834 4 0.8 0 "LAT" "MO" 0.240733198674922 0.511293703385976 0.187793491322249 0.398542103007106 0.230162452187383 0.188045345790506 0.499716538921134 0.400116796124429 0.190873491597539 0.211667918038277 0.410444666909656 0.450114425906078 0.658940996652811 0.469865466066553 0.590334900958064 0.420134069075923 0.650128562162755 0 0.586650979115349 0.412803009726609 0.00365494731509941 0 0.0216458820012144 0.00815132186717923 0.34612762717029 0.999441024826992 0.390442411765869 0.57842738338339 8.88633518553484e-05 0.000558975173008405 0.00126072711756775 0.000618285022821083 90 287
595 837480 5 0.8 0 "LAT" "MO" 0.241332115631402 0.508671348121435 0.190588570288297 0.401414063492912 0.236026290086418 0.184520815837808 0.51073054209497 0.398465515574253 0.186098950361377 0.209155682787443 0.399059378367548 0.451291477208098 0.661879221555629 0.472610346914512 0.585843203437117 0.417454883754003 0.607124889697289 0 0.626992154940236 0.406590150600972 0.00302289625461355 0 0.0172821704253169 0.00643458929421275 0.389802629490481 0.999871581456224 0.355588871255245 0.586871669249701 4.95845576164367e-05 0.000128418543776296 0.000136803379202508 0.000103590855114414 78 663
596 512338 1 0.9 0 "LAT" "MO" 0.243389829103416 0.510341480934366 0.190137469057175 0.398410456340728 0.230555830613919 0.179836996801566 0.504480903909185 0.385670382858027 0.18733572459866 0.211521769089751 0.405941378315709 0.453310126066941 0.653782656518902 0.466600355183009 0.588994962745585 0.419510479890658 0.635275272540363 0 0.544910061872472 0.394850807109617 0.0144967492689534 0 0.0541683095451389 0.0220901745196068 0.350175124799312 0.999871908142198 0.400712840087692 0.5829321727806 5.28533913716788e-05 0.00012809185780155 0.000208788494696394 0.000126845590175512 93 163
597 223748 2 0.9 0 "LAT" "MO" 0.245899166768431 0.518749823033533 0.18556672690405 0.391148706914867 0.232057129702365 0.178859991001038 0.502647456907406 0.386084701936484 0.189947062556112 0.208150451038915 0.407557899393391 0.44903219417357 0.656816287471835 0.469204346318475 0.583664240499076 0.416080822154647 0.709694836954917 0 0.637591459774799 0.449642758068538 0.000491348287039672 0 0.00448140325718945 0.00157278054749301 0.289778042693299 0.999878455304118 0.357778008653923 0.548684585533676 3.57720647439797e-05 0.000121544695882283 0.000149128314089115 9.9875850293721e-05 86 3529
598 458492 3 0.9 0 "LAT" "MO" 0.241780660488707 0.514029302276235 0.186433100412781 0.395906305076669 0.236714221037898 0.177145531859597 0.507977130030745 0.382749178950185 0.189202859899611 0.209927742223383 0.402515030146634 0.453250943409964 0.655640413386202 0.468357793802625 0.585563702535776 0.417353684714283 0.689646848688938 0 0.582645546372719 0.420993084112891 0.0010560509937015 0 0.0110684886220661 0.00380174226106894 0.309234308322003 0.999575275456474 0.405706385752047 0.574858483933175 6.27919953580263e-05 0.000424724543526487 0.000579579253167705 0.000346689692864764 92 288
599 797171 4 0.9 0 "LAT" "MO" 0.235948743152895 0.494997446768812 0.194286072437571 0.407238094317681 0.229337087545259 0.191699918739471 0.503454433378727 0.413293287571192 0.187205646220423 0.205257695519144 0.406950374116179 0.44203313884705 0.656985749437624 0.470098267142676 0.586749414177138 0.419222505676109 0.528780614436976 0 0.35324834247775 0.296747321276146 0.0849083686422513 0 0.293404282243087 0.123134661089853 0.386247624242246 0.99985898903147 0.353097828124076 0.579969412784608 6.33926785266031e-05 0.000141010968530216 0.000249547155086425 0.000148604849392839 90 409
600 157593 5 0.9 0 "LAT" "MO" 0.242202942614655 0.518729774891246 0.182822910116209 0.391342004365858 0.230658884637598 0.182273236118606 0.50306797925849 0.383971274684217 0.188358064381131 0.214210341219189 0.406955304729251 0.451040650264698 0.655135063370858 0.467605669548071 0.585391315716528 0.417051771163733 0.677035392305284 0 0.637485835625283 0.438947414600469 0.0002579177146578 0 0.00256555912615807 0.000908275955757831 0.32265395730823 0.999792101597073 0.358709278884919 0.559661320859394 5.27326718288991e-05 0.000207898402927223 0.00123932636363973 0.000482988584379431 83 3601
601 737142 1 1 0 "LAT" "MO" 0.24685772860558 0.527912043564792 0.178692478256204 0.38186614499978 0.234172198906358 0.170296171194175 0.507882111999688 0.362598662760409 0.18712723522325 0.213957448583074 0.402061143579418 0.455359958716858 0.651326098706113 0.465441594630061 0.579777162062529 0.413610089472639 0.741539536999242 0 0.679910995281961 0.473115891656895 0.000162672561261268 0 0.00170347208657357 0.000588282814818925 0.258266990395233 0.999877241999023 0.318240165652271 0.526198409133457 3.08000442634809e-05 0.000122758000976743 0.000145366979194424 9.74163948297953e-05 90 3601
602 601310 2 1 0 "LAT" "MO" 0.24595283301621 0.51096217436707 0.191783724841217 0.398183481890192 0.235236273806915 0.166053349725458 0.507187707348344 0.363171300854947 0.188449498868086 0.210556763092112 0.40276444721544 0.460080672612672 0.647242456548583 0.461186939440674 0.590789986801415 0.420246714048328 0.633224679822033 0 0.545637350483552 0.391010429478973 0.0115330410099558 0 0.0549951332596607 0.0207943170869816 0.355179788204794 0.999845283004267 0.399109465225328 0.5880420129811 6.24909632170082e-05 0.000154716995733291 0.000258051031459461 0.000153240452945437 82 2686
603 274248 3 1 0 "LAT" "MO" 0.251413616876912 0.520176570470442 0.188207452651302 0.389106286130044 0.232490761935136 0.16862198919693 0.514379620316527 0.364728451457869 0.180473965258465 0.21099889983147 0.395356132258523 0.45621215203418 0.652526368008978 0.466527764482864 0.579680317741236 0.413733650229768 0.69224428406118 0 0.603156253072961 0.434153704801381 0.00696405969204195 0 0.0218565447745754 0.00920812190329087 0.300381903896338 0.998694542313222 0.366504619728081 0.553454856725815 0.000409752350440129 0.00130545768677798 0.00848258242438237 0.00318331656951264 90 1623
604 470028 4 1 0 "LAT" "MO" 0.243039276451545 0.51533836325891 0.186334203322758 0.394823591841435 0.23916157264023 0.165639615336153 0.518613161906115 0.353287127916485 0.181959794045882 0.218688987182846 0.391124089300889 0.466210602865297 0.647840464427927 0.461926342277139 0.586982984551486 0.417814768120944 0.652805977296068 0 0.597945066148858 0.411440450744764 0.000240279102860145 0 0.00657010085036686 0.00209773087233215 0.346911283198931 0.999883791246712 0.395306382168473 0.58635230888425 4.2460402140368e-05 0.000116208753287773 0.000178450832302446 0.000109509498653775 82 2090
605 821037 5 1 0 "LAT" "MO" 0.236447426292573 0.497053545023696 0.194018131230741 0.407477375716248 0.231686969677615 0.180838826532673 0.508574347826389 0.38621948987815 0.184480336202595 0.212317103429568 0.401333341599885 0.452799492053116 0.648973222502861 0.463359722223935 0.590815570862903 0.421007454316371 0.52520550229679 0 0.402838300380018 0.309854036421943 0.06153232767759 0 0.244479109817552 0.0986496241460323 0.413206363558889 0.999818167633592 0.352482232155805 0.591352455091233 5.58064667306916e-05 0.000181832366407707 0.000200357646624817 0.00014388434079173 88 168
606 227896 1 0 10 "LAT" "MO" 0.246275963436435 0.526350631547793 0.179620803889607 0.38367918769158 0.234228696160499 0.234103642285227 0.506871381725096 0.521201679691691 0.187818642611237 0.174819463606454 0.402519889873496 0.388843762572161 0.714608301882161 0.517746655160509 0.542258910107298 0.39209276697534 0.689604529273842 0 0.689426976901506 0.46253757911021 0.000103222309038369 0 0.000250306297258383 0.000117361224695714 0.310240748756661 0.999789768487633 0.310235877141922 0.537229746097673 5.14996604585644e-05 0.000210231512366894 8.68396593133001e-05 0.000115313567421163 83 3601
607 462135 2 0 10 "LAT" "MO" 0.252511269550359 0.524971057637751 0.185321580455861 0.384997736739277 0.23074003302076 0.232292388303741 0.508949429943951 0.524698303731671 0.183637091358903 0.170733378698452 0.400902471419376 0.385239933881394 0.715543690874859 0.51923123147648 0.539692050513216 0.39070930958855 0.700188536110698 0 0.714708938206286 0.478316689485207 9.86801645945333e-05 0 0.000188128792631792 9.57399119972078e-05 0.299676267345414 0.999880735735713 0.285036941268563 0.521514723730386 3.6516379294031e-05 0.000119264264287414 6.59917325193771e-05 7.28468724090346e-05 87 3601
608 385959 3 0 10 "LAT" "MO" 0.246418336049009 0.528451959767481 0.177960633314134 0.381375685490073 0.232153786323731 0.233006920423461 0.498024224039827 0.520786717722944 0.19377552142136 0.174357150980792 0.412004844504235 0.389248468212704 0.711579042796201 0.515324047924632 0.546093305716287 0.394657283013819 0.734226775087896 0 0.696409064104529 0.481025915616451 0.000203220397291489 0 0.000311442792709582 0.000171938790509643 0.265535454030951 0.999879363241052 0.303209799047363 0.518727868968595 3.4550483861189e-05 0.000120636758947612 6.96940553986359e-05 7.42766244443689e-05 91 3601
609 258772 4 0 10 "LAT" "MO" 0.246544363177594 0.532857530293565 0.174406604025502 0.37675294618484 0.231467484450934 0.23692557908702 0.49837914012931 0.531305903555786 0.193073302379526 0.168912140646005 0.411274203471479 0.378386780521353 0.714937426715548 0.520252025879656 0.536392047051033 0.389419629645537 0.766786758445886 0 0.766979209152652 0.516869747744831 0.000753995563470909 0 0.00186530953436625 0.000875301401409994 0.232395299825316 0.997521837972463 0.23098701210192 0.481369416202917 6.39461653267013e-05 0.0024781620275374 0.000168469211061758 0.000885534650841459 86 802
610 35006 5 0 10 "LAT" "MO" 0.250245688569292 0.533483497636441 0.176583192754225 0.376211283055044 0.232286640320191 0.237850760336433 0.509090196959347 0.532987449796195 0.184655089737879 0.168296251072213 0.400922016252376 0.376714300342047 0.720383089225916 0.52488232947219 0.529534533564317 0.384939540107701 0.75051838821288 0 0.769303526791137 0.513610051113739 9.97386669929506e-05 0 0.000176222477300196 9.26331335621971e-05 0.249353524210179 0.999879992667153 0.230461886964326 0.486229388555476 2.83489099482445e-05 0.000120007332846618 5.8363767236846e-05 6.79271972220606e-05 87 3601
611 745109 1 0.1 10 "LAT" "MO" 0.250912426815211 0.529784493614017 0.180109008773673 0.380119359338327 0.229841218796901 0.230750047429364 0.507174863064808 0.509678000696683 0.184334758466913 0.179309089027205 0.402683338182188 0.395587952831028 0.711503693041476 0.515426175775317 0.543752856267791 0.392961215794708 0.717070716444288 0 0.659201032625625 0.466457053061435 0.000284449719352869 0 0.000972546130689569 0.000417220795264284 0.282604294060313 0.99987135026467 0.33974713112908 0.53304406073143 4.05397760458354e-05 0.000128649735329944 7.92901146058889e-05 8.16654118705242e-05 91 3601
612 482116 2 0.1 10 "LAT" "MO" 0.246335924944801 0.526206265341807 0.179726173048526 0.383628858485879 0.232948533901588 0.235211852905147 0.507767932150332 0.522478062715457 0.186286489721486 0.172287459536917 0.40188711199953 0.382258626742382 0.714496311751536 0.518505552733238 0.538300122306929 0.389620836259976 0.747415146213756 0 0.774974157414251 0.512602188515118 0.000106836062803236 0 0.000264199846667387 0.000123996377443912 0.252447135168335 0.999881806839152 0.224708569006116 0.487207101327951 3.08825551061489e-05 0.000118193160847633 5.30737329654894e-05 6.67137794871719e-05 86 3601
613 454672 3 0.1 10 "LAT" "MO" 0.246746972492365 0.527551896035524 0.178956202784693 0.382363385504762 0.233126934540574 0.232811702613328 0.50371219294063 0.519079761041111 0.189688796646816 0.173260273090666 0.406030782576705 0.385863010389441 0.712685609646267 0.516462529585685 0.541905272522174 0.391794995521901 0.709809654985933 0 0.732217789538591 0.484592252669097 9.31692743663752e-05 0 0.000201934389071831 9.83361351938252e-05 0.290059519139555 0.999884126461419 0.267518164404958 0.515238101033878 3.7656600145814e-05 0.000115873538580872 6.21116673791899e-05 7.13101618308552e-05 85 3601
614 775631 4 0.1 10 "LAT" "MO" 0.249927877286781 0.530384819447733 0.178892962865428 0.379449237386731 0.230026758253635 0.23190390089964 0.503991392740658 0.517643767474441 0.187020794865026 0.173738787965943 0.405703138143329 0.387363086056515 0.711858536440057 0.517071721587337 0.539652545696397 0.391165495774527 0.725858504803908 0 0.716198767727838 0.487714389073061 0.000102241567203267 0 0.000302970744279995 0.00013486844567433 0.27400590422496 0.999865992311608 0.283417180787528 0.512069178280586 3.33494039284739e-05 0.000134007688391944 8.10807403539573e-05 8.15642006783591e-05 88 3601
615 723656 5 0.1 10 "LAT" "MO" 0.248909444843542 0.521534402551656 0.185626052163793 0.388626190269796 0.229895704482636 0.232154509127524 0.507409287863098 0.516478448442661 0.18388207042052 0.174879231549142 0.402141847273631 0.388533024537941 0.710959658453702 0.514919883484555 0.544387354133456 0.393379981024571 0.666260005903785 0 0.712795318851595 0.465986265707654 0.000113244099782064 0 0.000319342167297492 0.000144237337176862 0.333586420044723 0.999876421211736 0.286821198807288 0.533794421803304 4.03299517095337e-05 0.000123578788263653 6.4140173819909e-05 7.50751518649894e-05 85 3601
616 681609 1 0.2 10 "LAT" "MO" 0.244129724723086 0.525405598543663 0.178732723923918 0.384498765481192 0.24051765830279 0.227388918342395 0.510425489551531 0.51306205669378 0.189854129037037 0.171377954156207 0.399165244504317 0.386283866570865 0.712036301368271 0.515989083331185 0.539964807117161 0.390435276203072 0.691309231260473 0 0.764421399631161 0.482192539733737 0.000738248642774102 0 0.00479999918755212 0.00180303183353616 0.307914992170691 0.999877111614578 0.230708689408409 0.515927689333349 3.75279260624172e-05 0.000122888385422094 6.99117728784765e-05 7.67390993784271e-05 87 1861
617 192075 2 0.2 10 "LAT" "MO" 0.245656082750713 0.5233436516873 0.18163049984472 0.386653755514119 0.232990679247066 0.232611906415518 0.509315527989353 0.513402804802679 0.184768514298193 0.175031554145581 0.400338206190553 0.385981608857199 0.711258668413297 0.515114290690779 0.541430568288494 0.391304306480888 0.681914677888449 0 0.752136333619974 0.482519420896371 9.86619495347826e-05 0 0.000238591134469671 0.000112764445105458 0.317940474165027 0.999762389724652 0.247509486596382 0.517236159478047 4.61859969896526e-05 0.000237610275347857 0.000115588649175182 0.000131655180476743 73 3601
618 747608 3 0.2 10 "LAT" "MO" 0.247087664284941 0.521339069740449 0.184446369319617 0.388784062074003 0.235016963951044 0.226579327899837 0.515569861816537 0.501400030818062 0.181288657268489 0.180274928350477 0.394053046347853 0.3983864228142 0.708683956135822 0.512576571334669 0.546009954938584 0.394021655335062 0.666702744954934 0 0.676681295422962 0.450075912324573 9.66174771554034e-05 0 0.000243513189138763 0.000112420202315826 0.333156859020824 0.999883996750915 0.322982620020444 0.549728238280723 4.37785470861226e-05 0.000116003249085164 9.25713674557516e-05 8.34291923875932e-05 86 3601
619 31250 4 0.2 10 "LAT" "MO" 0.248219077318609 0.525938637174309 0.181348853045463 0.383962000892527 0.230782873811085 0.22548388553506 0.500599011833736 0.501008706188711 0.190545004295944 0.179650724742023 0.409829287015755 0.398648835107678 0.704485836664753 0.509077881346866 0.55154458208343 0.397691434817088 0.720238550097575 0 0.721864210717882 0.485609205019977 9.78026357699636e-05 0 0.000293597487564373 0.000129445163558231 0.279628947674412 0.999881258835989 0.277770440744084 0.514187180045632 3.46995922437497e-05 0.000118741164011272 7.17510504697e-05 7.4169770832408e-05 92 3601
620 70212 5 0.2 10 "LAT" "MO" 0.245751581908207 0.526233514470949 0.179249737152747 0.383686374774531 0.236673810499898 0.22540786733272 0.505503449057864 0.505816631969309 0.191008549619954 0.175603405193251 0.40420287061345 0.393769067599555 0.707833259740826 0.512233926297475 0.545861691965951 0.394303124198599 0.714390308766378 0 0.720219174729683 0.478101295551117 9.71369748502711e-05 0 0.000238682641036181 0.000110437649899895 0.285475169014155 0.999857851312176 0.279485990656507 0.52170989737684 3.73852446163941e-05 0.000142148687823588 5.61519727737268e-05 7.83694221431137e-05 72 3601
621 855967 1 0.3 10 "LAT" "MO" 0.247187485330998 0.531809805056973 0.175759851315178 0.377834223616572 0.228262453317745 0.228818520517848 0.500727139684078 0.498394678941296 0.188248381700803 0.181600498685797 0.409349647278737 0.395046913260456 0.704268459166591 0.510124752134807 0.545608731701778 0.394293652833744 0.76530613510224 0 0.729570796831438 0.506949478277545 0.000194875408742218 0 0.000388094778792643 0.000196283647406788 0.234467440308897 0.999706036841304 0.269838586133973 0.4926813865431 3.15491801204812e-05 0.000293963158695573 0.000202522255796577 0.00017285153194824 85 3601
622 300816 2 0.3 10 "LAT" "MO" 0.246103663912746 0.5280954107162 0.177915949790105 0.381592526694625 0.234888627154634 0.22417788829232 0.504584023511891 0.498607213199911 0.19044842121592 0.177688718827286 0.405057846844826 0.394886477492084 0.705170179359701 0.51020029532462 0.546053089833311 0.394225787618722 0.729754688781601 0 0.724608959205621 0.486605499126145 0.00125673049450504 0 0.00361215383265431 0.00160621053143269 0.268953380798422 0.999878226845885 0.271710370638685 0.511713617859692 3.51999254720215e-05 0.000121773154115239 6.85163230398596e-05 7.46724827301891e-05 89 2818
623 202485 3 0.3 10 "LAT" "MO" 0.247539779568207 0.526000794607776 0.180763259611967 0.383950571715605 0.230970103071996 0.224602836044481 0.498660196733056 0.502325246419971 0.192173098794668 0.174970474762998 0.411067486783329 0.39097549423418 0.703112718684683 0.508805259342296 0.547906833169634 0.395704944231955 0.697851798038606 0 0.746086081144999 0.485542815386986 9.90845418817195e-05 0 0.000358731720100239 0.000151372613640664 0.301997201199185 0.999870445270671 0.253489440082836 0.514224015849854 5.19162203268159e-05 0.000129554729329288 6.57470520642039e-05 8.17961495189004e-05 84 3601
624 334089 4 0.3 10 "LAT" "MO" 0.245061063168565 0.519688833264288 0.184240120924392 0.390429777533632 0.233238374338412 0.224544202649759 0.511068846824954 0.490341473718196 0.183647847073369 0.184922710106274 0.398531634439103 0.403414400344685 0.702843640156736 0.50674446254654 0.552810678104035 0.397823752841199 0.67649297180047 0 0.667635811519325 0.451186487051129 0.000107971990518319 0 0.000276835942229675 0.00012770842141131 0.323351002410187 0.999869027724935 0.331988161483979 0.54859376314172 4.80537988252875e-05 0.000130972275064916 9.91910544657968e-05 9.20413857395984e-05 85 3601
625 66969 5 0.3 10 "LAT" "MO" 0.249516159996951 0.522962582243455 0.184842586462078 0.387056585405662 0.23046681742927 0.223072535290483 0.503248942631531 0.49726778154414 0.188191644939452 0.177890017117739 0.406987826535697 0.396096492155602 0.703055512716704 0.507770734797319 0.55092424851927 0.396949456944109 0.683270946706357 0 0.74802091968556 0.481982471750456 9.93502434951091e-05 0 0.000306836211788466 0.000134343910729761 0.316591167047023 0.999882692947531 0.251603441664232 0.517809201326316 3.8536003125049e-05 0.000117307052469337 6.8802438419093e-05 7.39830124976987e-05 90 3601
626 231103 1 0.4 10 "LAT" "MO" 0.249004476832479 0.524955381032966 0.182730091824406 0.384883072388465 0.228158601442279 0.220700618618123 0.499878739297587 0.483322944654153 0.188881561488576 0.184378619479447 0.410301884488447 0.403229839704562 0.697863696892881 0.502715910515711 0.555990272792429 0.399595672015595 0.730011260603081 0 0.734363952546135 0.495630021955383 0.000111920239491801 0 0.000390103832924204 0.000166719202183246 0.269841259395801 0.999874786067773 0.265147053284643 0.504118033831802 3.55597616259809e-05 0.000125213932226749 9.88903362975167e-05 8.52250106323512e-05 91 3601
627 827623 2 0.4 10 "LAT" "MO" 0.242955316265256 0.518453072589981 0.183674095732372 0.391538752833382 0.234934491944403 0.220575444899733 0.507718960730599 0.488969380802472 0.188055084439963 0.179542197778362 0.402292311061584 0.397400106376957 0.698465253109392 0.504891829267777 0.551271377950697 0.397426660565433 0.699766425941856 0 0.772206236332438 0.491144802376839 0.000167207534355951 0 0.000746286396894296 0.000300545049640554 0.300027040908521 0.999878340210087 0.226980982332118 0.50847914167192 3.93256152673675e-05 0.000121659789913165 6.64949385494453e-05 7.55109016001135e-05 91 3601
628 866827 3 0.4 10 "LAT" "MO" 0.24791092650472 0.520604178681311 0.185604119233722 0.389479251586228 0.231339335008191 0.219332340379297 0.50876486921217 0.480674324314332 0.184134871767991 0.185510848454375 0.401094650794075 0.406269360982557 0.698582601892208 0.503217299859274 0.555249839456087 0.399213103650384 0.678988891571661 0 0.669941341621027 0.454277769144319 9.1004503525192e-05 0 0.000280460678674975 0.000122819221306709 0.320877879822442 0.999880516918463 0.329676552359536 0.545512652018421 4.22241023718229e-05 0.000119483081536937 0.000101645340761607 8.67596159534557e-05 87 3601
629 240503 4 0.4 10 "LAT" "MO" 0.249681994761887 0.527549245489818 0.18106055643103 0.382187034933738 0.231928633672937 0.213838523547778 0.502059784019823 0.47362657732521 0.190381905853272 0.186904447038884 0.408170700920144 0.413443707395322 0.695449151982602 0.501130603761077 0.558346909323187 0.401422831668158 0.761279831778301 0 0.644703618851053 0.473486455920505 0.000112265347173206 0 0.000275230094121189 0.000127258541438746 0.238576561224388 0.999876448656407 0.354916774228035 0.526301302931951 3.13416501374713e-05 0.000123551343592939 0.000104376826790135 8.49826061059007e-05 89 3601
630 117861 5 0.4 10 "LAT" "MO" 0.24913677613379 0.524008259002224 0.183547010288128 0.385921768598529 0.230285766743941 0.217477157787804 0.503276041060291 0.478603740283587 0.187640076151004 0.185697708174368 0.406654291976927 0.408318548324768 0.696899700665535 0.501976466433484 0.5568847946135 0.400443463093636 0.708472984037355 0 0.675921585068903 0.466804478385529 0.000235543307861916 0 0.000871860320887492 0.000364221151017651 0.291256128409768 0.999879659503558 0.323096136842116 0.532743975801027 3.53442450152934e-05 0.000120340496442281 0.00011041776809287 8.73246624260792e-05 88 3601
631 692231 1 0.5 10 "LAT" "MO" 0.251736938906456 0.533631804312938 0.177457404215434 0.375958701014519 0.224307047889385 0.217136606332576 0.494166527431342 0.475610583408971 0.190708395414074 0.184233729506239 0.415992597895931 0.402994866284262 0.693180593128417 0.501191119619882 0.552399529135748 0.398381226877418 0.773289977411162 0 0.780836929167527 0.529324522414307 0.000342073283708039 0 0.00304455984434379 0.00111827292609609 0.226338915792892 0.999876580071624 0.216054875243401 0.469486757272273 2.90335122375643e-05 0.000123419928375892 6.36357447274532e-05 7.04473873244078e-05 89 783
632 876176 2 0.5 10 "LAT" "MO" 0.246552809171937 0.527835641324278 0.178502820043597 0.381859165280589 0.23227535274889 0.219963111175073 0.508926062410758 0.478810885596122 0.184954541790495 0.183739269549119 0.401331255537426 0.399639510507713 0.6987912730959 0.504964710030732 0.547196631383211 0.394572831981591 0.762684023325256 0 0.793095980765236 0.523896293341931 0.000115183539391666 0 0.000472882620320072 0.00019535647626468 0.237171961114879 0.999875549435647 0.206373680308055 0.475838903433766 2.88320204735831e-05 0.000124450564353218 5.74563063889394e-05 6.94467480389964e-05 90 3601
633 173827 3 0.5 10 "LAT" "MO" 0.247710261888129 0.525913522656204 0.181001795137612 0.38394708443225 0.233900278696523 0.213728843547812 0.506869432867435 0.471415271309624 0.187923424618117 0.184943614193696 0.403371370042485 0.407319020408098 0.695339384132464 0.50142207744587 0.553868833949425 0.398414017470566 0.72370874428174 0 0.757993530281307 0.495849696664131 0.000261556881156714 0 0.00122032749096629 0.000484034386885683 0.275995620450623 0.999856683064204 0.240727120988986 0.503588095945021 3.40783864804501e-05 0.00014331693579617 5.90212387410931e-05 7.817300396168e-05 89 3601
634 789001 4 0.5 10 "LAT" "MO" 0.248736584447068 0.520757719577436 0.186120203847642 0.389340876285501 0.231011609880753 0.21238035186753 0.50742476932316 0.467480925019692 0.185129732499321 0.187173882545622 0.40282190250577 0.411531657503591 0.69212854619535 0.498628767831751 0.558423818892585 0.401371628957739 0.663059847119715 0 0.698520656976522 0.457469808222528 9.26228767480758e-05 0 0.000407486104965706 0.000163612705993844 0.33679578305875 0.999500732949978 0.300956635416254 0.542147950645586 5.17469447872191e-05 0.000499267050022281 0.000115221502258727 0.000218628425891665 93 3601
635 484902 5 0.5 10 "LAT" "MO" 0.24942699329953 0.524473090466313 0.183461954630589 0.385429864873028 0.228785563297668 0.214635378743095 0.503843267784897 0.468303107717759 0.186009542900172 0.188560501793291 0.406394858739987 0.410791593923548 0.692847935340293 0.498896757982948 0.558031999324052 0.400968833275426 0.731117595257836 0 0.69136401466742 0.481275616381109 0.000198663717236524 0 0.000465900696056969 0.000221031935695266 0.268648918856967 0.999877041976902 0.308067068617396 0.518417829826436 3.48221679601936e-05 0.000122958023098124 0.000103016019126605 8.55218567593314e-05 85 3601
636 462836 1 0.6 10 "LAT" "MO" 0.245054367511712 0.525080581041518 0.179704311403585 0.384782001347736 0.230546271384158 0.208661174461991 0.499396437478282 0.452661206517828 0.191372354625848 0.192827997895115 0.410788602693859 0.41771133509881 0.684261813357861 0.492208553746833 0.563904663924548 0.404691319159077 0.727473717179637 0 0.685544943489018 0.474708968661013 0.000168491284880237 0 0.000981568125070524 0.000376807000699689 0.272324711604468 0.99988080468663 0.313348717016572 0.524823094193031 3.30799310151095e-05 0.0001191953133699 0.000124771369339075 9.11301452567543e-05 89 3601
637 724721 2 0.6 10 "LAT" "MO" 0.250012101042671 0.529087979310297 0.179992647551388 0.380684455824492 0.232868830571553 0.207466278011672 0.50773177701493 0.456521609292742 0.186384419161878 0.188084117008206 0.402211057095463 0.41354307824176 0.690347209625896 0.497840087237668 0.554461183721472 0.399003541627677 0.737184241267555 0 0.724572964731181 0.490547063330393 0.000107209781187822 0 0.000512566161444971 0.000201553582986464 0.262672220636544 0.999872180071517 0.274828930899993 0.509169208768005 3.63283147130695e-05 0.00012781992848316 8.55382073807432e-05 8.21743186148744e-05 91 3601
638 390364 3 0.6 10 "LAT" "MO" 0.248051587916921 0.530050028448281 0.177861391908798 0.379818407589828 0.230729225532073 0.211497749080814 0.50483569262661 0.458817009326755 0.186716076293014 0.189877228414157 0.405085798595926 0.411288227736529 0.690278562529809 0.497771430036015 0.554454696615969 0.398916238882121 0.717679329600558 0 0.727947794521024 0.486860410013287 0.00015472909744865 0 0.000605243468455675 0.000250918110999598 0.282132766780171 0.999883996230977 0.271356610162964 0.512809856940027 3.31745218227243e-05 0.000116003769022627 9.03518475560035e-05 7.88149356861633e-05 82 3601
639 666217 4 0.6 10 "LAT" "MO" 0.248921274413605 0.525117701478271 0.182594074347628 0.3848543792104 0.227772684148146 0.210962392957773 0.503273459240076 0.458786796973862 0.186020731782331 0.189294218411454 0.406901836583314 0.411145952501148 0.687656351519524 0.495664003777359 0.557909024541413 0.401131152042654 0.699176025437417 0 0.744259339506588 0.487914707838122 0.00011109530814719 0 0.000591326224819518 0.000231697057265663 0.300668955228459 0.999867024909351 0.255037830358126 0.511758868410727 4.39240259768594e-05 0.000132975090649283 0.000111503910466289 9.47266938855945e-05 92 3601
640 834381 5 0.6 10 "LAT" "MO" 0.247064771824515 0.527929475823998 0.17887021710909 0.381952063905162 0.229973745768218 0.213600445303272 0.499985773864615 0.46895414321164 0.190526338162522 0.182751515008299 0.410263928025927 0.400720983653597 0.690638962896005 0.498885708351813 0.552148070279911 0.397917191729531 0.716731056360401 0 0.775727773913076 0.502733397275795 0.000105674776301828 0 0.000561669256918296 0.000220605438328313 0.283126721470618 0.999873615333823 0.223657622728217 0.496974838686019 3.65473926791829e-05 0.000126384666176578 5.29341017887469e-05 7.11585998575258e-05 93 3601
641 147701 1 0.7 10 "LAT" "MO" 0.24804103386129 0.531643205516703 0.176556431411086 0.37806982569644 0.229482064660452 0.205190611558819 0.501215695233002 0.443732659097239 0.188996435231721 0.192752583986872 0.408887381087257 0.416108824549912 0.682713710080561 0.491970957699502 0.558305450629679 0.401274040013458 0.7560988204883 0 0.730523126999707 0.501431056041817 0.000128031506199048 0 0.000878058412167326 0.000330057090401983 0.24372040450049 0.999831164664442 0.268459139467269 0.498120066910244 5.27435050107981e-05 0.000168835335558415 0.000139675120856156 0.000118819957537373 86 3601
642 730090 2 0.7 10 "LAT" "MO" 0.246788697148287 0.523992922941774 0.181891043028382 0.385945170321437 0.232180151155608 0.203345210543325 0.507526298658634 0.43988768651353 0.185890968835076 0.194523101533409 0.402695951798791 0.420144961672786 0.682314058847219 0.490328303449091 0.562305113396867 0.403148554180909 0.709280383547462 0 0.696587498536373 0.471774988159217 0.000160189123903149 0 0.00099179177700894 0.000375871289704317 0.290520559782098 0.999877483638452 0.302298052918337 0.52775570330432 3.88675465373145e-05 0.000122516361547685 0.000122656768281716 9.34372467585392e-05 89 3601
643 679457 3 0.7 10 "LAT" "MO" 0.252769005018217 0.529167237679996 0.181912473344101 0.380626184046987 0.226852313361747 0.202551671070339 0.500985761667172 0.442436440972178 0.186984578698626 0.191306787609421 0.408920486068162 0.417422007078264 0.682172989450303 0.491032293135082 0.560203839652149 0.402366681347847 0.738925073601189 0 0.725596930212558 0.496362241667949 0.000113723776059373 0 0.000808385247749634 0.000300195677589736 0.26092709004341 0.99987696981825 0.273478354742179 0.503248366338763 3.4112579341459e-05 0.000123030181749653 0.000116329797512735 8.91963156985886e-05 89 3601
644 317068 4 0.7 10 "LAT" "MO" 0.250013721646228 0.529610088794011 0.179626907801894 0.380149618002817 0.233476003462024 0.202010241732527 0.513401868244645 0.441223432303426 0.182219810734882 0.191951255985599 0.396784613078039 0.418755287553696 0.68549996684078 0.494771965277749 0.553797974522376 0.398708739489058 0.751711030042389 0 0.712520138968297 0.491612017096646 0.000140079421631133 0 0.000848138695375458 0.000320122116202751 0.248120946699862 0.999877516924392 0.28650981634338 0.507978765180895 2.79438361173348e-05 0.000122483075608212 0.000121905992947478 8.90956062564151e-05 93 3601
645 616650 5 0.7 10 "LAT" "MO" 0.245268974478725 0.518844045645724 0.185083529065865 0.391252114785538 0.229806077577081 0.202247167937877 0.500947891989602 0.439811987873105 0.18970543636594 0.193487500210985 0.409291104556274 0.420241713196435 0.677322219993684 0.486490138580184 0.56827646564279 0.407154177388543 0.665813174594274 0 0.704361951847066 0.459607755965304 0.000103383838386873 0 0.000623951856784404 0.000237571289486688 0.334043053130562 0.999880370927335 0.294877579163296 0.540057212505748 4.03884367770615e-05 0.000119629072665275 0.000136517132854074 9.74602394608604e-05 90 3601
646 298973 1 0.8 10 "LAT" "MO" 0.249144947919733 0.530768158800552 0.178033424110617 0.378986537454405 0.230566236648674 0.194730621561941 0.498307030158007 0.427461042463805 0.192389768394522 0.191787751849939 0.41185607477186 0.420400149788122 0.674441806130348 0.485730003381474 0.562210944355079 0.403880122430268 0.740227987748909 0 0.730455056681893 0.493675299848063 0.000100896488322344 0 0.000852252339571134 0.000307396254540446 0.259638249782827 0.999874822775674 0.268572633637747 0.505926266092508 3.28659799418458e-05 0.00012517722432637 0.000120057340788711 9.10378048884238e-05 92 3601
647 197775 2 0.8 10 "LAT" "MO" 0.250655820599365 0.532266533947039 0.177810852919454 0.377359394166075 0.227665826272979 0.195990709181009 0.501598228766278 0.42323087362603 0.187450253839993 0.197159272188206 0.408544317740156 0.425223347239981 0.674312356053353 0.485496263237065 0.562420378947653 0.403933730322117 0.781899131720548 0 0.665447731400782 0.490836684089528 0.000120264463366223 0 0.000615867506731143 0.000240592296359702 0.217953933377106 0.999877899588717 0.333812207454737 0.508833744771729 2.66704389799369e-05 0.000122100411283473 0.000124193637749991 8.89788423836729e-05 90 3601
648 4097 3 0.8 10 "LAT" "MO" 0.246935220718009 0.523268712685633 0.182611388112715 0.3865803695681 0.229720645989914 0.195161007692653 0.50467909681623 0.42335973624794 0.186534029596176 0.196193017585918 0.405637298485692 0.424954079845196 0.671816874400576 0.483696639906718 0.565338435294809 0.405911775719435 0.721991879136906 0 0.701669330298429 0.478680613556463 0.000165539137367192 0 0.00162674386197094 0.000580679450340965 0.277808155265566 0.999879079974181 0.296585862188396 0.52064904487002 3.44264601608717e-05 0.000120920025818786 0.000118063651204349 8.96621231758407e-05 94 3601
649 91906 4 0.8 10 "LAT" "MO" 0.24994546110304 0.52781830107771 0.180759685374432 0.381417500345247 0.229696963521722 0.195788122790425 0.507234852985672 0.423994701899871 0.184093811159234 0.196819272534154 0.402422833727455 0.42580467563164 0.675430547415186 0.486212140112739 0.56167276906782 0.403429080105073 0.719774460497138 0 0.657623485772161 0.464780067885312 0.00541547975721008 0 0.0246038977978184 0.00978550355880713 0.274775022836717 0.999877662314608 0.317640056119939 0.525339674611706 3.5036908934841e-05 0.000122337685391661 0.000132560310081911 9.47539441746189e-05 86 1980
650 496582 5 0.8 10 "LAT" "MO" 0.245754973920624 0.521787308917292 0.182996063166077 0.388235588502451 0.233156904664799 0.195618580258516 0.509377803165466 0.42275537016773 0.184840480143548 0.197077406847742 0.400363968633848 0.425542695967815 0.674530458843939 0.484465784839016 0.564913950157367 0.404975241138558 0.691995922760915 0 0.682683609121759 0.459688134043594 0.000111462868086262 0 0.000862027778020229 0.000315341880061437 0.307854055745708 0.999875270933676 0.3163378167181 0.539904387351231 3.85586252907923e-05 0.000124729066323603 0.000116546382121258 9.21367251129631e-05 84 3601
651 872267 1 0.9 10 "LAT" "MO" 0.251168850047672 0.533742858897991 0.177031231442944 0.375868679166074 0.229720058669042 0.184961235273027 0.503484606495693 0.400292316497437 0.187478453878859 0.200997984899133 0.406806578033111 0.434402094251287 0.665850143989741 0.479121370097428 0.565507670220936 0.405833426789609 0.779176963726879 0 0.662114931082084 0.486668285798497 0.000210609332555961 0 0.00217143884545806 0.000762167694308458 0.22058161431471 0.999874957373137 0.335558724063959 0.512468564063734 3.0812625855224e-05 0.000125042626862587 0.00015490600849897 0.000100982443461141 92 2218
652 444514 2 0.9 10 "LAT" "MO" 0.248679269500605 0.531024281478662 0.177455223906394 0.378606954286176 0.230514109071776 0.191229361530825 0.507695162061227 0.410092520122246 0.184509539656132 0.198206941797628 0.403090258122891 0.424540131162764 0.670422740103205 0.482555840827368 0.560171705360154 0.402312371248766 0.756759885780146 0 0.704905812766312 0.49298006119731 0.000677048707138701 0 0.00800779618680093 0.00282510199550475 0.242532811187892 0.999875836211456 0.286939181378848 0.504096132348564 3.02543248229575e-05 0.000124163788544136 0.00014720966803902 9.87044586214262e-05 90 2937
653 496763 3 0.9 10 "LAT" "MO" 0.24703540740128 0.531772387277651 0.1756769591162 0.377919770948446 0.233338892075703 0.191790399425685 0.508143063936758 0.415193952501333 0.186425697564332 0.193513578322391 0.401894131210843 0.418465848941776 0.672164698902668 0.484742997062086 0.555616235002924 0.399764565041162 0.761587208903364 0 0.764775882124891 0.5112308717188 0.000129160115764271 0 0.00122013669594989 0.000438637071487753 0.238254149807007 0.999878505350372 0.233914555633976 0.488251291222832 2.94811738647853e-05 0.000121494649628179 8.94255451834747e-05 7.91999868804805e-05 90 3601
654 577642 4 0.9 10 "LAT" "MO" 0.249959367697743 0.534840018525129 0.175224696030055 0.374758081195123 0.226991731025753 0.190946156306595 0.500557728652659 0.411066463614596 0.187738144248943 0.196549073763665 0.409714105183789 0.422653981394052 0.66789725503009 0.481777609368635 0.559511914042663 0.402650301024195 0.768036849631958 0 0.753247693334117 0.514913043159904 0.000261322597296275 0 0.00189865642866888 0.000707078194108848 0.231673644447206 0.999883177366248 0.244760473737347 0.484301986952544 2.81833235401197e-05 0.000116822633751646 9.31764998675944e-05 7.78916934429337e-05 92 3601
655 33904 5 0.9 10 "LAT" "MO" 0.247357152322649 0.531413590521048 0.176242920124094 0.37836689797141 0.230778070419215 0.190023737825049 0.504434345637799 0.40939508196913 0.187362270715991 0.197367495124649 0.405707083737611 0.424765918843504 0.668158960566914 0.481360444649134 0.560972685964733 0.403282097750934 0.731536182984213 0 0.700827431072876 0.4814427724033 0.000120300603583213 0 0.00114982310304177 0.000412672208831987 0.268311162725336 0.999872659992364 0.297898076449735 0.518051255277243 3.23536868685005e-05 0.000127340007636356 0.000124669374347677 9.33001106252549e-05 89 3601
656 188604 1 1 10 "LAT" "MO" 0.251657492848113 0.540288709536928 0.172033590317953 0.369120411714618 0.230292068080778 0.181092040204073 0.500715572363022 0.391154715234391 0.189933788289683 0.197652926773712 0.409280948178723 0.42647571623049 0.663041601132964 0.477193429942023 0.559620305381347 0.40185484950755 0.810879775570551 0 0.72506870620857 0.518317110363459 0.000560225107978198 0 0.00531548630894673 0.00189627865358829 0.188531588255197 0.999693996781562 0.269236196495454 0.479555227367868 2.84110662741515e-05 0.000306003218437794 0.000379610987029407 0.000231383615083782 87 776
657 67301 2 1 10 "LAT" "MO" 0.250186819299329 0.531337696627092 0.178344428661262 0.378411691619561 0.232934330777176 0.174815317279529 0.503702771247813 0.382730797109325 0.189965893735888 0.199070839331322 0.406766302949888 0.435419925892484 0.657936467356034 0.472997205197218 0.567381161728472 0.406951068914192 0.739949052887966 0 0.663028309268499 0.469767330746916 0.0002409683660569 0 0.00407004346756263 0.00135779312756113 0.259775564082298 0.999871315926271 0.332720166955174 0.528763130600802 3.44146636786872e-05 0.000128684073729383 0.000181480308764123 0.000111745524721414 90 315
658 834417 3 1 10 "LAT" "MO" 0.246338883466396 0.526828638360006 0.179204570395301 0.383100913327876 0.23381520736298 0.178890499926581 0.512826569890878 0.382105282400352 0.182753332441796 0.204402290335388 0.397102441673297 0.43610001007902 0.659044590755957 0.473261437511533 0.566360193172486 0.405857528878423 0.706846329868749 0 0.64787145998581 0.453130965000972 0.000313257845338289 0 0.003997992840543 0.00138492637566181 0.292803361481229 0.99988276783038 0.347907898265859 0.545361189332103 3.70508046829048e-05 0.000117232169619692 0.000222648907788644 0.000122919291263598 87 3539
659 81635 4 1 10 "LAT" "MO" 0.250118278710617 0.529177022330301 0.179965738573837 0.380563079991607 0.233574313999768 0.176476662955998 0.5113648313769 0.385091317686373 0.183921955218149 0.1987302243407 0.398554783548515 0.433152887193815 0.660169255666383 0.475403489859277 0.562617918132686 0.404231072742699 0.740437225294021 0 0.682708152140726 0.476369695850569 0.000509977150753045 0 0.00583258975973009 0.00201188340419025 0.259020978490949 0.999877457947218 0.311296642036649 0.521515397296904 3.18190642763074e-05 0.000122542052782288 0.000162616062894972 0.000103023448336904 82 1855
660 783176 5 1 10 "LAT" "MO" 0.250481611591923 0.537845373274348 0.172952248704719 0.370991801412965 0.228953373988743 0.183564730349883 0.502856398559628 0.395606520819133 0.187409587709348 0.197553966710404 0.40775936588267 0.425052455618981 0.662999715930549 0.478420724535678 0.557915803124471 0.40150506474281 0.800049801737867 0 0.711944939712067 0.511552447013768 0.00581899521790846 0 0.0403846669148288 0.0150456587905321 0.194104618463024 0.999865833878578 0.24746440864825 0.473282618512802 2.65845812007656e-05 0.000134166121421892 0.000205984724854129 0.0001192756828975 94 2340
661 851048 1 0 20 "LAT" "MO" 0.250001904294984 0.53331081437305 0.176585981599792 0.37646333152228 0.232349353450432 0.235154593739959 0.503903290334073 0.53167156027695 0.189103700993808 0.167440391354884 0.40574781985274 0.378126593811777 0.717505851485375 0.522388537867489 0.533130073948484 0.387375685383248 0.740065778395692 0 0.742677170050296 0.499820806584464 0.000145796237889784 0 0.000364119889755717 0.00016966168451937 0.259756235293852 0.999880853899283 0.256914025423564 0.499944929064606 3.21900725659883e-05 0.00011914610071662 4.46846363843389e-05 6.46026664110253e-05 88 3601
662 10430 2 0 20 "LAT" "MO" 0.245446454426055 0.523170496692476 0.181673590259603 0.386908930264645 0.235884358016206 0.23245543308866 0.509317223077074 0.519421416850134 0.18735654210776 0.175084123171183 0.400496796724596 0.390628275721598 0.713786245530921 0.516935673448734 0.544114255538546 0.393065982659068 0.674150644009836 0 0.684738246091326 0.454172737940537 0.000160151886080098 0 0.000232060102990464 0.000130474044986859 0.325651308159152 0.999881700492488 0.314970403439724 0.545625283493629 3.78959449325212e-05 0.000118299507512019 5.92903659600318e-05 7.15045208471758e-05 90 3601
663 203110 3 0 20 "LAT" "MO" 0.248431649993801 0.529831272094316 0.178403417415298 0.380060104616612 0.233303322208697 0.235594224046718 0.506276754518577 0.527669593296193 0.187561927822092 0.170849354913309 0.403324849738335 0.382197316889127 0.717329196249215 0.520868872551115 0.536814700150699 0.388936102550975 0.721551543312143 0 0.727234567020201 0.487582247440618 8.75591063025715e-05 0 0.000177859332934974 8.85382621494438e-05 0.278325872553484 0.999874522600034 0.272526372958174 0.512256046420566 3.50250280708817e-05 0.00012547739996592 6.12006886909528e-05 7.31678766665483e-05 85 3601
664 876207 4 0 20 "LAT" "MO" 0.247513026960422 0.52621853288395 0.180635979285734 0.383648869984696 0.227142463290109 0.237743158661111 0.495980032216445 0.529895901508458 0.191199129871872 0.170681569353192 0.413721166672364 0.379859689096323 0.712398648911642 0.516963542944692 0.542516678510799 0.392828840781187 0.718496555366596 0 0.752490324039486 0.49915478975119 9.94529210280486e-05 0 0.000202167481730727 0.00010168230991958 0.281367889530288 0.99987677883912 0.247261235520252 0.50067607757621 3.61021820881937e-05 0.000123221160879984 4.62729585310892e-05 6.74503626806482e-05 85 3601
665 149697 5 0 20 "LAT" "MO" 0.247948112760672 0.530071364005401 0.177784640566241 0.379756811551005 0.232340737588385 0.237217401722363 0.507847877630247 0.524453148167771 0.185621821818407 0.17450600455831 0.402123211234265 0.385457602095718 0.717506252071419 0.520532293012921 0.537912466942958 0.389388824281948 0.733104172023996 0 0.712688361527586 0.488046598995384 0.000253495055162613 0 0.000585431705754021 0.00028070789494239 0.266610480769365 0.999882724721303 0.286661439871623 0.511602202122811 3.18521514765118e-05 0.000117275278697337 6.47668950370247e-05 7.0490986863153e-05 89 3601
666 734319 1 0.1 20 "LAT" "MO" 0.249586570126406 0.524204772418033 0.183865312806499 0.385876170121692 0.230722487864336 0.231587826178464 0.504971133045876 0.520045186005985 0.1868579994993 0.171587190336675 0.404714671436769 0.384932443838758 0.711896884169206 0.516049100322807 0.542310502642474 0.392275368130199 0.676751134246521 0 0.720323130565311 0.471344191660188 8.46518247388294e-05 0 0.00014917739477681 7.8258074821049e-05 0.3231157830012 0.999862883345009 0.279298394117268 0.528441247501379 4.84309275404754e-05 0.000137116654991055 0.000229297922644072 0.000136302763611946 87 3601
667 811687 2 0.1 20 "LAT" "MO" 0.248689064639088 0.52982021714273 0.178499811502054 0.380018603360294 0.232927956194106 0.234167315934484 0.506736110232544 0.52444559561015 0.187137896422363 0.170038853310526 0.403148508426914 0.380362921428629 0.715784336767679 0.520008954068484 0.535676561234944 0.388232126030696 0.723850421648092 0 0.765242266117434 0.501540588126484 0.000190515283551181 0 0.00105883659234724 0.000413701853919793 0.275913548339773 0.999879059208814 0.23363580302635 0.497969837777965 4.55147285837563e-05 0.000120940791186443 6.309426386954e-05 7.58722416313728e-05 90 3601
668 726587 3 0.1 20 "LAT" "MO" 0.253826346999013 0.541535265606013 0.17253142845598 0.367913605179036 0.231878773986485 0.231362653345389 0.501732010107946 0.527442010823893 0.190527744355305 0.165673681624952 0.408013434338817 0.377229017581827 0.717067774330888 0.523208132252112 0.528732854436237 0.384831749223309 0.800494345103294 0 0.793149537694938 0.538252428188308 0.000168453354144888 0 0.000363972032371809 0.000177117187984592 0.199313115782968 0.999878066303852 0.206436532405007 0.461506222164257 2.40857595926101e-05 0.000121933696147889 4.99578676837808e-05 6.42324594499467e-05 89 3601
669 227196 4 0.1 20 "LAT" "MO" 0.24626105017337 0.526692078649299 0.179256085369081 0.383161881689463 0.230118901917496 0.23290223745487 0.499257520120136 0.519321316831414 0.190888971455845 0.173104391900329 0.41047761225853 0.385578222444717 0.709282189545736 0.514772735463408 0.543249448725255 0.393445518797296 0.717113685215897 0 0.742245007478117 0.49216698805959 0.000100471588134574 0 0.000184473118696507 9.54893213963119e-05 0.282753465052787 0.999882458883069 0.2575139631668 0.507669474876909 3.23781431808915e-05 0.000117541116930559 5.65562363867243e-05 6.80477421043683e-05 89 3601
670 281156 5 0.1 20 "LAT" "MO" 0.252971880025266 0.537735092751542 0.175054089320492 0.371880671603437 0.231510578504152 0.230499929220458 0.498358666683378 0.525228438072524 0.193046962763249 0.166703347249497 0.411374349057825 0.379504177971378 0.714982387749876 0.520020288864811 0.534804399333238 0.38809513722076 0.775037901480706 0 0.767404420614881 0.520563320190722 0.00010051636361925 0 0.000181962228813308 9.41934966557708e-05 0.224824612099893 0.99984065862306 0.232270774464452 0.479231461309443 3.69700557821144e-05 0.000159341376940341 0.000142842691853737 0.000111025003179584 88 3601
671 17186 1 0.2 20 "LAT" "MO" 0.248574726145699 0.534612684823823 0.174539351014728 0.375027886912487 0.229816334021763 0.230231323121125 0.502380660467421 0.506487138242584 0.188301771318119 0.179012752904588 0.407711995435827 0.393227481314408 0.708622383288587 0.514306569797755 0.541853875237435 0.392231623814775 0.759032041634332 0 0.693217749008934 0.491696060673718 0.000276043878298985 0 0.00065133745202466 0.000310311414635948 0.240663378989483 0.999869959774031 0.306048825877837 0.507914602426718 2.85354978855137e-05 0.000130040225969399 8.20876612040677e-05 7.90254849280548e-05 91 3601
672 236723 2 0.2 20 "LAT" "MO" 0.25014550228715 0.532307225202475 0.177453309462028 0.3774890667409 0.232028863245202 0.227442073782239 0.501567500244731 0.511404773918081 0.190763316966778 0.172782668127535 0.408275762431244 0.38799184810088 0.709616439314591 0.514871720622311 0.540999294556341 0.391605906630577 0.736143124485437 0 0.750706602858044 0.50047024448336 9.95256209609895e-05 0 0.000208591122520048 0.00010242586423004 0.263723368765971 0.999817696503081 0.249007751277339 0.499330929876564 3.39811276307097e-05 0.000182303496918583 7.70547420974307e-05 9.6399775845842e-05 92 3601
673 633980 3 0.2 20 "LAT" "MO" 0.255063432065156 0.532338378772286 0.180914485262031 0.37736595087676 0.227313232743694 0.228803620143484 0.500392197601308 0.513668797683119 0.187700384581151 0.171976718502933 0.409546517269916 0.385680585128972 0.711180284952334 0.515447256884692 0.540591588346115 0.3910108589679 0.762948275332252 0 0.764685365724997 0.519887465281196 0.000313362830275042 0 0.000328610317833406 0.000218264444373388 0.236707878943269 0.9998713025487 0.234935472017817 0.479825889717139 3.0482894204298e-05 0.000128697451299604 5.05519393518898e-05 6.83805572915723e-05 80 3601
674 855250 4 0.2 20 "LAT" "MO" 0.249655301086168 0.531343919987022 0.177877793674359 0.378421555218091 0.230619848632289 0.229602604233263 0.500778764222747 0.519006006872809 0.190433707163331 0.168387024560591 0.40901737832849 0.380124477129161 0.709877753951719 0.516731247766788 0.536698525398282 0.389640888356875 0.7371326934311 0 0.793510729114901 0.516216759570944 9.92154399264206e-05 0 0.00019930577812296 9.97316666951079e-05 0.262731898914554 0.999859914900607 0.206244438960379 0.483610529211712 3.61922144197714e-05 0.000140085099393099 4.55261465969126e-05 7.29795506484596e-05 89 3601
675 624490 5 0.2 20 "LAT" "MO" 0.249342499377859 0.534465367664299 0.175148309279609 0.375197876959466 0.230008424433726 0.230352190881785 0.498124910651903 0.515508692011515 0.192182487096685 0.171675739119717 0.412065503734426 0.383798385406468 0.709703114693371 0.515750954546777 0.539006535496011 0.390749901743877 0.764881343335097 0 0.771707966251338 0.519360064644501 0.00010586645121852 0 0.000218371658468541 0.000108522561027231 0.234984552092416 0.999882438266572 0.228024785070759 0.480467462437364 2.82381212686943e-05 0.00011756173342772 4.88770194338699e-05 6.39503571073278e-05 90 3601
676 436444 1 0.3 20 "LAT" "MO" 0.247751973983841 0.527504746919171 0.17968109523845 0.382308167426244 0.230805986697765 0.225518365695934 0.503940380838499 0.497487085964054 0.18793979412799 0.179739635060679 0.406138523433617 0.396095003323746 0.70407632637754 0.509491279884543 0.547360524427119 0.395109803997395 0.727302738897138 0 0.69429581182758 0.479764254779554 0.000475825345426862 0 0.000889182176355465 0.000456316479375117 0.27218477860678 0.999814528390513 0.304670410035423 0.519658985978069 3.66571506544436e-05 0.000185471609486659 0.000144595960641638 0.000120442763002213 85 3601
677 181119 2 0.3 20 "LAT" "MO" 0.248807993731389 0.524937461753656 0.182675928620901 0.384920561452114 0.22871070296585 0.225841667667912 0.502272908156719 0.499823113478888 0.187357087107737 0.178149393183222 0.407608515375237 0.39367925090994 0.703360364365152 0.508889421131306 0.548182408911861 0.395649774692886 0.723294637452954 0 0.715062208918341 0.486946064301183 0.000110629247669127 0 0.000273670180454438 0.000128365171332426 0.27656207677985 0.999877860526631 0.284602090102078 0.512854374046865 3.26565195267383e-05 0.000122139473369337 6.20307991270271e-05 7.11964806196751e-05 90 3601
678 833181 3 0.3 20 "LAT" "MO" 0.250885309358796 0.531276443028964 0.178799036855867 0.378520007434921 0.232007266507781 0.221591324850917 0.502935857902495 0.497421723923481 0.189445099800871 0.176670970253167 0.40669565198298 0.396119400858909 0.704483900717494 0.51049725346423 0.544915106909905 0.39401375691176 0.740513183437418 0 0.721882245554087 0.492069022939088 0.000103723713936377 0 0.000304753073995058 0.000134430735493724 0.259351210130897 0.999876442319545 0.277753867146511 0.507725882098548 3.18827177488018e-05 0.000123557680454799 5.91342254068444e-05 7.06642268704414e-05 77 3601
679 108449 4 0.3 20 "LAT" "MO" 0.249569470407274 0.532340807413778 0.177021993551638 0.37732095172465 0.230711758754525 0.22808861291035 0.50689368683879 0.507244763473953 0.185196058876192 0.173744411437147 0.402869314543253 0.385904234378414 0.708369842072149 0.515366969389342 0.535962463864977 0.38894756909039 0.759268328087881 0 0.78664951930558 0.522497222431009 0.000106220566798457 0 0.000245522097036512 0.000117634459850319 0.240588770492169 0.999699685278812 0.213052986175591 0.477258097409697 3.66808531515521e-05 0.000300314721188139 5.19724217927947e-05 0.000127045699444079 88 3601
680 336160 5 0.3 20 "LAT" "MO" 0.244127956848821 0.521626576166533 0.181939742860533 0.388502256700753 0.2290401513122 0.225690973876545 0.50577453191132 0.48654119000923 0.184758428720817 0.189288908491119 0.404060597818393 0.407440906784457 0.698859082037567 0.504341028288114 0.555987080072469 0.400307022081257 0.664385668030663 0 0.622369375885205 0.434653832163605 8.1906458769987e-05 0 0.000191686790311227 9.16103381748067e-05 0.335487645055715 0.999873546695273 0.377338667585915 0.565164890308866 4.47804548519621e-05 0.000126453304726965 0.000100269738568598 8.9667189353562e-05 87 3601
681 662793 1 0.4 20 "LAT" "MO" 0.241727580624155 0.514226394955263 0.186417207569854 0.396210667046278 0.237746643268309 0.219606900316797 0.513437918947461 0.48844800916969 0.185179958044417 0.179254439827392 0.396102867366215 0.398257823260184 0.699081124209261 0.505201827726653 0.550851605441663 0.397245446715393 0.591148050938985 0 0.716538921628119 0.43356464874317 8.18112707616406e-05 0 0.000287794629730049 0.000121186103775097 0.408684725650201 0.999279015660147 0.282891388216916 0.565951868909072 8.54121400525899e-05 0.000720984339852955 0.000281895525234721 0.000362296243983278 86 3601
682 546466 2 0.4 20 "LAT" "MO" 0.245565599837791 0.528640178404873 0.177209243569351 0.381127895964527 0.231959878109168 0.222758816962156 0.503892836577309 0.488298214181958 0.188569448238122 0.182021287189659 0.405864021212715 0.398309049938924 0.700284294909115 0.506757857146089 0.547799978997131 0.395377845868309 0.731535222676921 0 0.732550891039003 0.492333792848115 0.000572684500947278 0 0.00160768057349109 0.000725179635125854 0.267859863577465 0.999883783359465 0.26575205894745 0.506862525660459 3.22292446668016e-05 0.000116216640535045 8.9369440056315e-05 7.85018563000065e-05 88 3601
683 274118 3 0.4 20 "LAT" "MO" 0.253166152792373 0.53908721276538 0.17407952329589 0.370373312740191 0.230309761920886 0.224358466142868 0.504306236843242 0.503672419992017 0.186970370849049 0.170591359453883 0.405411919286477 0.382516909871137 0.707834380856127 0.515659251988806 0.531641253598823 0.386356377621955 0.812645843175983 0 0.786363386504606 0.542006887589314 0.000112304264091126 0 0.000256293972948765 0.000123105421815732 0.187210018258151 0.999820198605861 0.213256957392623 0.457760570971304 3.18343017753778e-05 0.000179801394138887 0.000123362129821781 0.000109436017566129 82 3601
684 815521 4 0.4 20 "LAT" "MO" 0.248726635490537 0.532334953419237 0.17644413685078 0.377351795693693 0.225437387696262 0.220599664892219 0.495043388460938 0.483668614057085 0.19090033478712 0.184253158699808 0.41555544134351 0.403170096394097 0.694763688079018 0.503643810027971 0.551597630337707 0.398811926574396 0.751643544171444 0 0.701191530897898 0.493812496369541 0.000216841632884117 0 0.000252433581620404 0.000158920324855813 0.248108852598277 0.999874892156616 0.298451682441057 0.505943381540256 3.07615973946265e-05 0.000125107843384071 0.00010435307942488 8.52017653465318e-05 87 3601
685 484936 5 0.4 20 "LAT" "MO" 0.253636454528568 0.530678988553333 0.181321844448088 0.379100644760687 0.22858126755298 0.221482347161033 0.509347813867854 0.491510921918254 0.181720650386154 0.178264624802417 0.400586852183619 0.395132339619968 0.703700069242582 0.510555514078277 0.541307119636659 0.391734137996124 0.741507657775006 0 0.720352055359592 0.496626974955695 0.000103519621452209 0 0.000272496741045976 0.000125226384736502 0.258359388911704 0.999878675737606 0.279304651099692 0.503175423732049 2.94336918378091e-05 0.000121324262393977 7.07967996694669e-05 7.23749275187821e-05 90 3601
686 863804 1 0.5 20 "LAT" "MO" 0.255629448126592 0.536770620596224 0.177589394474988 0.372793767561051 0.226088807261489 0.219287375876249 0.501567408277154 0.489361501646221 0.185934165460136 0.174551733506503 0.408486408343304 0.389141328122402 0.70100563126433 0.509410010499781 0.538075293441628 0.39022676160025 0.787685265963078 0 0.784176636407392 0.536170376011394 0.000125523490083754 0 0.000733470630223659 0.000283941854682886 0.212162199783842 0.999878149416731 0.215028342037461 0.463477258731989 2.70107629967397e-05 0.000121850583268653 6.15509249235928e-05 6.84234019347947e-05 89 3601
687 108924 2 0.5 20 "LAT" "MO" 0.246902307490807 0.527800653954596 0.178905396554715 0.382186475663034 0.234907886806615 0.215013881171553 0.507225445949026 0.477185029917417 0.188163015546608 0.181313071385634 0.402545749698564 0.401954094850658 0.696824075468975 0.504030143092379 0.548381483486956 0.395851947100004 0.685735090513938 0 0.678127908649988 0.456040071453595 9.57230043148038e-05 0 0.000275341712365755 0.000121951216754586 0.314130855616298 0.999879949689388 0.32150693422643 0.543755955942408 3.83308654489364e-05 0.000120050310612433 8.98154112162796e-05 8.20213872423052e-05 87 3601
688 94603 3 0.5 20 "LAT" "MO" 0.245757019342182 0.521104756440525 0.183563607159422 0.388771129983647 0.231549967334767 0.213784862584874 0.503101697402592 0.471935368641307 0.189240468794733 0.184661923938676 0.406925054546274 0.40721384042784 0.691091849261823 0.498684874229957 0.557465999892832 0.40122459598692 0.729500021687633 0 0.695881275985418 0.478577433645 9.89628657176851e-05 0 0.000291421561571696 0.000128676831673976 0.270368001968851 0.9998771853114 0.303740633586577 0.521213964311856 3.30134777982013e-05 0.000122814688599935 8.66688664328918e-05 7.99252114692618e-05 91 3601
689 402546 4 0.5 20 "LAT" "MO" 0.247166349731567 0.52928553948236 0.177848523887996 0.380491015315854 0.230794544156192 0.217955571690728 0.504758236373498 0.476724793494241 0.187029292016264 0.184171052950795 0.404976378019958 0.40227356927117 0.695916465578488 0.503372565724119 0.549048868855055 0.396234639859066 0.748438571219304 0 0.722635472398972 0.495959936549162 0.000100079111466953 0 0.000307680787769899 0.000135414254537496 0.25141577482556 0.999713006751088 0.27690512093299 0.503745606467963 4.5574843669081e-05 0.000286993248912452 0.000151725880268245 0.000159042728337022 89 3601
690 809197 5 0.5 20 "LAT" "MO" 0.249539955333848 0.518576733163191 0.188572786718516 0.391553469250058 0.225683979365691 0.216729880820386 0.502652702531805 0.479095809564305 0.184672536952531 0.181064936504007 0.407181200022687 0.399770103603463 0.691953815519925 0.500119164095738 0.554310260175054 0.399716102599626 0.653473228892891 0 0.742035870144749 0.472932546638211 0.000469501161163225 0 0.00315445621543712 0.0011967531059227 0.346012463006552 0.999873235668885 0.254742560738557 0.525792326740335 4.48069393936725e-05 0.000126764331114921 6.71129012564027e-05 7.83735155314662e-05 89 2225
691 679754 1 0.6 20 "LAT" "MO" 0.247673399730474 0.52670843301182 0.180279375049404 0.383192624354295 0.234513594026824 0.211395848131721 0.505387603077244 0.476248000723557 0.189585676507011 0.174941561580911 0.404429041364341 0.393642557633536 0.69358284188902 0.502944707142841 0.544806613137326 0.394073292094953 0.684305939785041 0 0.749499786489235 0.478906674320675 0.00134491097715368 0 0.000341500098981956 0.000576765814098958 0.314312175431617 0.999879183992397 0.250090123055064 0.520441664017817 3.69738061881002e-05 0.000120816007602709 6.85903567196591e-05 7.48958474090944e-05 90 3601
692 672952 2 0.6 20 "LAT" "MO" 0.248673036723085 0.533227701262186 0.175674773355074 0.376414611301018 0.232860587308005 0.21208884865371 0.500834198579475 0.475167295059667 0.192128404063064 0.176414184921697 0.409164690150562 0.39457810398492 0.6936224726848 0.503156695042816 0.544217362339835 0.393711010396879 0.765532382532359 0 0.756429075997571 0.510900901438127 0.000109927603200307 0 0.000368981310455765 0.000157542822916511 0.23432691493036 0.999883731616647 0.243142247809104 0.488873322323134 3.07749340801215e-05 0.000116268383352864 5.96948828691033e-05 6.82334158222649e-05 90 3601
693 311853 3 0.6 20 "LAT" "MO" 0.247274023274161 0.528087487594087 0.178837858042856 0.381723229698626 0.235368755606571 0.210710710408706 0.506189569178089 0.471459732691664 0.18955355613829 0.178259616905354 0.403794031953508 0.398483937468904 0.693353489289438 0.502009683990368 0.5466510310865 0.394986058285432 0.72198318132269 0 0.73904373699076 0.487875010603045 9.97708729750473e-05 0 0.000284318920543686 0.000126032733296248 0.277879610699822 0.999880013118075 0.260592152520027 0.511920498615023 3.74371045130607e-05 0.000119986881925017 7.97915686699717e-05 7.84580486354712e-05 89 3601
694 651059 4 0.6 20 "LAT" "MO" 0.250381749912881 0.534699150454545 0.175644163592944 0.374848746518024 0.232696261797745 0.21113547396808 0.505480609293864 0.470161674057258 0.188018344198176 0.179899697266358 0.404871329518228 0.399940427398904 0.694213485678706 0.503624901787564 0.543562205057478 0.393364942218111 0.782254921227738 0 0.740567025298689 0.512478266840215 0.000122791631432306 0 0.000431905225117389 0.000182167454185098 0.217588029329849 0.999767226015876 0.25892981366486 0.487228331895272 3.42578109809362e-05 0.00023277398412355 7.12558113336339e-05 0.000111233810327791 89 3601
695 623297 5 0.6 20 "LAT" "MO" 0.249160781331708 0.530295658316665 0.178387388151926 0.379469221675392 0.231064373906097 0.209551310393555 0.498250310307354 0.468662650448617 0.192688422988266 0.179801200594018 0.412010376627879 0.401566222599237 0.68977646563136 0.499295672351116 0.550877011734211 0.397861655579963 0.752712259245305 0 0.719609272489821 0.495267261065371 0.000104662734117675 0 0.000314381235803642 0.000137804916214966 0.247151319933679 0.999882083370442 0.279996575883207 0.504519482751066 3.17580868980471e-05 0.000117916629558232 7.9770391168902e-05 7.5451267348944e-05 89 3601
696 194917 1 0.7 20 "LAT" "MO" 0.246300006128799 0.527362552143619 0.178851522317233 0.382622033132479 0.238978198630861 0.205104731963083 0.511717369059447 0.459417790368871 0.18783373364288 0.17912344602551 0.398542045875263 0.400271871115912 0.690382936722742 0.49981698807222 0.545808701985623 0.394026558387049 0.699843248773369 0 0.743593085663028 0.478940409017642 9.3502639727334e-05 0 0.000546161269675494 0.000206927790038144 0.300025120078737 0.999871406584333 0.255777021211171 0.520769581763799 3.81285081668077e-05 0.000128593415667109 8.37318561262584e-05 8.30814285211855e-05 89 3601
697 657226 2 0.7 20 "LAT" "MO" 0.247816270647429 0.530482074946333 0.177271187594565 0.379227230995038 0.225232159568136 0.208690123099915 0.492864473478877 0.454735014751462 0.192730452093705 0.186198694308453 0.417563404919249 0.405177990487186 0.68173855331548 0.492567290168429 0.556200333996723 0.40089456645908 0.758873819049216 0 0.720812736953256 0.502673892474166 0.000207149081529923 0 0.000457747641267897 0.000223134752434185 0.240888987695114 0.999875952364207 0.278658825714167 0.497029363678361 3.00441741407823e-05 0.000124047635793239 7.06896913095603e-05 7.36090950389532e-05 88 3601
698 824433 3 0.7 20 "LAT" "MO" 0.248715921499248 0.524392043923907 0.182990271508843 0.385546058607681 0.232949650691747 0.205656075334854 0.51138232209352 0.452221393036959 0.183058535339602 0.185748073563136 0.39817156022618 0.407836708264452 0.687321647525849 0.496130194104696 0.551796880411581 0.397326136745645 0.714365386503495 0 0.71116557884867 0.478702256407303 0.000108699068380531 0 0.000403365643801118 0.000168039417720507 0.285490088622361 0.999882115761289 0.288352026681232 0.521052991766144 3.58258057639166e-05 0.00011788423871063 7.90288262963005e-05 7.67124088329975e-05 76 3601
699 779916 4 0.7 20 "LAT" "MO" 0.248090021022547 0.53368142831296 0.174867971789132 0.375894206757085 0.231395221339027 0.212623193073531 0.510326196081314 0.464713153567219 0.183017372743155 0.180904773334256 0.399768096052311 0.394714391303317 0.692108435435105 0.502748382833031 0.538790117866543 0.390355167770938 0.776082211971612 0 0.805867851149856 0.534179217328961 0.00035380110651682 0 0.00164171500697171 0.000664035870498342 0.223538057097106 0.99988010250934 0.192426794991132 0.465087893922012 2.59298247653471e-05 0.000119897490660292 6.363885203985e-05 6.88528785292776e-05 89 3601
700 812342 5 0.7 20 "LAT" "MO" 0.251478497964922 0.527805404456155 0.18221277017262 0.382029265645312 0.231375941270906 0.201881909971366 0.507390157911864 0.449367531780282 0.185503210203207 0.184863318466972 0.40279729031267 0.410719601597232 0.684736349207193 0.495277144817365 0.552579298842798 0.398532727603855 0.720785928554585 0 0.698847937891657 0.477686839692606 9.73186592013577e-05 0 0.000254962048762535 0.000115629134638372 0.279081887062805 0.999874078271861 0.300802210967357 0.522113727320535 3.48657234086648e-05 0.000125921728139431 9.48890922234489e-05 8.38038522206715e-05 93 3601
701 473724 1 0.8 20 "LAT" "MO" 0.255506070569651 0.537801885246325 0.176756994958427 0.371742627957462 0.224257979658088 0.20244031894113 0.499984794860532 0.446279814525372 0.185670523413026 0.182500944615495 0.410142527087335 0.401586511938565 0.682204369168868 0.495076915243967 0.544928462986948 0.39437404346039 0.789455539641509 0 0.786219602065279 0.538062371801013 0.00015111284525171 0 0.000635848627078389 0.000260868735527967 0.210367657887513 0.999882121779301 0.213059889671795 0.461602654608181 2.56896257268861e-05 0.000117878220699232 8.46596358479904e-05 7.41048552780442e-05 90 3601
702 29668 2 0.8 20 "LAT" "MO" 0.24761010829485 0.527082216528441 0.179987691440482 0.382863451234629 0.232141047823893 0.200227694908448 0.509672892534619 0.43930419567725 0.183957826067853 0.18677912581221 0.400198850227574 0.40890956034469 0.67997885102719 0.492074768793685 0.550724643320545 0.397501950762904 0.708924501476666 0 0.71017377773377 0.476649166351776 0.000100546874401245 0 0.000438182227888285 0.0001768093325921 0.290921793498463 0.999723070257983 0.289188714840549 0.523000119316604 5.31581504694566e-05 0.000276929742016898 0.000199325197791923 0.00017390499902709 71 3601
703 876516 3 0.8 20 "LAT" "MO" 0.250519518256505 0.539276616783945 0.172050299348461 0.370178345894411 0.227448883460621 0.200552171225058 0.497262436389147 0.440391870394112 0.190772871895932 0.186172260786217 0.412932930886096 0.40802985184542 0.678520572942184 0.492291600159949 0.54899543203061 0.39726714715995 0.818102567336765 0 0.716021643401598 0.520456770082249 0.000112140002281644 0 0.000432834921323351 0.000179953713315685 0.181763287038572 0.999879823401258 0.28343189628396 0.479279796294453 2.20056223814546e-05 0.000120176598742176 0.000113625393118587 8.34799099822358e-05 89 3601
704 510245 4 0.8 20 "LAT" "MO" 0.248376415623435 0.529387140444224 0.178568461257556 0.380397754941715 0.227833202262181 0.201692617762298 0.501581982217104 0.441276312314793 0.187414238613185 0.186299791106771 0.408881166057039 0.406759995949644 0.677902235647914 0.490787922137708 0.552282490977511 0.398811513031151 0.730250327303922 0 0.740030591676912 0.49727612183995 0.000182255312728177 0 0.00141505138520098 0.000525892294649121 0.269521878278976 0.999844205129296 0.258451883948949 0.502098197055429 4.55391043740798e-05 0.000155794870703624 0.000102472988938607 9.97888099715939e-05 92 3601
705 46850 5 0.8 20 "LAT" "MO" 0.248332074399623 0.533332573050947 0.175310130737172 0.376305884545649 0.233196151453325 0.198557867524804 0.50235170534165 0.439582564025901 0.191062125221707 0.184867992770499 0.407616475165775 0.408632723789451 0.680086093377752 0.491938787899362 0.551240248729377 0.397764941488405 0.772189763526485 0 0.705375916300677 0.495629754909622 0.00010286940852608 0 0.000383992175986789 0.00015907979061683 0.227678717902313 0.99975575954444 0.29407835250634 0.504068585707652 2.86491626754945e-05 0.000244240455560479 0.000161739016995792 0.000142579592108978 90 3601
706 483409 1 0.9 20 "LAT" "MO" 0.248974119838753 0.538592531190082 0.171560373410043 0.370901188638709 0.233555871954614 0.193644329991793 0.502341780779658 0.428095667304405 0.191366638449089 0.183886058278831 0.407831921610597 0.405675180842281 0.67617432178516 0.489868541843718 0.546813070137963 0.39505937625449 0.796128128875244 0 0.770744618464324 0.525395822609593 0.000134794805490097 0 0.00079436998305281 0.000302712650463316 0.203711414115057 0.999858663745694 0.228346289112331 0.474208977837048 2.56622042083679e-05 0.000141336254305617 0.000114722440292076 9.24869028949582e-05 88 3601
707 772721 2 0.9 20 "LAT" "MO" 0.248910108866052 0.52943317835228 0.179008365439342 0.380463296955052 0.235048690134122 0.191890926850669 0.507606592265852 0.429939667907262 0.188184722420709 0.180593485651523 0.402512216669554 0.403910971596314 0.675849725850843 0.489566524297486 0.547786573511575 0.395843063141055 0.706968123370472 0 0.758629355863874 0.488873147790575 0.00010373748159459 0 0.000606037378320576 0.000229554056220027 0.292890966739102 0.999867276858352 0.240603906634346 0.510789015376121 3.7172408831363e-05 0.000132723141648125 0.000160700123458817 0.00010828277708335 90 3601
708 79892 3 0.9 20 "LAT" "MO" 0.245827676020559 0.52909116670683 0.177041986356325 0.380791716769072 0.233195490940825 0.192780285006413 0.502596751267791 0.426158718254746 0.190928958727357 0.184852006053513 0.407694555432717 0.40790890692281 0.671803451967796 0.486192513159504 0.552822951137195 0.399031640336355 0.724321353225681 0 0.748812017564767 0.492457113585403 0.000123960359443406 0 0.00126003655157496 0.000449389980415334 0.275515048170619 0.999793526878054 0.249582518336378 0.506899994544291 3.96382442566511e-05 0.00020647312194597 0.000345427547279414 0.000193501889891452 86 3601
709 282511 4 0.9 20 "LAT" "MO" 0.250493635100942 0.534638296595021 0.175886969312841 0.374987401236327 0.233953130806133 0.191575378970369 0.509943938367837 0.425497030994434 0.185264751224858 0.184399258603892 0.399945558141164 0.408592866655042 0.676022144877444 0.490445998219131 0.545550979141591 0.394612453222978 0.766527804323403 0 0.744544695091294 0.506567716194396 0.000175555675409676 0 0.00127020899431346 0.000466962632777762 0.233265650381642 0.999880980904429 0.254065223963497 0.492876917793202 3.09896195454874e-05 0.000119019095571228 0.000119871950895937 8.84033796237892e-05 89 3601
710 438134 5 0.9 20 "LAT" "MO" 0.247539624812918 0.529264163568828 0.178137152913283 0.380583948635196 0.23738463178869 0.192218403539434 0.514426962564762 0.424943447856551 0.184266595739783 0.185608521754733 0.395713984490469 0.40946421466844 0.677142660141041 0.489859436753492 0.548012270407799 0.395420505011675 0.728607801413172 0 0.712682203431426 0.480360785090155 0.000127276505882997 0 0.000650729877765318 0.000252130324904971 0.271224325557838 0.999840891813638 0.286473721024579 0.519258109036129 4.05965231077163e-05 0.000159108186362102 0.000193345666229938 0.000128975548811289 90 3601
711 434228 1 1 20 "LAT" "MO" 0.250797096891814 0.535045907044563 0.175777840886562 0.374671487004113 0.230439217149708 0.188124409769257 0.506740374516175 0.416093726544851 0.185074850405897 0.181830164574919 0.403234979882784 0.401206330260341 0.669360723810778 0.486316782143747 0.542682855867378 0.393146012505345 0.733976009843032 0 0.784029499252204 0.511680728237276 0.000416412590191048 0 0.00133212318906599 0.00057792420503033 0.265574746067994 0.999874265960518 0.214547658562867 0.487659560891729 3.28314987825246e-05 0.000125734039482161 9.0718995863083e-05 8.17866659651929e-05 86 3601
712 706384 2 1 20 "LAT" "MO" 0.249187726007341 0.535383720218592 0.174243741330961 0.374196062185474 0.227516505654158 0.188595898237027 0.499631769547059 0.411789689950687 0.188758720869178 0.186136329658256 0.410489885039351 0.405433115697522 0.665300129898527 0.482176280246077 0.549138791858394 0.396942976790535 0.785514726921436 0 0.77138775917562 0.52740338150283 0.000168764049504664 0 0.00172117628566987 0.000622419855065277 0.214290850679571 0.999881387188629 0.226794392684199 0.471895300403503 2.56583494885924e-05 0.000118612811371093 9.66718545109239e-05 7.88982386015481e-05 87 3601
713 366856 3 1 20 "LAT" "MO" 0.251006614170568 0.543055515234608 0.169510047538558 0.366383715966993 0.230127237723968 0.187825307101855 0.497196180866215 0.417530586281961 0.192884421968116 0.180094260403867 0.412863146294016 0.399449565175207 0.668959158996391 0.486258338761182 0.542488729910541 0.393176850873548 0.810522951374876 0 0.773246682478825 0.534553120693 0.000128619356558479 0 0.00101121238056645 0.000372388926441594 0.189321818702432 0.99987548446873 0.225630387550125 0.464988457482208 2.66105661330997e-05 0.000124515531270183 0.000111717590483715 8.60328983502205e-05 90 3601
714 351753 4 1 20 "LAT" "MO" 0.24945087681765 0.533322814295128 0.176209021198935 0.376425245079746 0.234115590568364 0.184995274815349 0.5069055152155 0.413483240350937 0.187836220689507 0.180992344568389 0.402886936582518 0.403589729830415 0.668561742201363 0.485238747737559 0.545037586456831 0.39444719620753 0.744005477018585 0 0.793538378515317 0.513868773192288 0.00010281896307458 0 0.000860792847962214 0.000311271975310745 0.255849995501386 0.999875160617735 0.205522364575814 0.485739005210343 4.17085169543737e-05 0.000124839382265231 7.84640609059398e-05 8.09496220586723e-05 89 3601
715 377789 5 1 20 "LAT" "MO" 0.250740861548877 0.536963147803366 0.17409146848818 0.372703212799147 0.23006790051903 0.188790872804443 0.504771199755928 0.41634405699513 0.186486393248818 0.181908982734991 0.405363191881914 0.400486106123192 0.66959963487235 0.48624854502456 0.54248684447199 0.393026962540478 0.763266876854543 0 0.80408241759439 0.528989545666599 0.00011852078593346 0 0.00108282454248394 0.000393734174882185 0.23658567649807 0.999883240809909 0.194763245156152 0.470545455003879 2.89258614531447e-05 0.000116759190090626 7.15127069738182e-05 7.12651546395528e-05 88 3601
716 693676 1 0 30 "LAT" "MO" 0.249962642237728 0.536235435207417 0.174137113295784 0.373401815919817 0.229529340462385 0.23738529225832 0.498019225767087 0.535069214614037 0.191737896605276 0.166296856767202 0.411676867675314 0.374513986689699 0.716877274958433 0.522535367489638 0.532171866668262 0.387125986299505 0.770995161285586 0 0.776575246700409 0.524096133896264 9.48945843686758e-05 0 0.000148189101948177 8.18676760947077e-05 0.228880873869848 0.999886313917667 0.223236169598624 0.475761891924561 2.90702601970023e-05 0.000113686082333306 4.03945990186977e-05 6.01065030806701e-05 85 3601
717 396138 2 0 30 "LAT" "MO" 0.249183454896407 0.530966791023744 0.177847329306834 0.378760690373106 0.232636357317284 0.23549655421281 0.504152447466781 0.52907971456654 0.189013175372537 0.169639725271488 0.405652638061276 0.380700254729602 0.717316366426501 0.520972910846772 0.536500229950858 0.388817020170547 0.765253613807584 0 0.750103289723592 0.510801183762833 9.30584071577749e-05 0 0.000151103719627481 8.17320762793144e-05 0.234621864974506 0.99987079446544 0.249703002699403 0.489050105757076 3.14628107517805e-05 0.000129205534560121 4.26038573774253e-05 6.69784038124101e-05 89 3601
718 280760 3 0 30 "LAT" "MO" 0.248748972685282 0.532240171861815 0.176571559056135 0.377593884988382 0.233750696588399 0.236046626205031 0.506393368806247 0.533040317951342 0.188002541992341 0.16695193767014 0.403161168891868 0.376705349683939 0.718546295478711 0.523365043745108 0.531526038718616 0.386366595370378 0.733660223397965 0 0.743478531492055 0.496865471295575 9.4575322240579e-05 0 0.000130806189630668 7.55051108260534e-05 0.266214614678718 0.999883701426703 0.256340634660529 0.502994028017468 3.05866010770004e-05 0.00011629857329674 5.00276577856631e-05 6.49955761309171e-05 88 3601
719 527697 4 0 30 "LAT" "MO" 0.246183954354005 0.528461525450616 0.177874816313788 0.38133141683442 0.229137783553591 0.235362361453582 0.495664494717227 0.523017301831068 0.193290740187352 0.174399013262988 0.414456538000858 0.386986597486374 0.710684099361178 0.515316385771593 0.545564569764128 0.394676122534004 0.742758739173035 0 0.704894067600416 0.489338837981731 0.000101115407109709 0 0.00015160212865716 8.50021223560615e-05 0.257108359511239 0.999878952800031 0.294896106801259 0.510506686822702 3.17859086158467e-05 0.000121047199969097 5.82234696685777e-05 6.94730732118511e-05 85 3601
720 826590 5 0 30 "LAT" "MO" 0.246898391063376 0.519361628500726 0.185940360916301 0.39088414668081 0.233267766491695 0.233903127049341 0.510044659383078 0.523831253067681 0.18458211108899 0.172583720114626 0.399632471053251 0.386168675356089 0.714069284604412 0.517326547090728 0.543106192119917 0.39267235283125 0.647973366015018 0 0.700629646422831 0.452876823382434 9.27821721969258e-05 0 0.00024363859918261 0.000111703247180164 0.351879133561925 0.99985615811751 0.299061170728268 0.546924013743515 5.4718250860503e-05 0.000143841882489821 6.55442497190119e-05 8.74596268709646e-05 87 3601
721 837989 1 0.1 30 "LAT" "MO" 0.246867550196278 0.530785725019052 0.176417989905817 0.378903010906285 0.230454842278218 0.237957735697545 0.501076333624137 0.528488193582313 0.189760313196572 0.169633119898466 0.408774609169693 0.376364662105937 0.715280128172042 0.519736657852706 0.535811423000855 0.388443011492702 0.766875078905075 0 0.780731337534711 0.523656265194341 9.63934854904808e-05 0 0.000157684066293923 8.56880412319175e-05 0.233000142689984 0.999785276557226 0.219052170861741 0.476159290903171 2.83849194510705e-05 0.000214723442773698 5.88075372539052e-05 9.87558612555551e-05 89 3601
722 129875 2 0.1 30 "LAT" "MO" 0.249209191353675 0.53111035185814 0.177794367156248 0.37860411416051 0.230474493378971 0.233328479302531 0.503623014201891 0.51927298287379 0.18775861223001 0.173614921634761 0.406422110219244 0.385819516994034 0.713012164035177 0.517787400714806 0.539167901021018 0.390547799867141 0.756385603303297 0 0.730589854836331 0.503004873429451 9.78770475763678e-05 0 0.000158459300646795 8.61080740986895e-05 0.243486927662083 0.999876966705803 0.269200466677346 0.496842060975716 2.95919870439664e-05 0.000123033294196776 5.12191856765069e-05 6.69575207345459e-05 91 3601
723 447718 3 0.1 30 "LAT" "MO" 0.245382556432897 0.525848606093039 0.179299314716559 0.384066953858137 0.228278957764862 0.234861944203129 0.497367690064637 0.518096976149198 0.191178210227 0.175619352301097 0.412506536134384 0.386950586385301 0.708523458400888 0.513443808303063 0.546096877244657 0.394877805965062 0.713859862013054 0 0.743498294069832 0.493123170455807 8.69632726546166e-05 0 0.000142137380690691 7.72329666910764e-05 0.286018604532636 0.999886926833246 0.256309729402343 0.506734585905803 3.45701816559421e-05 0.000113073166753884 4.9839147134158e-05 6.50106716992596e-05 88 3601
724 333190 4 0.1 30 "LAT" "MO" 0.247777549134717 0.528942840385159 0.178563520841784 0.380921897973415 0.23474240927424 0.23295427272322 0.514504568322292 0.518429503606186 0.182016088827349 0.174001020348987 0.394991011815261 0.386679275189645 0.715474231132177 0.520365238108023 0.534580630018119 0.387842058703613 0.718326765425444 0 0.737830775679597 0.489055950559842 8.84470182207181e-05 0 0.000133658261928522 7.42337873590807e-05 0.281541550958378 0.999877727707453 0.261983104041102 0.510797629753227 4.32365979575642e-05 0.000122272292547047 5.24620173725606e-05 7.2185899572529e-05 79 3601
725 572836 5 0.1 30 "LAT" "MO" 0.247757591523896 0.526021167234928 0.180976580431234 0.383879915872186 0.233508262706787 0.22844196629398 0.505188066242996 0.51233592703109 0.188881901514945 0.17542428554875 0.404723399212274 0.392974929834085 0.709707820524662 0.514204792406719 0.545282767494929 0.39423950252305 0.7184488174837 0 0.685621440344064 0.471303419278313 9.10444348797184e-05 0 0.00012341053738679 7.15494944227302e-05 0.281421623635313 0.999846911815116 0.314183737505428 0.528538148820348 3.85144461075247e-05 0.000153088184883721 7.14116131207255e-05 8.6882406916468e-05 91 3601
726 464690 1 0.2 30 "LAT" "MO" 0.245550798223648 0.525379344144275 0.179969791296697 0.384590220467708 0.234501822923531 0.229017080038741 0.506194509980154 0.515998298988835 0.18887837662958 0.170706289949551 0.403826891289786 0.383640365891895 0.709069701185921 0.515527776195116 0.539554457875828 0.391144347635666 0.704478229198819 0 0.781368229373342 0.497194295225347 9.34420759639912e-05 0 0.00028054933582579 0.000123738847640395 0.295392426254107 0.999877057646604 0.218301515089258 0.502612840419259 3.59024711092443e-05 0.000122942353396147 4.97062015739763e-05 6.91255077536237e-05 89 3601
727 152448 2 0.2 30 "LAT" "MO" 0.247326038862161 0.525216598185341 0.181394870896137 0.384920519774272 0.233508306795089 0.229639925913507 0.50584850345355 0.515848157885931 0.188182777768012 0.17108319375342 0.404015679747849 0.38394954908154 0.710474271570758 0.515333396690244 0.540660842417569 0.391393682030649 0.662945352863283 0 0.732259119430451 0.468161049388145 0.000150514388994241 0 0.000172369763074912 0.000108290501588485 0.336833858862904 0.999864083982177 0.267504548006626 0.531640919042183 7.02738848192783e-05 0.000135916017823091 6.39627998483587e-05 8.97410680830629e-05 90 3601
728 356132 3 0.2 30 "LAT" "MO" 0.248185316202974 0.519610339982162 0.186650340032119 0.39055858501891 0.235058013610625 0.229598099927937 0.515447347388291 0.516796998374192 0.181664673789143 0.170287853639692 0.394177615840019 0.382903241502625 0.712841429741536 0.516959299899521 0.538602867460954 0.389676145612299 0.653192121697871 0 0.746185013942996 0.468978159667541 8.47957984835039e-05 0 0.000153423619965113 7.93045028302368e-05 0.346683417520993 0.999882463399578 0.253612110205586 0.530874109879681 3.96649826526569e-05 0.000117536600422176 4.94522314525844e-05 6.84259499472857e-05 89 3601
729 497036 4 0.2 30 "LAT" "MO" 0.250578147655075 0.525206534259581 0.183671120333041 0.384650215707753 0.231962058319659 0.229089401826246 0.51149234052638 0.515025906302622 0.182470205758959 0.171439734215826 0.398512221291091 0.384706885607699 0.711629607800979 0.517089104070155 0.537581060307826 0.38956374784884 0.734885412431371 0 0.746703994013624 0.500058122735072 9.32424896180649e-05 0 0.000166148696889299 8.67104670958315e-05 0.264989294089323 0.999854289823172 0.25306639521244 0.499775968212281 3.20509896887863e-05 0.000145710176828094 6.34620770475526e-05 7.91985855504107e-05 91 3601
730 378225 5 0.2 30 "LAT" "MO" 0.251220310507507 0.529677392101725 0.180476174259475 0.380106415447055 0.22915922778831 0.230385281770205 0.507935683808854 0.51205365636219 0.183003305801823 0.174733179806959 0.401758982675823 0.387772411506993 0.710764820066022 0.516399465228902 0.538212659868257 0.390120189322325 0.740517411597275 0 0.731489068443967 0.499380146301123 9.25132171564937e-05 0 0.000399114484561995 0.000163366373566929 0.259358775468531 0.999880249846557 0.268062262934466 0.500390749022497 3.1299717037138e-05 0.000119750153442808 4.95541370052094e-05 6.57383028136313e-05 89 3601
731 291615 1 0.3 30 "LAT" "MO" 0.250402925556402 0.53291455874631 0.177110224376588 0.376748090775316 0.225681700240225 0.229970996141258 0.500234805506957 0.508535378851041 0.186671689553603 0.174468094325946 0.409675744569034 0.385222830908231 0.706055621937884 0.513806510078726 0.538250008256137 0.390723689306282 0.760651477099427 0 0.756466748564318 0.517218760764758 9.99652662973379e-05 0 0.000169412773735428 9.12160706223526e-05 0.239218554704153 0.999880613652322 0.24331480255211 0.482625257950682 3.00029301224788e-05 0.000119386347678087 4.90361098362265e-05 6.47652139373344e-05 92 3601
732 747228 2 0.3 30 "LAT" "MO" 0.251029961625549 0.534490620513598 0.176364296590428 0.37513792505025 0.229477904670212 0.22831423207948 0.504931929075392 0.50621681526256 0.185832443976387 0.17509019407371 0.404999812408859 0.387801701084485 0.70882209837524 0.515077734024662 0.537286934640525 0.389558973741379 0.768014970171183 0 0.707146374109993 0.500710388344923 0.000110063834160753 0 0.000174208160018727 9.57061317484429e-05 0.231845926284831 0.99988292527135 0.292623665374825 0.499127739041575 2.90397098242423e-05 0.000117074728649846 5.57523551639879e-05 6.61664817534248e-05 89 3601
733 591575 3 0.3 30 "LAT" "MO" 0.249022558911181 0.5303817533182 0.178216223009273 0.379357966861698 0.232441805468689 0.223676625890973 0.498670169460122 0.507650464763173 0.193701171825704 0.170420324842203 0.411489027356805 0.386207667822897 0.705140990270843 0.512014150270673 0.54233771967718 0.392808616705249 0.745924305113686 0 0.752869038851653 0.503393849060794 0.000145875262245962 0 0.000689561698031375 0.000273838197282866 0.253900196653681 0.99987715519796 0.246388738525344 0.496264648212831 2.96229703873623e-05 0.000122844802039643 5.26609249712554e-05 6.766452909247e-05 92 3601
734 397803 4 0.3 30 "LAT" "MO" 0.253133277192129 0.531364183363628 0.180343736560906 0.378332803824845 0.230555018921812 0.222059666363803 0.503943260474316 0.498988402505773 0.187576450250462 0.176065759697113 0.406257528559151 0.395107602108844 0.705747962477744 0.511398856592132 0.543985946508481 0.393459877862611 0.765105731482067 0 0.715250135951638 0.50070596855583 0.000137543709707178 0 0.000805735913081119 0.000307783644268821 0.234727895746467 0.999872407929119 0.283880460024896 0.498914154434569 2.88290617591933e-05 0.000127592070880783 6.36681103846998e-05 7.20933653324104e-05 90 3601
735 798236 5 0.3 30 "LAT" "MO" 0.244918864283419 0.526419513451679 0.178565131755358 0.38352913337985 0.234178086513367 0.222899946268148 0.49923799943822 0.502361806971757 0.194407159881383 0.174015612271095 0.410346460192373 0.391560709686452 0.701996897064934 0.509038221731162 0.546987903907835 0.395647777567969 0.702214422603577 0 0.736892430612202 0.480319044000167 9.33771862857158e-05 0 0.000188553858729892 9.32057283467468e-05 0.29765635561765 0.999885476955909 0.262867183054659 0.519520606583354 3.58445924880313e-05 0.000114523044091376 5.18324744087504e-05 6.71436881320965e-05 85 3601
736 251935 1 0.4 30 "LAT" "MO" 0.249296885527149 0.536007840788463 0.17392608357484 0.373605400482627 0.22909978421992 0.228202468704809 0.497709817004868 0.511626647015892 0.191591492466407 0.167657282599713 0.412339091247059 0.375350469598114 0.706599138451878 0.514872311797442 0.53317485864096 0.387551973954264 0.771574252212427 0 0.801925450610609 0.533241150080313 0.000101368450025408 0 0.000198575685062057 0.000100956803260099 0.228298110563645 0.999882900717994 0.197834651236308 0.466597393203027 2.62687739018545e-05 0.000117099282005812 4.13224680212799e-05 6.0499913400818e-05 90 3601
737 71332 2 0.4 30 "LAT" "MO" 0.249661414043294 0.536687358545127 0.173553000456768 0.372960227201336 0.231925404430039 0.224105953434186 0.501122621598509 0.503826598719998 0.190952785153381 0.170748423906162 0.408886835423675 0.383352558730338 0.705692771907519 0.513724794769006 0.535254209516311 0.388788969010279 0.765157409793505 0 0.783751392458112 0.521841976157375 9.67491761394802e-05 0 0.000192684070310588 9.65561225398979e-05 0.234716747879899 0.999878098463116 0.216009161237162 0.477996353021282 2.90931504567029e-05 0.000121901536883929 4.67622344153565e-05 6.51146988032982e-05 90 3601
738 180431 3 0.4 30 "LAT" "MO" 0.249026452939604 0.524294244136583 0.183371111641407 0.385800824273676 0.227152631328188 0.224229615982624 0.501690714238977 0.501735253922016 0.186581925090225 0.172587755687538 0.407994010350932 0.385544896478813 0.700408700250416 0.509115226818428 0.54254079241917 0.393453252534781 0.66838073721189 0 0.736015901068885 0.4758603347563 9.84884511998901e-05 0 0.000206966350575612 0.00010253854545962 0.331479931223448 0.999872338759298 0.263720339190954 0.523963136361132 4.08431134625127e-05 0.000127661240702314 5.6793389585649e-05 7.39903371082284e-05 86 3601
739 16232 4 0.4 30 "LAT" "MO" 0.245524598501247 0.522415562162693 0.182281995584727 0.387539915327972 0.231771441340306 0.221245459636323 0.504761623358765 0.489928518797682 0.187727312862017 0.179941516008781 0.405060567920663 0.39766109034613 0.698541499477877 0.505605125521022 0.549950824455525 0.397014411744643 0.711991967823221 0 0.67542477651932 0.466516019299107 8.81138579227648e-05 0 0.000181146858487366 8.95888006918711e-05 0.287885247569737 0.999876888283434 0.324307407396113 0.533313733891918 3.4670749119411e-05 0.000123111716566325 8.66692260796649e-05 8.06580082827763e-05 90 3601
740 551813 5 0.4 30 "LAT" "MO" 0.248923431990251 0.524999815171107 0.182672303514892 0.384928769230098 0.231761916658984 0.220231982842464 0.501182665990234 0.49830730021219 0.190785049022488 0.172053602150204 0.408840608697856 0.388928837661747 0.700917331491699 0.508106953897234 0.545510954687583 0.394606230864032 0.712321901081554 0 0.748800610785372 0.49087900517461 9.38092751556339e-05 0 0.000193035341009263 9.51804770325586e-05 0.287550718672357 0.999884115709393 0.250941956222691 0.508955322372083 3.35709709325817e-05 0.000115884290606655 6.43976509275932e-05 7.04919762753763e-05 89 3601
741 491841 1 0.5 30 "LAT" "MO" 0.250768534688563 0.542543121509994 0.169711100263337 0.366910769836902 0.231333792319416 0.222278104792573 0.504524615331784 0.496844969009114 0.187700293453734 0.171557040426146 0.405399579761106 0.382863706562725 0.704380431800552 0.514520002411837 0.528968434143217 0.385392327854306 0.802861345892413 0 0.773998689491117 0.533164742640808 0.000101021373304239 0 0.000214836585961612 0.000105624821697382 0.197013828547421 0.999876912278054 0.225737496383154 0.466665388017757 2.38041868613965e-05 0.000123087721946447 4.89775397680055e-05 6.42445197375826e-05 88 3601
742 371329 2 0.5 30 "LAT" "MO" 0.250813229967851 0.530533719228161 0.179438782227086 0.379193016299131 0.22980883687874 0.21549202872121 0.501225656222654 0.486795367226771 0.189469507436986 0.174309466258796 0.409008338584182 0.39304636960533 0.696114095567801 0.506316650636422 0.543217755922868 0.393981185952079 0.743131905649432 0 0.745968595400405 0.50229782747687 0.000138363063636508 0 0.00131376024001871 0.000472391189129279 0.256699068669762 0.999880708078067 0.25265557818789 0.497160159706045 3.06626171695658e-05 0.000119291921933312 6.20661716865528e-05 6.96216279556911e-05 91 3601
743 751943 3 0.5 30 "LAT" "MO" 0.247497074352796 0.531262803439073 0.176455209870185 0.378519932732461 0.233141945723617 0.220476923346775 0.505278404738744 0.494122980763651 0.188691872384366 0.172336199812512 0.404879378609688 0.385716271324507 0.701115943423188 0.510094853773374 0.537483282067064 0.39011905877102 0.735231356957496 0 0.750590347707401 0.499338108299678 0.000110443184055019 0 0.000235656233274126 0.000115195195963114 0.264624585985506 0.999877653631473 0.249107082871429 0.500473119457985 3.36138729431666e-05 0.00012234636852655 6.69131878960929e-05 7.35770463744061e-05 88 3601
744 451516 4 0.5 30 "LAT" "MO" 0.250970672236734 0.534111465574245 0.176558706135578 0.375562503018993 0.229597695553596 0.22234573957586 0.503795945035407 0.498683813369317 0.186844671910825 0.17008216314235 0.40616844903014 0.380965849561153 0.70291410736619 0.512182437603857 0.533485541188753 0.387855107628654 0.761771122592156 0 0.780327057048561 0.522397118124195 0.000120326414491566 0 0.000243411937402626 0.000121990952693961 0.238075266454606 0.999863180168604 0.219360589141655 0.477402528822686 3.32845387460851e-05 0.000136819831396144 6.89418723820374e-05 7.83621004246611e-05 90 3601
745 592065 5 0.5 30 "LAT" "MO" 0.250859991705519 0.53349948328356 0.176967310781998 0.376141498555507 0.230387477810919 0.223037942180493 0.513954505986249 0.490930706735551 0.179302744004747 0.176894475119157 0.395912867732335 0.388824858450514 0.70428541169693 0.512668590273305 0.533164529905901 0.387186482325992 0.767466693999072 0 0.737383412845892 0.510605118812051 0.000118530744951484 0 0.000221200848906399 0.000114255348325021 0.232384391327874 0.999877282871973 0.262326098260213 0.489207701391606 3.0383928102695e-05 0.000122717128027091 6.92880449883281e-05 7.29244480180404e-05 91 3601
746 859846 1 0.6 30 "LAT" "MO" 0.248982532541499 0.538506764138736 0.17167924492831 0.371075463648727 0.236751259554447 0.212344888334698 0.506396136986321 0.478630586134709 0.190617298044026 0.174608484649364 0.403820057248967 0.392864196043167 0.698078680430644 0.507920051672753 0.536905027621701 0.389606179086377 0.781472643903011 0 0.702685142185672 0.496466984119768 0.000102499205809902 0 0.000222998811972685 0.000107126077736392 0.218337494213211 0.999873679319011 0.297014512463071 0.503328796174579 8.73626779681846e-05 0.000126320680988858 7.73465392851169e-05 9.70936279159156e-05 92 3601
747 184578 2 0.6 30 "LAT" "MO" 0.25140832799878 0.532880398372758 0.177897005346445 0.376782462910571 0.228423861241609 0.217686931199823 0.503052426348809 0.485982253165497 0.186630220679484 0.172870978471103 0.407100169983101 0.385333619445719 0.697519120440212 0.507441520150404 0.537398204497031 0.389910826451664 0.761001960748666 0 0.766176604854289 0.518333662559712 9.73139054910396e-05 0 0.000254008858620698 0.000117510358497995 0.23885844234822 0.999874265593003 0.233504502033909 0.481472326486846 4.2282997623276e-05 0.000125734406997146 6.48842531820429e-05 7.65005949439011e-05 89 3601
748 147209 3 0.6 30 "LAT" "MO" 0.248906715697537 0.528672391813181 0.179595107126694 0.38129034759899 0.230542611542811 0.216015689204605 0.50324980131274 0.484023735077634 0.188189651467796 0.173051190069902 0.406555392316092 0.387403395157317 0.695465016444952 0.50532930281557 0.540835948664392 0.392111324818555 0.701366575804508 0 0.748629004142927 0.488815575192176 0.000149853734067141 0 0.000231375361964838 0.00012777975146425 0.298390335856586 0.999771214510596 0.250185249288796 0.510637946723721 9.32346048385384e-05 0.000228785489403677 0.00095437120631235 0.000418698332638413 91 3601
749 259282 4 0.6 30 "LAT" "MO" 0.25113705442881 0.534270809203578 0.176594695920724 0.375560522095736 0.237617668128292 0.210837770202575 0.514128622116103 0.478750340357892 0.184530534343996 0.173213009727872 0.395471106730473 0.392655395652376 0.699592492759677 0.509338451511295 0.534338239992592 0.388113080329085 0.717699088084484 0 0.739834522089495 0.486079442747743 9.71504579517089e-05 0 0.000229173022942924 0.000106860726582004 0.282170106792354 0.999884289473405 0.259866281643223 0.513741180461172 3.36546652105976e-05 0.000115710526594633 7.00232443392787e-05 7.25160645035885e-05 78 3601
750 810 5 0.6 30 "LAT" "MO" 0.246532068930659 0.531457502131248 0.175654785865401 0.378409303862102 0.236242935478525 0.216641933705769 0.509447376863823 0.486607512536208 0.187374526266228 0.171606057344397 0.40045616269437 0.384817480278845 0.699416938114953 0.509185636232041 0.534635369476026 0.388252955351958 0.728442858112895 0 0.777446778534732 0.503339941245098 8.98192537862539e-05 0 0.000217513315867614 0.000101715154102965 0.271432963225515 0.999882813328719 0.222275715586916 0.496488217811195 3.43594078043862e-05 0.000117186671280631 5.99925624838915e-05 7.01257896050114e-05 89 3601
751 796760 1 0.7 30 "LAT" "MO" 0.249107695930587 0.532683614463372 0.176422800597067 0.377036610045326 0.232318407151543 0.211435083105661 0.503623576004106 0.476387102282786 0.189227662717027 0.171138382093109 0.406586906668299 0.384854141731299 0.692861186187791 0.504441145514261 0.536788845407203 0.389798710038383 0.749805188128359 0 0.797846730580429 0.520509864181073 0.000385536012502468 0 0.000308771326842343 0.000234581798628927 0.249780214569916 0.999882626845985 0.201796677910825 0.47919153200096 2.90612892227958e-05 0.00011737315401484 4.78201819035481e-05 6.40220193383299e-05 90 3601
752 209089 2 0.7 30 "LAT" "MO" 0.247895942310799 0.52948196605622 0.178205660472561 0.380289799969662 0.233518852419653 0.208261099437114 0.506014602860748 0.465660959185652 0.188328865886967 0.177605066747415 0.403930683337028 0.396243623832291 0.689675894167565 0.500506312383057 0.544139593106942 0.393808830721679 0.737695276675301 0 0.73085161074476 0.492476995455091 0.000276711639087632 0 0.00202058460493629 0.000749325717901489 0.261997303098326 0.999828276494924 0.267007312103781 0.506667492483881 3.07085872858573e-05 0.00017172350507643 0.000120492546522369 0.000106186343126196 88 903
753 65735 3 0.7 30 "LAT" "MO" 0.250874194148621 0.537712862857633 0.173607659745463 0.371916015983486 0.231817501892997 0.212377003254317 0.505500589589505 0.475504148916218 0.187336067159659 0.172727868141315 0.404799401801853 0.386115077308063 0.695068699295935 0.50639408726107 0.533671595046437 0.387860966109575 0.758672973502401 0 0.740129252414749 0.506101854005424 9.61003621925963e-05 0 0.000218316541382144 0.000104757615398047 0.241195972750512 0.999787717925522 0.259577247139201 0.493687685942051 3.49533848940114e-05 0.000212282074478263 7.51839046678563e-05 0.000105702437127281 92 3601
754 355289 4 0.7 30 "LAT" "MO" 0.250126658500766 0.538510054929486 0.172418617580136 0.370959456793277 0.231946802558534 0.210106160612907 0.49886171182047 0.477063349372419 0.193093003417623 0.169739282301696 0.411047411442402 0.384485270106568 0.692179621672207 0.504980068322534 0.535250903299455 0.389261698941779 0.802700559499107 0 0.769745983818632 0.52938177299147 0.000406747831798396 0 0.000434841645573124 0.000282756100153968 0.196868506509209 0.999882140554929 0.229735262103324 0.470261292904713 2.41861598851108e-05 0.000117859445071037 8.39124324703026e-05 7.41780036629647e-05 88 3601
755 703352 5 0.7 30 "LAT" "MO" 0.253566495808924 0.542020749863406 0.172016033416505 0.367473737685057 0.224250914501397 0.213790263137575 0.498419237135795 0.475107864020729 0.187058931680945 0.17428223000263 0.4114837332706 0.386578545793563 0.691607673447896 0.505305775985476 0.53335719510008 0.388625016907976 0.796657084202815 0 0.784490564599796 0.540462771507972 9.91036075307767e-05 0 0.000268957720946837 0.000123763310032535 0.203217658678656 0.999873297703324 0.215161695143315 0.459338122006651 2.61535109987649e-05 0.000126702296676194 7.87825359424304e-05 7.53431753439469e-05 87 3601
756 9443 1 0.8 30 "LAT" "MO" 0.249982846182642 0.539136534327662 0.171891896939844 0.370384973549574 0.231433762253016 0.205869587496729 0.499296375817155 0.467699057902588 0.192250247584415 0.168942165635178 0.411135458939354 0.382567671184844 0.687286195932387 0.502367787103025 0.533084310159436 0.388412421776176 0.798222440254497 0 0.804444257197071 0.539808580651448 0.000106935476143719 0 0.000336507862540833 0.000146628273337154 0.201645150551667 0.999870681653037 0.195164353847298 0.459975882336404 2.54737176917569e-05 0.000129318346963381 5.48810930892368e-05 6.89087388107537e-05 92 3601
757 391999 2 0.8 30 "LAT" "MO" 0.252201262202077 0.539212467598296 0.173352258173408 0.37040803544449 0.227869026472903 0.208888926633354 0.500234103991805 0.469669786437775 0.18836150095506 0.169596349856616 0.409594746905847 0.380516838939203 0.688959215308335 0.503293700681385 0.531310108985085 0.387104552789272 0.762119029130108 0 0.801159759117728 0.530567439810235 0.000253537508273011 0 0.000370169585648187 0.000210544466145123 0.237599213896336 0.999881800074401 0.198415678920925 0.469156348505147 2.82194652825945e-05 0.000118199925599306 5.43923756992061e-05 6.56672184736599e-05 87 3601
758 253009 3 0.8 30 "LAT" "MO" 0.249998731225746 0.535830334944934 0.17448637086332 0.373842397461193 0.230166528147147 0.206137266386827 0.50098334533416 0.465055075786173 0.189837120976954 0.17139664819846 0.409227639933643 0.385876062351548 0.68630252575972 0.500891168894561 0.535720140038735 0.389978151329081 0.752132544698088 0 0.760104838463584 0.51042469399297 9.32238804832438e-05 0 0.000258093755770972 0.000116642808457531 0.247744561541479 0.999881173322016 0.239558165905843 0.489383998509715 2.96698799499166e-05 0.000118826677984143 7.89018748020462e-05 7.46646888572089e-05 92 3601
759 48688 4 0.8 30 "LAT" "MO" 0.248625395231102 0.533375888109455 0.175556711108789 0.37633742429156 0.231170581449172 0.205831990970647 0.502796694939935 0.463591150474521 0.189085539629818 0.172288445937054 0.407450199284889 0.387107223167148 0.685627967650921 0.500226134860846 0.536930696675661 0.390569695560387 0.757329646394635 0 0.762169078268381 0.5118525393405 9.37249481692289e-05 0 0.000232106236751412 0.000108235057103951 0.242545091129749 0.999878907884954 0.237532400691726 0.487967110791047 3.15375274468172e-05 0.000121092115046137 6.64148031419638e-05 7.21148113487062e-05 94 3601
760 142320 5 0.8 30 "LAT" "MO" 0.25104543877783 0.530760402451174 0.179379960290686 0.378976093608025 0.229062710816301 0.202677194904063 0.501635705438514 0.455399897773845 0.188234975892873 0.176108697404556 0.408277435173913 0.395034678625383 0.682785344498193 0.49634892737924 0.543723633588115 0.394280825890447 0.761786891593996 0 0.730627081088198 0.504613637353208 9.85726880770904e-05 0 0.000342973750963985 0.000145574362351134 0.238086089891161 0.999882347763035 0.268952149042546 0.495167459045269 2.8445826765358e-05 0.000117652236964544 7.77961182921186e-05 7.3329239172477e-05 87 3601
761 117162 1 0.9 30 "LAT" "MO" 0.250464486973846 0.539171882069888 0.172178149874713 0.370307037866887 0.226546388693673 0.202489590019515 0.494259973918176 0.452406271360012 0.192598522283645 0.172421901240591 0.416116478135199 0.384525788447658 0.679500465687033 0.495449707275262 0.537198573398949 0.390678494243504 0.797074628123702 0 0.793825610459121 0.540671629893403 0.000220516686258905 0 0.000483637007394842 0.000236620390072866 0.202681206740048 0.999879857126238 0.2056285404289 0.459024477279443 2.36484499902071e-05 0.00012014287376189 6.22121045844425e-05 6.72724370802437e-05 90 3601
762 797385 2 0.9 30 "LAT" "MO" 0.254934923755617 0.539936101482398 0.174605863607642 0.369590211980101 0.228146710003079 0.199446965079645 0.500373939509084 0.450261419234336 0.18861123601417 0.171899467747418 0.410080841644434 0.38706362150268 0.682528598838341 0.497515990760708 0.53511656736923 0.389020499053732 0.795765054736437 0 0.769355269679806 0.531800303785482 0.000107828724644644 0 0.000329401589150898 0.000145003771901846 0.204102714751715 0.999882377858704 0.230232903480276 0.467981572592268 2.44017872028151e-05 0.000117622141295857 8.24252507670694e-05 7.31198503481352e-05 88 3601
763 216851 3 0.9 30 "LAT" "MO" 0.252888771774178 0.539710469481996 0.173460319373821 0.369864618898735 0.232636506612069 0.201407187547322 0.511634535700805 0.45617194746884 0.183062209090211 0.168550906129593 0.398400356167803 0.380960849854381 0.686932465933569 0.503018060397664 0.525073434593624 0.383314252487593 0.776481853772878 0 0.792217205329988 0.529319710194433 0.000106534355053118 0 0.000320899379925752 0.000141498887368034 0.223385058658858 0.999876461241615 0.207401045735647 0.470469596774263 2.65532132108995e-05 0.000123538758385411 6.0849554439237e-05 6.91941439361871e-05 90 3601
764 42646 4 0.9 30 "LAT" "MO" 0.250615205217805 0.535509988429137 0.175218335197874 0.374196958942528 0.234435454607633 0.196162388833725 0.511579490033036 0.443854202642261 0.18447939761715 0.174078749640459 0.398282403057923 0.393194960033672 0.681213048659163 0.497519912347155 0.533776482455484 0.388813388943904 0.746892812979143 0 0.755859930903612 0.503595418628542 9.64399320701221e-05 0 0.000364083900390094 0.000150429918419483 0.252976448367184 0.999817524079857 0.24370080877131 0.496157913740983 3.42987216027995e-05 0.000182475920143082 7.51764246881296e-05 9.6237712055247e-05 91 3601
765 798720 5 0.9 30 "LAT" "MO" 0.254708979896525 0.534785565649736 0.178729849669996 0.374868331049623 0.229386246023138 0.197669755132385 0.505622516359364 0.44932791758476 0.18542390197373 0.171265228047841 0.404976712430815 0.388249348978092 0.681764981052048 0.497433468570032 0.535418979691567 0.389417592283413 0.757957020135013 0 0.754084427690368 0.512179234553839 0.000174895773922796 0 0.000495477101558261 0.000221583682525578 0.241839269902869 0.999878009852431 0.24535378093799 0.487528245488736 2.88141881952665e-05 0.000121990147568837 6.6314270084163e-05 7.09362748999095e-05 88 3601
766 833079 1 1 30 "LAT" "MO" 0.254220790312228 0.549255687463633 0.166731469186864 0.360023713476012 0.226970631675778 0.198153696232765 0.501574499366919 0.444370087335509 0.186602103905378 0.168227634929216 0.408432414544138 0.376324474842019 0.679345118220771 0.498757606652892 0.521561208021459 0.381781215057951 0.831725868169488 0 0.837626264071697 0.569207369246534 0.000107640913985446 0 0.000533458967294593 0.000214069819335187 0.168145598899811 0.999879157163618 0.161780351886701 0.430512993742276 2.08920167151485e-05 0.000120842836382042 5.99250743069611e-05 6.55671918550747e-05 89 3601
767 316682 2 1 30 "LAT" "MO" 0.251598316324251 0.544304081183812 0.168845181276591 0.36515205882409 0.228283811664072 0.197224573435503 0.502400883609858 0.438793797670424 0.186767721784905 0.172433863072525 0.407368164001656 0.382755521179593 0.677106701423826 0.495348435686588 0.52804676613402 0.385317302900048 0.804774921453523 0 0.795695250479959 0.543788274223019 0.000100952212617051 0 0.000365546308721922 0.000155968596953075 0.195101038952987 0.999883995235277 0.203866755544679 0.455986582495106 2.30873808719266e-05 0.000116004764723141 7.24476666399188e-05 6.91746849219635e-05 86 3601
768 624646 3 1 30 "LAT" "MO" 0.248351052897109 0.534134381262435 0.174744480558876 0.375591332265454 0.231486432254793 0.192582655598658 0.501525216524774 0.432194721675255 0.190480240736321 0.174057878986747 0.408924357102978 0.389424927737904 0.67242014075056 0.489797414892688 0.539282600281944 0.391587752954358 0.752016374146134 0 0.766564373682545 0.511091879544622 0.00010932698611403 0 0.000688243339749255 0.000262226077454036 0.247845788944676 0.999885415623256 0.232647485171614 0.488566007684314 2.85099230761159e-05 0.000114584376743804 9.98978060917375e-05 7.98866936105105e-05 89 3601
769 449519 4 1 30 "LAT" "MO" 0.253146657606371 0.548670159614474 0.166488484418463 0.360629389767596 0.22550327573988 0.197563815454811 0.498572156094605 0.443991928369326 0.188309568728744 0.16833970887472 0.411762478850937 0.37723038392381 0.676213748801062 0.497357818055107 0.523137762021927 0.383482120826949 0.838379005357985 0 0.805979177864063 0.561491594671658 0.000112398538996392 0 0.000367404359541175 0.00016103267933266 0.16148978297636 0.999872716243087 0.193599424811703 0.438282489113833 1.88131266583158e-05 0.000127283756913055 5.39929646929535e-05 6.48835351770916e-05 91 3601
770 517495 5 1 30 "LAT" "MO" 0.250403950375621 0.537410270773385 0.173541583032335 0.37224830982832 0.233849970336295 0.192561095682404 0.510399903049389 0.435361895731347 0.18499521056252 0.171034417453547 0.399648278512638 0.385940238877962 0.676815016394319 0.494998454619549 0.529571211048403 0.386232091064057 0.766200151306986 0 0.811140100530711 0.529552609165606 9.7627220771949e-05 0 0.000356820803264453 0.000149514884679864 0.233676402483359 0.99988018237913 0.188445318049277 0.470230901505141 2.58189888826794e-05 0.00011981762087035 5.77606167478115e-05 6.69744445732261e-05 92 3601
771 398523 1 0 40 "LAT" "MO" 0.247108242675298 0.525189399312726 0.181135340869757 0.384797941011316 0.237089989537794 0.232677939204407 0.511194919907111 0.525073574399504 0.186528738190219 0.170721872855867 0.398395657733681 0.384868902135444 0.716876171417499 0.520091564265622 0.538385951915843 0.389765665476463 0.698120159538456 0 0.708374970089749 0.469781663876519 8.13902974584704e-05 0 0.000104893401737212 6.19983738007904e-05 0.301756254176179 0.999857287838348 0.291462135542627 0.530075665137065 4.2195987906332e-05 0.000142712161651967 5.80009658862535e-05 8.06726126152454e-05 84 3601
772 47438 2 0 40 "LAT" "MO" 0.252344465251706 0.534646866482795 0.177141036627729 0.375089893065101 0.231990167691248 0.234387241689272 0.505414503192247 0.52888232097284 0.187618840499683 0.169005062033863 0.404514217004937 0.380918903941806 0.718721874632226 0.522648886090037 0.533764939161275 0.387191927140996 0.73985476141083 0 0.742591158843149 0.500683575928121 9.39002019479081e-05 0 0.000110411464146527 6.88075767026739e-05 0.260021527947234 0.999881330767465 0.257254090672715 0.499184244007675 2.98104399876547e-05 0.000118669232534856 4.43390199888445e-05 6.33724875013224e-05 92 3601
773 841975 3 0 40 "LAT" "MO" 0.249231490056919 0.534357251737706 0.175083002351093 0.375209642026521 0.234392523708662 0.233897314459921 0.501721027513384 0.53200775446086 0.192621451716199 0.166170460596176 0.408125756838185 0.377641935436738 0.717521328225503 0.522092208222377 0.533874914663468 0.387619665240912 0.78291653347021 0 0.773299448447928 0.522467958286469 9.26751752332279e-05 0 0.000111394439958958 6.83011389081851e-05 0.216965966387328 0.99988356804829 0.226557143668391 0.477406470067214 2.4824967228665e-05 0.000116431951709953 3.20134437226586e-05 5.72705074084384e-05 91 3601
774 11975 4 0 40 "LAT" "MO" 0.247724616227641 0.529593382287524 0.177961228589798 0.380346796135595 0.241370840781615 0.231355525096219 0.516611578444332 0.528089018133828 0.185694907674698 0.16738208286767 0.393436002989166 0.381838347552071 0.720450982105475 0.524323693383639 0.531038219132166 0.385673142909708 0.710295767200366 0 0.711352441929641 0.472091071769598 8.61347903640705e-05 0 0.000101083651488538 6.20032774583594e-05 0.289583065500782 0.999879871497843 0.28850129518193 0.527780058876565 3.50325084874429e-05 0.00012012850215675 4.51792369401758e-05 6.6866076377971e-05 90 3601
775 126929 5 0 40 "LAT" "MO" 0.248611116500767 0.533096076478814 0.17569311459877 0.376542203174569 0.229875766574621 0.236765022404765 0.503408585264869 0.521638082264764 0.187370779115077 0.176535605344318 0.406391126901687 0.388431247607729 0.715251905480153 0.519137362608586 0.539599499058164 0.390714527294607 0.774542491347595 0 0.690067302767847 0.496421431512748 0.000166801969147127 0 0.000470662981630077 0.000213396374547792 0.225264500916195 0.999881332333749 0.309414913243101 0.503302184000921 2.62057670624738e-05 0.000118667666251365 4.71210074222331e-05 6.29881117830752e-05 87 3601
776 527617 1 0.1 40 "LAT" "MO" 0.249660444591227 0.535814084737769 0.174255094675754 0.373755603739074 0.230923143703282 0.231924059010692 0.500434466257663 0.517051173902908 0.190896419178077 0.174592729034829 0.409519486466258 0.388698580199083 0.712507647305201 0.51744720847198 0.539744242888661 0.391027536096314 0.782961535428881 0 0.713624047515706 0.505779882145841 9.24883227745235e-05 0 0.000112859259257353 6.90851772108013e-05 0.216919644982109 0.999882746915887 0.286218169383446 0.494089066850469 2.63312662364382e-05 0.000117253084112916 4.49238415898935e-05 6.19658264793778e-05 90 3601
777 238635 2 0.1 40 "LAT" "MO" 0.248648112418561 0.531568653318133 0.177039468576376 0.378263380871039 0.231933411860263 0.235093343604496 0.507468996795009 0.523055296445307 0.185584309611655 0.172156935306207 0.402283719513374 0.382664462487473 0.71567486788332 0.5204814054547 0.534780713494239 0.387996578412051 0.731068657729461 0 0.733725979266298 0.494545743202179 9.20557790996754e-05 0 0.000113749785213039 6.93152458786935e-05 0.268805355621088 0.999691674559437 0.26610462221941 0.505254746368459 3.39308703512848e-05 0.000308325440563129 5.56487290790888e-05 0.000130195183483401 81 3601
778 871436 3 0.1 40 "LAT" "MO" 0.245502739786149 0.524817716651484 0.180300410160256 0.385146745565487 0.235561562930193 0.233023494801208 0.507923579256684 0.524683026390127 0.188034427830959 0.169499649689613 0.401651110762393 0.38100040007202 0.71408779751755 0.518759220046435 0.537834487680827 0.389709630344406 0.6957194612019 0 0.738181635110648 0.479730918321332 8.05916580746965e-05 0 0.000109633222398604 6.34655061218904e-05 0.304161752155836 0.999831275905814 0.261658786927776 0.520120446077936 3.81949841895279e-05 0.000168724094186315 4.99447391779329e-05 8.51700946103979e-05 89 3601
779 136516 4 0.1 40 "LAT" "MO" 0.247878835505255 0.531264807334502 0.176727130410618 0.378430986472624 0.227489277393939 0.238399713542154 0.500649105077692 0.52660898676001 0.187801746806864 0.171769326239443 0.409196460901921 0.379054759403892 0.713767826441349 0.519137152067362 0.536298203456924 0.389304838596593 0.766910989716656 0 0.757915773465526 0.518609154004394 8.94069832082584e-05 0 0.000115269126150446 6.94689549177141e-05 0.232970129167783 0.999869732294858 0.241928771025549 0.481256078647782 2.94741323524843e-05 0.000130267705142375 4.01863827744126e-05 6.5298392906144e-05 88 3601
780 758064 5 0.1 40 "LAT" "MO" 0.248921275602298 0.525560907734154 0.182209286354687 0.384390834496025 0.232820352519165 0.232226859026686 0.505508923797825 0.523801170565135 0.188079236099338 0.1695261144969 0.404333983059242 0.381891227898023 0.713968487148149 0.517911212400876 0.539814636950925 0.390656323843326 0.702073694949522 0 0.742938147331773 0.486034135272967 8.10098630535345e-05 0 0.0001123838207715 6.47783812775405e-05 0.297808510238717 0.999883397934111 0.256905398032803 0.513835848039161 3.67849487077792e-05 0.000116602065888805 4.40708146525006e-05 6.52383065942939e-05 89 3601
781 44796 1 0.2 40 "LAT" "MO" 0.25300183577464 0.541143672168679 0.172289402648041 0.368384931557189 0.227683220508029 0.235707383233905 0.500930927352842 0.529805041834092 0.187853261060466 0.165361798360494 0.409027882242269 0.371192284661701 0.716392439516574 0.523703677774184 0.525504462069001 0.38321441048419 0.786679747702228 0 0.79608455195595 0.539258691476504 0.000102041265604921 0 0.000117750571352767 7.47520884334058e-05 0.213192737400956 0.99985369259697 0.20375527771004 0.46059698134417 2.54736312117152e-05 0.000146307403029704 4.24197626572903e-05 6.95750908929086e-05 91 3601
782 630547 2 0.2 40 "LAT" "MO" 0.253902794145551 0.539050478983141 0.174623650620794 0.370533757824803 0.22820330645907 0.23421895502957 0.501492236427034 0.528837332059705 0.187690126955066 0.164961678520635 0.408359089089699 0.372117751213172 0.716325055634191 0.522889448643679 0.527275456096495 0.384014772571371 0.779215566430228 0 0.800427564975057 0.537515509585043 9.12046928922857e-05 0 0.00012035103515091 7.17007801090478e-05 0.220666963079537 0.999883427943725 0.199419647616649 0.46235566885376 2.62657973418809e-05 0.000116572056275412 3.24363731436248e-05 5.71207810873601e-05 85 3601
783 334126 3 0.2 40 "LAT" "MO" 0.24818872606465 0.525656016240983 0.181629674338898 0.384322606820347 0.22852714475044 0.233798869026938 0.498588909153364 0.527883447880987 0.190433758992506 0.165532245976511 0.411417470400537 0.373090695581409 0.710514739842029 0.516970865713936 0.537595679307915 0.390136354664244 0.700814075881178 0 0.80391906119048 0.509335732596723 8.20122684876586e-05 0 0.000124151875883321 6.9566842725727e-05 0.299067051024216 0.999885953451023 0.195924445121517 0.490534486133953 3.68608261182246e-05 0.000114046548977354 3.23418121199031e-05 6.02144265989419e-05 88 3601
784 698273 4 0.2 40 "LAT" "MO" 0.246955295255918 0.530485670757255 0.176677422711291 0.379351949065844 0.228708796895205 0.237002096850934 0.501949073657144 0.526120287144963 0.187692613771082 0.169256256833657 0.40789309378912 0.37510561225943 0.712666189002057 0.519164048640112 0.533626293316029 0.387868064639422 0.726533506529354 0 0.763304970505669 0.505500384646237 8.2752376046209e-05 0 0.000130366047914384 7.21241778449746e-05 0.273351298692591 0.999879111069042 0.2365236928809 0.494363784143563 3.24424020083048e-05 0.000120888930957487 4.09705655165789e-05 6.37070323547888e-05 84 3601
785 514683 5 0.2 40 "LAT" "MO" 0.249147055087664 0.530753371014493 0.178101591262047 0.379041313961603 0.228258091720986 0.236862670556839 0.503557678074153 0.527770184190224 0.185975572012134 0.167697886331848 0.4063467179089 0.373300854344579 0.714267817365489 0.520432717261644 0.531775049606029 0.386567956490418 0.734233302037955 0 0.77803046954558 0.514109067297363 8.75181109977565e-05 0 0.000118506795875229 6.98882718917127e-05 0.265649025893675 0.999881961739099 0.221813303585225 0.485760263797924 3.01539573724951e-05 0.000118038260900545 3.77200733204969e-05 6.07806328205792e-05 90 3601
786 527118 1 0.3 40 "LAT" "MO" 0.254223302532781 0.542143007836576 0.172371306551974 0.367313022522209 0.229643267261714 0.230751794094871 0.497169513730107 0.525376713125519 0.192431865311006 0.163052711769198 0.412844225570508 0.370724161854688 0.714618363889366 0.521297449472789 0.527855883632177 0.384084132969167 0.822776350319409 0 0.810400503526254 0.55435845722023 9.50927104949918e-05 0 0.000129538999375589 7.58139962430605e-05 0.177107765972451 0.999885104517625 0.189433729565467 0.445509647921634 2.07909976447765e-05 0.000114895482375344 3.62279089028817e-05 5.60808618930644e-05 89 3601
787 499120 2 0.3 40 "LAT" "MO" 0.252437350108974 0.533808475715799 0.177971324787814 0.376063438716318 0.234828401046016 0.224471982307927 0.510869409406725 0.506251698548141 0.185015657135188 0.173259006510601 0.398794597019918 0.390083525017063 0.711737733462916 0.516933758621365 0.536245988433602 0.388527331314988 0.719351838259634 0 0.676904000242167 0.469520587579604 8.68497106264723e-05 0 0.000104160341511034 6.38935398118776e-05 0.280528207821904 0.999881047348469 0.322934991003591 0.530346599544697 3.31042078361076e-05 0.000118952651531225 5.68484127311586e-05 6.89193358871367e-05 83 3601
788 277563 3 0.3 40 "LAT" "MO" 0.249764041742405 0.531201172885744 0.178089858960552 0.378448561729423 0.228771809999323 0.229906038034529 0.499771544920654 0.517235318586529 0.189698189634484 0.168657399966687 0.410222311086188 0.378872455101766 0.708441889776258 0.515857729628592 0.536445448561723 0.389544286083897 0.781248603852864 0 0.778678599960442 0.528738129377284 9.05697576255841e-05 0 0.000136472679806939 7.65107230175484e-05 0.218634694662661 0.99988429472784 0.221144327700766 0.471125609359365 2.61317268496091e-05 0.000115705272160376 4.05996589852986e-05 5.97505403337652e-05 85 3601
789 269272 4 0.3 40 "LAT" "MO" 0.245756051514867 0.517789178864791 0.186410429836725 0.392431607037381 0.228840420413024 0.228054893680348 0.501613359826355 0.507612472880633 0.188108592445713 0.174808974647044 0.408220950914374 0.388395216450625 0.702651365608239 0.508782517304646 0.549327996929482 0.39670619460889 0.644888390207791 0 0.72845093040346 0.463413044983371 8.14458843213822e-05 0 0.000127629327172451 7.02769627903227e-05 0.354983624606602 0.999880416032952 0.271366479796857 0.536443684902866 4.6539301285863e-05 0.00011958396704852 5.49604725109026e-05 7.29931509723678e-05 85 3601
790 34502 5 0.3 40 "LAT" "MO" 0.250797949857439 0.540736089322716 0.171087440694428 0.368723771322932 0.234002471520123 0.229856864499489 0.50656694074892 0.518971366418072 0.188200825907691 0.167422605270739 0.403543767226887 0.37730967186753 0.714657285877052 0.521825043227682 0.526710871872859 0.38361316686914 0.817881190150036 0 0.76327520679881 0.533020502530932 9.81814846153445e-05 0 0.000119542417374446 7.31063389497203e-05 0.181998270762027 0.999803937931078 0.236534306650127 0.466811448921315 2.23576033219314e-05 0.000196062068922214 7.09441336881929e-05 9.49422088038518e-05 90 3601
791 495933 1 0.4 40 "LAT" "MO" 0.249207622461438 0.524155154898666 0.183643865939696 0.386001573521658 0.233208123574478 0.225378507802717 0.514359081080402 0.504126654192294 0.180955295503232 0.173141946526223 0.395276695365206 0.386681463785925 0.707794253838633 0.514087593962357 0.537741107969151 0.389636024755902 0.659256007172676 0 0.711327467239272 0.461090387978061 7.71574665057304e-05 0 0.000117147271027564 6.50244883831489e-05 0.340620870531539 0.999861339479214 0.288502662089327 0.538766165110795 4.59648292794868e-05 0.000138660520786246 5.27234003735799e-05 7.84224227616914e-05 87 3601
792 199449 2 0.4 40 "LAT" "MO" 0.24938432544365 0.530775486164994 0.17827856276121 0.379084630641365 0.236771786868371 0.224758061184977 0.513333444842065 0.50955188954859 0.184432740631533 0.16821390373327 0.396247799480903 0.380806341028164 0.710914173496998 0.517765807495925 0.530925207126013 0.385754096813686 0.721083906725067 0 0.760902592105208 0.495818088487304 0.00010784005597383 0 0.000156406208456472 8.79499930048095e-05 0.278768808805582 0.999851350970426 0.238893747010013 0.504015919609756 3.94444133767581e-05 0.000148649029573901 4.72546763225579e-05 7.804190993586e-05 84 3601
793 270353 3 0.4 40 "LAT" "MO" 0.246333234021015 0.531710707917675 0.175255330157432 0.378038181410904 0.230705704764286 0.230879083751355 0.505796138710984 0.507404639061006 0.186013086315392 0.174554601360739 0.404183302237995 0.383113972959319 0.707918022536656 0.514732897638197 0.535823017833563 0.388749852199659 0.749322827316317 0 0.751502997904727 0.507743417146625 0.000125984550698506 0 0.000117838946799877 8.25253145393626e-05 0.250521581170718 0.999877965869139 0.248321751291065 0.492105278527784 2.96069622667453e-05 0.000122034130861235 5.7411857408554e-05 6.87790110515974e-05 89 3601
794 234533 4 0.4 40 "LAT" "MO" 0.247935344036683 0.534959663611566 0.173764153794681 0.374685931140945 0.232116075027865 0.230883109279035 0.508975701422519 0.514054207025981 0.184820108944308 0.169332688972586 0.400733580818418 0.376549834661432 0.710934528343583 0.519007975406173 0.527916951711575 0.384439562170144 0.774467880414955 0 0.780046143588529 0.525204982481916 8.99829795237923e-05 0 0.000121539577991057 7.12861451353244e-05 0.225414826167295 0.999881770229185 0.21979169221844 0.474662519592998 2.73104382262275e-05 0.000118229770814619 4.06246150402867e-05 6.12117799503111e-05 90 3601
795 630886 5 0.4 40 "LAT" "MO" 0.248186659115498 0.53478829568452 0.174112456742962 0.374896038393016 0.228089831377329 0.228391265899312 0.495286117088539 0.510820596338342 0.19285286583358 0.170061728847826 0.41453838514343 0.379787393204907 0.704667756392139 0.513340097442833 0.537027051424368 0.390197974925166 0.752155356446206 0 0.743814231934033 0.507038983836807 0.000183469697208644 0 0.000175754219019017 0.00012179774157348 0.247629501488879 0.999877308007428 0.255967810028412 0.49277472975514 3.16723677060192e-05 0.000122691992572097 4.22038185366689e-05 6.44886664789937e-05 88 3601
796 240396 1 0.5 40 "LAT" "MO" 0.253951215213503 0.537437859142888 0.175973898325785 0.372143552292081 0.230713255162135 0.223061172675234 0.501610756972422 0.512477752075323 0.189803030876532 0.162099858165976 0.408157369176993 0.371904061236981 0.707725643050872 0.517016198917232 0.527876787368293 0.384635591937463 0.780291248184016 0 0.828507108133339 0.543678076567606 9.89624394096264e-05 0 0.000162118674529618 8.74659418888417e-05 0.219585078317566 0.999888100555009 0.171303864952901 0.456180846077962 2.47110590089156e-05 0.000111899444990537 2.69082392308998e-05 5.36114125430541e-05 91 3601
797 747318 2 0.5 40 "LAT" "MO" 0.25059764462955 0.537549854807562 0.173548553234729 0.372037736857878 0.232087790117763 0.225246620609204 0.502972908516375 0.512745140758777 0.18989320894723 0.163574064272502 0.407053613226554 0.371730118836594 0.707932055356517 0.517528295613135 0.527015826454461 0.384166616995317 0.771010059480033 0 0.798713271916367 0.529585964725484 8.90396266398468e-05 0 0.000137364949062129 7.59436236156605e-05 0.228858662678484 0.999808995372802 0.201110688692357 0.470248686954081 4.22382148436874e-05 0.000191004627198412 3.86744422138691e-05 8.94046968193116e-05 88 3601
798 507652 3 0.5 40 "LAT" "MO" 0.250174947852174 0.532692913814261 0.177259840350765 0.377171224025484 0.224632417368828 0.231178420884299 0.495044448486042 0.518768929909841 0.190063727542289 0.163110743700178 0.414773701477759 0.365492502408072 0.705985786105301 0.515330257688595 0.530434311593232 0.386209845934948 0.720530839099319 0 0.849090539230574 0.53613373783594 8.56960592036645e-05 0 0.000162952827476176 8.46018496620945e-05 0.279351902355155 0.999885319795423 0.150721708076673 0.463726113668782 3.156248632188e-05 0.000114680204576627 2.47998652763053e-05 5.55466456157546e-05 88 3601
799 188916 4 0.5 40 "LAT" "MO" 0.246685607527003 0.530061498799255 0.176888969339629 0.379835235568846 0.229354982055905 0.227427406224594 0.501096353841896 0.507999269099544 0.188932517782543 0.168759552131985 0.408740593345817 0.376292002325466 0.703467995807502 0.512782502396177 0.534581039254156 0.388754947116114 0.713736525400403 0 0.772526388690886 0.502890175539375 8.91446320524912e-05 0 0.000152862047503918 8.15832356683115e-05 0.286141680638988 0.999882596839617 0.227275418298054 0.496964006820546 3.2649328556714e-05 0.000117403160383179 4.53309635560908e-05 6.42344044103896e-05 85 3601
800 515730 5 0.5 40 "LAT" "MO" 0.247875588556029 0.529051819046919 0.178525721355791 0.380859230001508 0.232035974803957 0.224944974339129 0.50718252914174 0.505359777441098 0.185990689713908 0.168843417640349 0.402665850512078 0.378755263901192 0.704856537699114 0.513726535183039 0.533359828710048 0.387816246006139 0.71870763845366 0 0.774118687760987 0.503048937885042 0.000104324184095175 0 0.000147823591847836 8.46933241036327e-05 0.281147543742844 0.999293129930842 0.225669614444721 0.496601307202304 4.04936194013237e-05 0.000706870069157656 6.38742024439841e-05 0.000265061588549386 87 3601
801 692083 1 0.6 40 "LAT" "MO" 0.250961836157393 0.53528164259916 0.175687108724605 0.374380072461434 0.232688822252734 0.218387036960368 0.502650890731905 0.501978610250046 0.190485677923115 0.163864706507646 0.407153113772758 0.37576881892478 0.702037695370495 0.513314312958639 0.530037493155366 0.386262724363873 0.755212800332315 0 0.7935871309719 0.520630649082779 9.50674144828205e-05 0 0.000141646062822498 7.90456968627047e-05 0.244664110447348 0.999878925952372 0.206231027477646 0.479227911049152 2.8021805853731e-05 0.000121074047628411 4.01954876312899e-05 6.23941712062332e-05 79 3601
802 136012 2 0.6 40 "LAT" "MO" 0.248067014317608 0.528277748250007 0.179292061538713 0.381626569373474 0.232423052742778 0.220990583493664 0.510959980862776 0.492663621461825 0.183289814220497 0.172795289793679 0.398755417154634 0.384603381263727 0.701480650554051 0.510552053118767 0.53537716555289 0.388656624699658 0.714484635370573 0 0.715701031815509 0.482173954491501 8.40000809968496e-05 0 0.00012126059398353 6.88864495360164e-05 0.285351246331753 0.999736067662194 0.284113071928879 0.517622260144958 8.01182166774243e-05 0.00026393233780554 6.46356616284344e-05 0.000134898914005119 88 3601
803 17895 3 0.6 40 "LAT" "MO" 0.248949250496253 0.531583412785902 0.177268288199387 0.378261180661035 0.232796043235733 0.221655829097719 0.509649034219287 0.500496949479954 0.184785916459226 0.167154813814875 0.400399163303488 0.376489593283462 0.703401122829704 0.513879189205896 0.529209018473489 0.385417761152861 0.728769889290575 0 0.792100749100782 0.512231380536863 9.01268252422507e-05 0 0.000157718996580326 8.29652536415286e-05 0.271107803449229 0.99988375353249 0.207696308243839 0.4876218153943 3.21804349539766e-05 0.000116246467509565 4.5223658798547e-05 6.38388151960795e-05 86 3601
804 740059 4 0.6 40 "LAT" "MO" 0.244884993200466 0.529645594259169 0.17590491243459 0.380096335425967 0.233802658680618 0.218019556540246 0.501649558976741 0.492636232158713 0.192320613002012 0.170468937725051 0.408317979417456 0.384515371021322 0.69670720842133 0.507812676768134 0.538694463161652 0.39151376308326 0.741544730495687 0 0.741517569506015 0.496502870027304 9.09207287449262e-05 0 0.000131502754193475 7.4118555749053e-05 0.258332445817622 0.999884254478596 0.258296754686911 0.503356137472029 3.19029579464688e-05 0.000115745521403923 5.41730528798616e-05 6.68739449181955e-05 82 3601
805 317711 5 0.6 40 "LAT" "MO" 0.247291746031585 0.533856175108333 0.174210996908538 0.375877879364947 0.232723738672198 0.224572790681177 0.508340884089994 0.498503841594354 0.185568307119405 0.17091544910239 0.401679453927724 0.37876595923926 0.70458827538496 0.513439823849845 0.530694753130334 0.385752392638466 0.757665548816739 0 0.787336680887823 0.52124651579334 0.000188170683709241 0 0.000157575174506716 0.000116849522435085 0.242104832882252 0.999865925805966 0.212442977393326 0.478558001470756 4.14476173006974e-05 0.000134074194034201 6.27665443440716e-05 7.86332134686339e-05 90 3601
806 619753 1 0.7 40 "LAT" "MO" 0.256609741225477 0.543681104651815 0.172686169120618 0.365742603820222 0.226262506590562 0.221711876279775 0.503332335564377 0.503359753026068 0.184546694228923 0.161495320303624 0.406452293090946 0.366057134625817 0.704584124095814 0.516962857439234 0.518728183653165 0.379670544247503 0.808179659149592 0 0.851629768628381 0.567397804727743 0.000123992703224608 0 0.0003896668846192 0.000172596390022884 0.191675252892143 0.999883820056451 0.147950801008757 0.432375623608519 2.10952550406116e-05 0.000116179943549256 2.9763478243347e-05 5.39752737146444e-05 88 3601
807 589062 2 0.7 40 "LAT" "MO" 0.25193768714354 0.537014034432739 0.174944965468609 0.372547903251941 0.229334156481717 0.219765105002711 0.507583825540942 0.491436598078695 0.183479668309863 0.169056534601178 0.402441335975485 0.377201591359816 0.701036948627968 0.512129707844357 0.527481168379649 0.384231261034938 0.789136226945445 0 0.788917166238945 0.536246341386025 0.000120500601619562 0 0.000183267032221063 0.000102636259253639 0.210718968609286 0.999882648449241 0.210855191242405 0.463590276055695 2.43038436498301e-05 0.000117351550759453 4.43754864283951e-05 6.0746299026252e-05 91 3601
808 262459 3 0.7 40 "LAT" "MO" 0.251268613588991 0.543826566486193 0.168985040437656 0.36560576970497 0.230110025221115 0.22422963570485 0.503011097105908 0.504302517094214 0.188034641233772 0.162623651258338 0.406833741761448 0.365182770386016 0.705608274514956 0.51689410748452 0.519643332929766 0.379686401729311 0.806826922476321 0 0.845877590427332 0.561209682096585 9.56640813251516e-05 0 0.000155404821896263 8.49123840754304e-05 0.193055124967764 0.999884357402909 0.153938655654466 0.438651171406002 2.22884745893485e-05 0.000115642597091427 2.83490963059989e-05 5.42341133373666e-05 88 3601
809 389561 4 0.7 40 "LAT" "MO" 0.254381349743777 0.53905540944079 0.174890347410078 0.370477534668255 0.224938759731049 0.218820231534067 0.495008780165709 0.497374727716205 0.190590605884904 0.163646132433449 0.415011485524999 0.371488870792314 0.698140341008893 0.510594540822557 0.529127085728431 0.38603784285528 0.794297744319848 0 0.809844195842889 0.547805074233621 9.90317602682095e-05 0 0.000163818945193306 8.90013430668063e-05 0.205578194995993 0.999878919236686 0.189954434937417 0.452046344266068 2.50289238912164e-05 0.000121080763313592 3.75502745006901e-05 5.9580157244114e-05 85 3601
810 446162 5 0.7 40 "LAT" "MO" 0.250167332283847 0.525013662761969 0.183579650760076 0.385037779516031 0.234669907341629 0.212132882745614 0.512329344096588 0.481956689671499 0.183824841764797 0.170703972249707 0.397549786072246 0.387186560913444 0.696970122371089 0.506672834388603 0.53810846477458 0.390251454297758 0.67967038945806 0 0.716705220154114 0.467912969043989 8.22923442354034e-05 0 0.000144486950095741 7.5213164137652e-05 0.320207195549238 0.999878166527543 0.283085932841418 0.531937010754468 4.01226484670022e-05 0.000121833472456772 6.43600543721659e-05 7.48070374056675e-05 88 3601
811 743218 1 0.8 40 "LAT" "MO" 0.252176089795326 0.540149575810516 0.172561834828202 0.369379191125301 0.231000318235356 0.21233375674487 0.502378734190826 0.484558179684328 0.18943719278619 0.164955649741371 0.407731671134424 0.375685882995283 0.695510164775551 0.50919960089666 0.526954677355762 0.384735276904227 0.798582648043478 0 0.766205234920608 0.529181155800522 9.638640349235e-05 0 0.000144648482568868 8.08554333847082e-05 0.201298388750984 0.999877716509162 0.233603249466294 0.470675183871797 2.25768020454772e-05 0.000122283490838112 4.68671305295433e-05 6.28048942963309e-05 88 3601
812 553574 2 0.8 40 "LAT" "MO" 0.249991585349075 0.539029756344532 0.171929883718381 0.370538212152654 0.230727347882396 0.217278828091712 0.505701389376767 0.486358027114354 0.186269907847172 0.167102378987602 0.404426571407076 0.373283622485437 0.697997761323183 0.510386547522466 0.525302170553155 0.383077085934776 0.781270264866231 0 0.788333872511447 0.531934763927298 9.64676452177154e-05 0 0.000147117056518329 8.22017719961333e-05 0.218608591992466 0.999884161735764 0.211477098306845 0.467923270667714 2.4675496085531e-05 0.000115838264236008 4.19121251895455e-05 5.97636329918197e-05 90 3601
813 126796 3 0.8 40 "LAT" "MO" 0.24664438650314 0.528266049996215 0.178374603452189 0.381721516993921 0.233311668043413 0.213440601972261 0.508166383929166 0.481056237170973 0.186151660296692 0.16858215391255 0.401498826187762 0.379131224840561 0.693396656518815 0.505879835475771 0.533108417661431 0.387893756106366 0.69126610439009 0 0.747807670436678 0.483367338564714 8.20288070336669e-05 0 0.000136375918076057 7.30015648398227e-05 0.308616936175886 0.999881231214669 0.251998666556099 0.516489921748423 3.49306269901046e-05 0.000118768785331019 5.72870891468722e-05 6.9738122023472e-05 80 3601
814 527866 4 0.8 40 "LAT" "MO" 0.254232756090144 0.542816109990171 0.171799001997955 0.366637628539443 0.230125726013482 0.210570314487144 0.496615337697691 0.487805399597539 0.193526362991884 0.161209757458212 0.41348144959579 0.372759491410417 0.69492879659077 0.509389476092455 0.52653512244805 0.384834966212166 0.799155549327515 0 0.794457780872486 0.53876088830993 0.000117135572297775 0 0.000170271182034678 9.63348211953403e-05 0.200703216923335 0.999878480638582 0.205321910041867 0.461078750556957 2.40981768522324e-05 0.000121519361417536 5.00379036126262e-05 6.40263119175846e-05 93 3601
815 670522 5 0.8 40 "LAT" "MO" 0.252143586565224 0.540657751373379 0.172185655842905 0.368812095693022 0.229723940737721 0.212649321271527 0.498928561626734 0.486250407254204 0.191176262741626 0.163912195057822 0.411266587216654 0.373755008456169 0.694516848574472 0.50881816832998 0.527274113642353 0.3850618088427 0.797354408356263 0 0.805849877976123 0.542565194566962 9.52090666411026e-05 0 0.000161680236008021 8.61465384336654e-05 0.202526321881176 0.999887525263315 0.193953745455242 0.457292567887093 2.40606959203446e-05 0.000112474736684864 3.46963326268921e-05 5.60910075107125e-05 89 3601
816 830722 1 0.9 40 "LAT" "MO" 0.25367343421745 0.540583083307602 0.173213371826004 0.368887482400421 0.230963453537619 0.208455730292892 0.502084825215173 0.476540938782029 0.189281749486658 0.163709949110436 0.407965565104856 0.373217871767724 0.693092618047962 0.506837259203607 0.526205070423098 0.38373505950191 0.801811459366347 0 0.804406386576461 0.543486338093039 0.000240612731488148 0 0.0002050393630536 0.000151263646228058 0.197912486167524 0.999872532680299 0.195347796583405 0.456295474806172 3.54417346406991e-05 0.000127467319700665 4.07774770802159e-05 6.69234545612994e-05 88 3601
817 507466 2 0.9 40 "LAT" "MO" 0.248409838470088 0.538884844476487 0.171000353131848 0.370654130578042 0.229840604377425 0.211448331180217 0.500253012913138 0.475343446442583 0.190201557684469 0.167238172245871 0.410009776987471 0.374957211587085 0.68969877402773 0.504845331837107 0.528440083062188 0.385663358158629 0.789092491787911 0 0.796022586383771 0.536472317803033 0.00018410821999795 0 0.000223664440787804 0.000137738781349246 0.210695816037194 0.999814473314401 0.203702433326078 0.463303472605314 2.75839548966388e-05 0.000185526685599358 5.1315849363666e-05 8.64708103035271e-05 81 3601
818 148789 3 0.9 40 "LAT" "MO" 0.256147467730932 0.547099472736188 0.169693486388405 0.362312000122953 0.223604833448519 0.210842797375042 0.492411547915583 0.480980776515722 0.191664071349192 0.162575626111489 0.418062176804149 0.369884973500781 0.690595098554493 0.507177170722787 0.523933183849087 0.38375420597773 0.829918104649789 0 0.80236067702903 0.559418534091627 9.96299248009787e-05 0 0.000581012865601721 0.000226739781881513 0.169964201725945 0.999869637009477 0.197013864278843 0.440292601637051 1.80636994648999e-05 0.000130362990523288 4.4445826525492e-05 6.21244894414257e-05 89 3601
819 588913 4 0.9 40 "LAT" "MO" 0.256620281282565 0.533384810981073 0.181194844462255 0.376402471641861 0.228676280303874 0.20497919425016 0.506667389153799 0.471557268940999 0.183518399388489 0.164348378278436 0.402967995984598 0.377229785604826 0.690275755836599 0.50456641026262 0.529061622129181 0.385800328456343 0.73875177583058 0 0.76087443062796 0.508911136672398 8.81169772206187e-05 0 0.000172825106617277 8.7147024759299e-05 0.261121476827521 0.999870913423099 0.238899815164522 0.490929462879685 3.8630364677989e-05 0.000129086576900603 5.29291009006973e-05 7.22534231583138e-05 86 3601
820 824635 5 0.9 40 "LAT" "MO" 0.252116256646527 0.540961700923981 0.171892536803425 0.368611377919225 0.229850782696572 0.210331239082916 0.501805216217252 0.478695691312547 0.188735766300576 0.163467235250893 0.40828767480646 0.371225670213646 0.692298278426015 0.507430585746393 0.524095538354894 0.383122847616155 0.779538505919283 0 0.804420985222025 0.536609948818532 0.000100494601995167 0 0.000179947322401669 9.42090689731662e-05 0.220326565971838 0.999847569704122 0.195350845413786 0.463218873719923 3.44335068833274e-05 0.000152430295878422 4.82220417878846e-05 7.69683925712565e-05 88 3601
821 195454 1 1 40 "LAT" "MO" 0.255811716686084 0.545228500087982 0.170967942553538 0.364176789617861 0.232221706035216 0.204810218269811 0.503010640288384 0.477717693446613 0.189586570186973 0.154829056328604 0.406854533271319 0.360184467959401 0.692843640991111 0.509303899066553 0.515383569069115 0.377734698170328 0.804780332746695 0 0.863531453613627 0.563435843638251 0.000216573680777849 0 0.00140865395699533 0.000532871562938934 0.19497946220625 0.99988495215344 0.135033467295404 0.43597717014265 2.36313662767599e-05 0.000115047846560439 2.6425133973186e-05 5.41146561603133e-05 87 3601
822 560859 2 1 40 "LAT" "MO" 0.256370462307321 0.543897832190111 0.172403417796007 0.365552189303526 0.22629886667677 0.207414721763806 0.500101997699773 0.475539993179679 0.187333812317034 0.158489611705134 0.409739348424038 0.362495200612419 0.690084050747897 0.507071690910114 0.518226841818175 0.379633055093597 0.81076411741687 0 0.840537203373275 0.564004959241306 9.5642330911449e-05 0 0.000197588681634449 9.8958223403497e-05 0.189117957974595 0.99987932808065 0.159221782382449 0.435835700044971 2.22822776229076e-05 0.000120671919350251 4.34255626411117e-05 6.03824903196174e-05 88 3601
823 676167 3 1 40 "LAT" "MO" 0.251733199638212 0.541027847485117 0.171586085868746 0.368545720665649 0.228525080930653 0.207226515803468 0.503451070932397 0.469267477377832 0.186567278907242 0.162797653162176 0.406558127244004 0.367717795765418 0.687484796372333 0.504812293140588 0.520951017938164 0.381383588022728 0.78269398859056 0 0.822635563585784 0.54560282431385 9.41813762877624e-05 0 0.000179384212335336 9.23028690809901e-05 0.217185905851639 0.999884523081305 0.177143122769705 0.454245001151286 2.5924181512978e-05 0.000115476918695066 4.19294321754505e-05 5.98716657837753e-05 89 3601
824 256260 4 1 40 "LAT" "MO" 0.253815324012998 0.548298030153468 0.167241301087621 0.361051722161968 0.233090302212462 0.203818274738276 0.505355736202168 0.467929428809072 0.188580635693521 0.161258318977191 0.404885599741702 0.369554905076299 0.690723900963736 0.507655691738043 0.517080255758333 0.379008243293305 0.829803347346019 0 0.804645025284385 0.551987315176574 9.63920679766516e-05 0 0.000436258168870743 0.000175541388594164 0.170075841803672 0.999849174641944 0.194857893247619 0.447759816720766 2.44187823330068e-05 0.000150825358055695 6.08232991257387e-05 7.73267140654567e-05 89 3601
825 682561 5 1 40 "LAT" "MO" 0.253074182411431 0.544301843983636 0.169797814379007 0.365047864272697 0.233605829400563 0.203954531572039 0.505100370742013 0.469776687465748 0.189191802074921 0.160207727776329 0.405183680744456 0.368095779481777 0.690634543384034 0.506919157596194 0.519197344230257 0.379981916512322 0.830839194179703 0 0.814515967807316 0.554908290284047 0.000162800270924137 0 0.000238303938662566 0.000134299100222272 0.168977602796203 0.99988121053869 0.18519474533471 0.444895026429009 2.04027531702541e-05 0.000118789461310166 5.09829193109902e-05 6.23841867221512e-05 90 3601
826 412225 1 0 50 "LAT" "MO" 0.252394795413949 0.526964862810664 0.183589756878413 0.382930255944231 0.233102382741934 0.231936187058192 0.50803665954867 0.530229923372364 0.186117768115965 0.166206383910628 0.401492756706015 0.379471763722784 0.717433365214076 0.521251112153707 0.535913908905006 0.388479749497518 0.72108765181945 0 0.753936526974674 0.49632018886482 8.64515177823273e-05 0 0.000132126444912871 7.29632536272885e-05 0.278790815323291 0.999883631179524 0.24589901560581 0.503546121521881 3.50813394766569e-05 0.000116368820476248 3.23309746030082e-05 6.07263596716136e-05 86 3601
827 370774 2 0 50 "LAT" "MO" 0.25064311511378 0.538251154408708 0.173103033183722 0.37140573646279 0.229216462042143 0.236192807239553 0.499501180507737 0.527525684976489 0.190447706563172 0.171385635754793 0.410490749550978 0.382315930546293 0.716052384395475 0.521362847903177 0.534936375501686 0.388489313202451 0.76867284468779 0 0.725064338938349 0.506626653873562 8.89142544468796e-05 0 9.2115797070092e-05 6.13178851511587e-05 0.231211970268564 0.999874059607688 0.274806195573333 0.493249993228501 2.62707891998275e-05 0.000125940392312331 3.73496912483733e-05 6.20350127859947e-05 91 3601
828 112725 3 0 50 "LAT" "MO" 0.246630607195301 0.524949037776508 0.180981200064755 0.38496707748983 0.2296023022203 0.23883542840335 0.502771615156808 0.53095896997123 0.187593574007893 0.170499777285927 0.406999934733322 0.378720013539459 0.715068337818951 0.519215460105783 0.539074551358574 0.390591521373417 0.702044488563546 0 0.763655754489736 0.495954127248257 8.47756695382831e-05 0 0.000101369240625236 6.29369510281239e-05 0.297838560915632 0.999881903049877 0.236210191928387 0.503922857555601 3.21748512836687e-05 0.000118096950123085 3.26843412519499e-05 6.00782451147729e-05 86 3601
829 552112 4 0 50 "LAT" "MO" 0.252072108495506 0.531441766455628 0.179555609134257 0.378234921011952 0.228159440744739 0.236239528030765 0.502961879329503 0.533076699021206 0.18648285274027 0.167059905495487 0.406727862694505 0.376584247792796 0.71647107727101 0.522126283598771 0.533098367370013 0.387570242086365 0.764369725485867 0 0.774061163029413 0.522674751239695 8.80273132849021e-05 0 0.000100032226364512 6.37723889797412e-05 0.23551386215501 0.999885301478768 0.225810119117265 0.477205340302765 2.83850458381346e-05 0.000114698521232112 2.86856269580563e-05 5.61360685607319e-05 88 3601
830 608235 5 0 50 "LAT" "MO" 0.245841051591608 0.52851550168703 0.177498428954319 0.381357941995742 0.231490862818263 0.238691710318761 0.50222765122006 0.531052580346077 0.189648907015469 0.17037626454468 0.407438580456712 0.378601352899644 0.716023624728631 0.520171811585698 0.537523600514468 0.389577092888087 0.718196427065981 0 0.775367226152071 0.503658800747807 8.49247632845868e-05 0 9.97546556381783e-05 6.22384622624086e-05 0.281674290611373 0.999720422022783 0.224498813930689 0.49616148966415 4.43575593614408e-05 0.000279577977216581 3.42052616010203e-05 0.000117471125779961 87 3601
831 690169 1 0.1 50 "LAT" "MO" 0.250357008850789 0.529693083052493 0.179773927885124 0.380143270030816 0.235862999866655 0.229784189320891 0.512076035620465 0.519554298193741 0.184843203268091 0.171687336797936 0.397548705313348 0.387511474569216 0.716004198038334 0.520162527660271 0.53630446795115 0.38873088490257 0.724571964267355 0 0.687452090773321 0.473587758049847 8.27138494302783e-05 0 8.55828003207849e-05 5.63504735869856e-05 0.275307006724497 0.999794733485867 0.31241876244428 0.526260809831445 3.83151587171028e-05 0.000205266514132552 4.35639820775319e-05 9.50816451212752e-05 88 3601
832 405728 2 0.1 50 "LAT" "MO" 0.252720263708377 0.530002861941583 0.181200240418081 0.379788196792918 0.227237282401825 0.234606766194076 0.501953103994585 0.527723331031338 0.186570997209712 0.168744722114081 0.407776518071726 0.379188456133874 0.714564312304278 0.519611561181086 0.536515959741874 0.389249838293725 0.750631232357411 0 0.749246275003488 0.51047198146088 0.000103067655122427 0 0.000125098181356688 7.73932514282681e-05 0.249214469420927 0.99985538847545 0.250530074942606 0.489354025693004 5.12305665394436e-05 0.000144611524550329 9.85518725495483e-05 9.65995946877903e-05 88 3601
833 679291 3 0.1 50 "LAT" "MO" 0.24614469683699 0.529229661083722 0.17715112616608 0.380610643931963 0.234585561032322 0.234783705995718 0.508050438952292 0.521435886999347 0.187269097079115 0.173770609633581 0.401656337405768 0.385591689108278 0.71551396386503 0.519212445660046 0.538190832878776 0.389684461762042 0.729266545390473 0 0.704060778165473 0.481339454669538 0.000175497243193432 0 0.000158548241540812 0.000112254257253575 0.270521253089372 0.999876712450059 0.295737157761552 0.518480895192107 3.6704276961974e-05 0.000123287549940673 4.35158314345578e-05 6.73958811012961e-05 90 3601
834 558597 4 0.1 50 "LAT" "MO" 0.248304692997541 0.529039949401219 0.178863244606924 0.380804230250136 0.231819383137176 0.234218094299792 0.505968454356134 0.523728743246956 0.186755757899157 0.171687932226412 0.403852028946692 0.383250986435855 0.714342170434509 0.519289085407818 0.537306934732493 0.389631659861905 0.732825859512456 0 0.736833900138163 0.495673839647549 8.71788475063741e-05 0 9.69384636750818e-05 6.20159634408535e-05 0.267055539109963 0.999886010546959 0.263030406706566 0.504203445225588 3.14225300743954e-05 0.000113989453040716 3.87546915960862e-05 6.06991634212928e-05 84 3601
835 99621 5 0.1 50 "LAT" "MO" 0.251568324731501 0.540439889785074 0.171857175082657 0.368973997358905 0.233107161075272 0.232893288251406 0.498241473055357 0.537005167745251 0.194578738070822 0.160536939577926 0.41196906008017 0.36973804123119 0.71756877405818 0.524586444433348 0.526972852731405 0.384273179463774 0.807394420806504 0 0.804506341414523 0.542644922477878 0.000157956010392617 0 0.000105089421445567 8.91880545572807e-05 0.192425765549914 0.999884053529241 0.19536399717725 0.457212407880865 2.18576331894911e-05 0.000115946470759222 2.45719867814631e-05 5.34815866997808e-05 91 3601
836 428332 1 0.2 50 "LAT" "MO" 0.255810618422924 0.533178818715043 0.180878248609963 0.376623454729013 0.225554385116455 0.234388910290195 0.503713038584838 0.526735134545235 0.183668680506547 0.168032948391861 0.406258835021664 0.377085363898068 0.715753913829574 0.521135774218415 0.532579877508371 0.386802066591559 0.735138293134449 0 0.762245030527861 0.511916856718566 0.000116949943341625 0 0.00043933887277866 0.000186123388792048 0.264715340602292 0.999876209547024 0.237282791734338 0.487836675586971 2.94163199165736e-05 0.000123790452976028 3.28388650228615e-05 6.03443056716039e-05 85 3601
837 440119 2 0.2 50 "LAT" "MO" 0.256034839126766 0.540038425063759 0.175298587676197 0.369509467192426 0.228304911107643 0.23516379985158 0.501412315405142 0.536002985740225 0.187847766670765 0.161431119013961 0.408384727694544 0.367632698796993 0.719503550085989 0.525490221997751 0.524577473360923 0.382267628937516 0.789864885433992 0 0.823429944861417 0.549217254377934 9.22821904352919e-05 0 0.000103848805012095 6.66742735835972e-05 0.210018487774562 0.999884892341984 0.176440227237909 0.450662272801172 2.43446010101968e-05 0.000115107658015874 2.59790956618909e-05 5.37985473099711e-05 87 3601
838 155024 3 0.2 50 "LAT" "MO" 0.250730997458221 0.534240808863348 0.176276335465539 0.37542772218111 0.230628798223762 0.235670441767683 0.504537461498618 0.526014192208494 0.186931839523219 0.169410347938701 0.405141617378799 0.377860721375231 0.717030237449666 0.521260237450332 0.532618522927459 0.386543816274523 0.775783908068183 0 0.746795035075392 0.5161329233171 9.18266257557321e-05 0 9.77169248511278e-05 6.4171677394631e-05 0.224098000867929 0.999881749935418 0.253071878588024 0.483743981365961 2.6264438132167e-05 0.000118250064582476 3.53694117331882e-05 5.89236395447429e-05 87 3601
839 707881 4 0.2 50 "LAT" "MO" 0.247757426291141 0.536763578039348 0.172222716782296 0.37288412019318 0.239057393700772 0.233349974387636 0.511730143164557 0.530368501914402 0.187888204985644 0.164745987303618 0.398110784346461 0.373732222136343 0.720164794379549 0.52582010101841 0.524856909071558 0.38213126405878 0.775906092594474 0 0.781048709489059 0.51969184562376 9.41800423050976e-05 0 0.000101105369491108 6.51322435586207e-05 0.223974823494161 0.999883348233318 0.218820901139215 0.480186197728563 2.49038690598577e-05 0.000116651766682028 2.92840022343517e-05 5.68244041186736e-05 89 3601
840 291089 5 0.2 50 "LAT" "MO" 0.249843791868678 0.529587974092205 0.179527930712592 0.380218952747328 0.230708206282863 0.232840600010379 0.503139063365775 0.525029536255558 0.188271302127111 0.168092671299437 0.406417436500791 0.378604405453558 0.71339259816192 0.518866949325318 0.53589190413914 0.388885519911886 0.740747267454496 0 0.775859635597414 0.512214151760961 9.76866731779383e-05 0 0.000241376634298525 0.000113155753082637 0.259123804499798 0.999884231125876 0.223866980868472 0.48761380780102 3.12413725282094e-05 0.000115768874123987 3.20068998151612e-05 5.88846849373245e-05 87 3601
841 71354 1 0.3 50 "LAT" "MO" 0.250077254175492 0.538167808600533 0.172682192317704 0.371411949401914 0.231909356451013 0.234859635602538 0.505803437733861 0.529485763201861 0.187224903630601 0.164670551319623 0.403969055187718 0.370691039603011 0.716846246229042 0.524053769407938 0.524577647267928 0.382560207474707 0.777519504415191 0 0.829867642352628 0.543143212501474 9.25835624350474e-05 0 0.000108958724987886 6.80269305234924e-05 0.222361050255615 0.999885235865561 0.169978799231871 0.456727583076469 2.68617667587952e-05 0.000114764134438795 4.45996905132119e-05 6.11774915339725e-05 86 3601
842 569256 2 0.3 50 "LAT" "MO" 0.247444722607249 0.531675443586757 0.176077711255066 0.378176658937499 0.228040151326933 0.237165868310396 0.501187967349675 0.523094702376551 0.187680754177676 0.171103732155348 0.408346322496521 0.377094197875645 0.712650742244578 0.518316051316805 0.534862197588089 0.388261093008886 0.722916555803533 0 0.769285397802373 0.507009355318271 8.24297653201579e-05 0 0.000107920042041736 6.45945838928298e-05 0.276967830116998 0.999829991141065 0.230573164106969 0.492848942865285 3.31843141492711e-05 0.00017000885893481 3.35180486171036e-05 7.71072325503326e-05 84 3601
843 344271 3 0.3 50 "LAT" "MO" 0.246488391407842 0.527496148513511 0.178792748729825 0.382415525264544 0.231702143609989 0.230393942629282 0.503827759957798 0.510759446039538 0.188386399972627 0.17581898400085 0.405861608127193 0.389379996253395 0.708584477647112 0.513763476668967 0.542998132703302 0.392897586521526 0.716977877969631 0 0.693159657169829 0.475099725284048 8.52889676473217e-05 0 9.127412886857e-05 5.94168622645241e-05 0.282902757805398 0.999880419797655 0.306704353945358 0.524775371381652 3.40752573238327e-05 0.0001195802023451 4.47147559439571e-05 6.54864720349689e-05 88 3601
844 54128 4 0.3 50 "LAT" "MO" 0.250059624693467 0.531663967997081 0.177886489020006 0.378014090068604 0.231263612682316 0.233442499509761 0.50824161904128 0.524297226610315 0.184588917527863 0.167478714586273 0.401396031845254 0.375548591007011 0.714765736885544 0.521085744968645 0.529954121134142 0.385406060013023 0.756916857169281 0 0.823124091458108 0.53410091187668 0.000133452341100446 0 0.000161380538137932 9.95285888984349e-05 0.242915934070828 0.999856457743785 0.176687091818853 0.465732402474885 3.37564187908309e-05 0.0001435422562149 2.74361849013649e-05 6.71570595370628e-05 88 3601
845 648177 5 0.3 50 "LAT" "MO" 0.253791670363997 0.536295504867554 0.176775304198644 0.373372078473516 0.234606165077621 0.229927388427222 0.512412219008857 0.52382736824992 0.18365462017199 0.165362979844982 0.397602819173587 0.37632668253806 0.718325223868839 0.524034913508608 0.525792904215616 0.382722429939534 0.761308743662971 0 0.764717346597896 0.514196062576719 8.86916285024059e-05 0 9.657935698279e-05 6.2326707879864e-05 0.238574539607689 0.99988318680903 0.235156500886307 0.485684136495771 2.80251008375854e-05 0.000116813190970422 2.95731588142135e-05 5.74742196295868e-05 87 3601
846 534076 1 0.4 50 "LAT" "MO" 0.249352136740451 0.537977254139875 0.172348498997678 0.371639851580744 0.230859525620537 0.233849431412408 0.499806579784376 0.526197576552728 0.191323470213873 0.164879622430757 0.410126321667162 0.370451648254504 0.714061093773396 0.520902263393577 0.528551591642308 0.384638727938648 0.775106543872165 0 0.802964823446118 0.533908201417427 9.06938684314584e-05 0 0.000105714506984158 6.6372449931247e-05 0.224777179785524 0.999882352804654 0.196904385808697 0.465970265308046 2.55824738796156e-05 0.000117647195345563 2.50762382006482e-05 5.51608245952075e-05 90 3601
847 225974 2 0.4 50 "LAT" "MO" 0.253270767088373 0.52533132710176 0.185620542457378 0.384726112379506 0.228871002611994 0.226736266103114 0.503182433726481 0.512066583435407 0.186583151584209 0.170216996150377 0.406672817377749 0.383988018292215 0.708878035803481 0.513455969541428 0.542420690191964 0.392063124574505 0.690728319317673 0 0.735306100159663 0.483057372206311 0.000107218985062232 0 0.000131016277775245 8.04679348140816e-05 0.309127250723302 0.999883209837112 0.264524244526283 0.516798889877006 3.72109739623674e-05 0.000116790162888063 3.86390362792668e-05 6.3269981869189e-05 87 3601
848 191583 3 0.4 50 "LAT" "MO" 0.25378687400636 0.532969353682258 0.179494630026708 0.376755605821482 0.232404428726383 0.223777267296542 0.506325112254923 0.512170478142019 0.187127535388986 0.168209436767443 0.403818355177193 0.384303415706439 0.709968570029286 0.517106857229111 0.534831602183138 0.388563319065331 0.747875049145464 0 0.702908524186339 0.48961420863039 8.59056273650334e-05 0 9.10238212650992e-05 5.95355345286083e-05 0.252008831275672 0.999878152280114 0.296957599747237 0.510262113883418 3.02139514992811e-05 0.000121847719886354 4.28522451590292e-05 6.41419516627269e-05 93 3601
849 661527 4 0.4 50 "LAT" "MO" 0.249815033487782 0.527682842253214 0.18102707602043 0.382137105559967 0.229098100227448 0.226084899106722 0.500113330937832 0.508606115747013 0.18960638029934 0.172548235612207 0.410042729500489 0.387476514807313 0.704998032821952 0.512002926596981 0.543181691931976 0.393513493808912 0.732489716005415 0 0.725711172444686 0.493161870824356 0.000131572604636067 0 0.000104984279446251 8.03114170725443e-05 0.267346892840111 0.999884835120105 0.274144955147036 0.506696713720078 3.18185498380831e-05 0.000115164879894803 3.88881288320474e-05 6.11040384943405e-05 89 3601
850 164277 5 0.4 50 "LAT" "MO" 0.250213384555531 0.53325719551136 0.176748591363013 0.37651894908606 0.227207696829538 0.233466990433028 0.502162360140802 0.518270459672277 0.186203441079927 0.170584236954439 0.407500959723629 0.378212490417319 0.710888071818098 0.517691904499082 0.533536269397378 0.387705835477343 0.741058231652427 0 0.750532125494291 0.50784757006511 8.50367300852448e-05 0 9.91047170282744e-05 6.26000745677864e-05 0.258820210226415 0.999655464128253 0.249330296549111 0.491954414441373 3.65213910728656e-05 0.000344535871746894 3.84732395695538e-05 0.000135415418948687 88 3601
851 614231 1 0.5 50 "LAT" "MO" 0.251140678677494 0.534765553934398 0.176259754594251 0.374887653177346 0.233620730939312 0.225471978712856 0.507388087299929 0.510747036262894 0.187108777041066 0.168587453301335 0.402441095075754 0.381076222834799 0.710233388329662 0.517494530933579 0.531955984936652 0.386500896591701 0.770409423604204 0 0.74594528687889 0.510654365006723 9.33426288876636e-05 0 0.000109354033253084 6.80286019909999e-05 0.229468998769468 0.999876506019676 0.253907381303529 0.489215073351663 2.82349974407409e-05 0.000123493980323965 3.79777843287215e-05 6.25330396226893e-05 91 3601
852 648161 2 0.5 50 "LAT" "MO" 0.25321821243777 0.539678873183654 0.173627374134245 0.36984874935668 0.232011172412601 0.228661653037325 0.50280666126825 0.519321233196474 0.189608416389571 0.164526681316414 0.40716203241057 0.373176942200588 0.713891037887695 0.520402181368464 0.52776247184023 0.383828109656594 0.798924926882602 0 0.783965958939246 0.535410513137491 9.18738783319181e-05 0 0.000105027895816991 6.6427293259458e-05 0.200959919277871 0.999883685692703 0.215899668359827 0.464467681996633 2.3279961194503e-05 0.000116314307297102 2.93448051104752e-05 5.53775726168428e-05 89 3601
853 714434 3 0.5 50 "LAT" "MO" 0.252475849691853 0.538539702865354 0.174054566208421 0.371086644022693 0.227700036418913 0.232043461305447 0.49886182097923 0.525228429599474 0.189498159531887 0.162547084578981 0.410748195795101 0.36739185714486 0.712219347416212 0.520513812228093 0.526099810319288 0.383635734909314 0.770425645470586 0 0.818023193949376 0.540400506153412 9.13093114975171e-05 0 0.000101799051670148 6.56539744870068e-05 0.229455642556042 0.999884965841788 0.18184758520036 0.459478472683699 2.74026618744325e-05 0.00011503415821157 2.74217985933028e-05 5.53671884026184e-05 88 3601
854 497719 4 0.5 50 "LAT" "MO" 0.248573691351581 0.524416308398667 0.182884460128348 0.385574922525038 0.235551445238768 0.224332529354777 0.513087465705724 0.506338777262126 0.183832410720484 0.170903253965805 0.396634464839873 0.385255341635602 0.708457665945126 0.514496851710318 0.537620124814637 0.389507197069277 0.706903999519744 0 0.717219881160124 0.477252683424775 7.99765173761319e-05 0 9.74730126318953e-05 5.92852091418081e-05 0.292979734337957 0.999876247927953 0.282638907838908 0.522620501151414 3.62896249228207e-05 0.000123752072047103 4.37379883356117e-05 6.75302146686297e-05 87 3601
855 371753 5 0.5 50 "LAT" "MO" 0.252457613234521 0.534844674844662 0.177121671478908 0.37480228078216 0.225899899480335 0.232357752789335 0.50121597479145 0.520036564521741 0.185897912531942 0.166558435437376 0.408585332930863 0.372246652832493 0.710715265504191 0.518562096738122 0.529578019448226 0.385493524188855 0.775162290267856 0 0.773129320725516 0.52907359678352 9.17552128059669e-05 0 0.000100401674004763 6.55856792313284e-05 0.224718000404536 0.999881083387409 0.22673877765272 0.470802884353275 2.79541148026262e-05 0.000118916612590885 3.14999477592303e-05 5.79331839742128e-05 83 3601
856 877045 1 0.6 50 "LAT" "MO" 0.248501932513493 0.537013795824208 0.172528949850044 0.372644217317302 0.234440907755658 0.230080941276565 0.508038148599469 0.521058396436236 0.187277838317664 0.162120155305273 0.401712040581661 0.366595723176261 0.713023781545716 0.521676725931097 0.52192694347298 0.380923964439412 0.762323881454714 0 0.79938111231451 0.52575465108804 8.93590542413887e-05 0 0.000108308125344879 6.64563888799713e-05 0.237529747462887 0.999760180415033 0.200463363176454 0.474065451024634 5.70120281579757e-05 0.000239819584967245 4.72163836914187e-05 0.00011344149844603 89 3601
857 10268 2 0.6 50 "LAT" "MO" 0.251465558621411 0.537469839743015 0.174185598000033 0.372098867610511 0.232964915914799 0.228069390075723 0.508971363523744 0.517838889016699 0.185472348435733 0.163119662138529 0.40085572823429 0.369837202614482 0.712499864611933 0.521237972778578 0.522777608574295 0.381387866811353 0.78205821709359 0 0.792420211897645 0.531748896221057 0.000173074658775583 0 0.000113978908601786 9.75305829673082e-05 0.21774391819073 0.999878747286674 0.207440588954831 0.468097348148455 2.47900569038508e-05 0.000121252713325941 2.52202389223168e-05 5.62250475209635e-05 86 3601
858 520970 3 0.6 50 "LAT" "MO" 0.250638537373453 0.536090509036778 0.174747859656658 0.373544311958249 0.233418495213896 0.22442987594637 0.505822099642042 0.50874613657443 0.188225989182152 0.166982869411378 0.403812287631437 0.378230762102841 0.708486908533719 0.516669258739648 0.529956718250188 0.385696681753349 0.773132658335552 0 0.742440664505162 0.51053693694634 9.37004087341521e-05 0 9.75465100506037e-05 6.43384259197904e-05 0.226746190497559 0.999883198809631 0.257421209265985 0.489337805897047 2.74507581549377e-05 0.000116801190369282 4.05797188021455e-05 6.09187306935141e-05 88 3601
859 102617 4 0.6 50 "LAT" "MO" 0.249283536639636 0.531728564622439 0.177341451202091 0.378042219381262 0.227288302638686 0.225989293846266 0.493358524227905 0.509254622550639 0.193662511856105 0.168124450510943 0.416751457938017 0.37803008067539 0.702561133124588 0.511297964432578 0.539128413569139 0.391338389882856 0.743969067527012 0 0.774676693379309 0.5150245788392 8.60978651974059e-05 0 0.00010796632493138 6.56473690019559e-05 0.255880144691787 0.999647947242155 0.225150542993727 0.484752702450329 6.46899160036938e-05 0.000352052757845109 6.4797302032559e-05 0.000157071341468593 89 3601
860 640883 5 0.6 50 "LAT" "MO" 0.257683902911239 0.543682676477319 0.173415417323191 0.365725864377325 0.225671144649038 0.229089733304575 0.500487882753019 0.52451293399745 0.18670118961395 0.15890359014776 0.409503495258546 0.363322324258159 0.712444780864852 0.522808320326972 0.5190201970849 0.379901216649356 0.804735383117493 0 0.841916215043662 0.563313729590977 0.000146194698037988 0 0.000124961513289859 9.31257573359649e-05 0.195094297178743 0.999882023699489 0.157938770804551 0.43654077732302 2.41250057256984e-05 0.000117976300510629 2.00526384969026e-05 5.23673286668088e-05 89 3601
861 788147 1 0.7 50 "LAT" "MO" 0.250166650227226 0.538714806909714 0.172369287039426 0.370862196630191 0.231109903232013 0.228078980314609 0.509922783019488 0.506148502221353 0.183081858743539 0.169337813427943 0.39986047371762 0.375214224534938 0.709355533773847 0.518061485606188 0.524788959210907 0.382318312197399 0.791356254473881 0 0.779938055553298 0.532973037141198 9.55349686785684e-05 0 0.000113435390056655 7.07599930824244e-05 0.208523065122582 0.999880840109001 0.219915870650893 0.466898318267093 2.51454348580551e-05 0.000119159890999391 3.26384057526192e-05 5.78845986269676e-05 88 3601
862 330117 2 0.7 50 "LAT" "MO" 0.250502413105713 0.543254767167217 0.168908570093412 0.366210043111063 0.23552674983656 0.226149220016296 0.505486589645318 0.516229571193397 0.19032197587393 0.16060891988132 0.40438026464668 0.366103422461341 0.71217838295857 0.521293575504091 0.519839465848662 0.37962813076388 0.80163032532825 0 0.802889893125077 0.539464542439961 9.58319659008202e-05 0 0.00010899341415549 6.87542183714187e-05 0.198252803841635 0.999885431377332 0.196974807274879 0.460413302363346 2.10388642136565e-05 0.000114568622667596 2.6306185888723e-05 5.34009783214494e-05 89 3601
863 435285 3 0.7 50 "LAT" "MO" 0.250753639406418 0.54441559028092 0.168212303573474 0.365015942382681 0.233649302266038 0.226642123604689 0.502208925777247 0.519075372139564 0.191393636096038 0.159026974828901 0.407511993871725 0.363654596806491 0.711045065277145 0.52153955679918 0.518632914498413 0.3794506878398 0.802818075599678 0 0.833180657374647 0.551132984949192 9.25316568427207e-05 0 0.000111435219439186 6.85819068793715e-05 0.197068196832123 0.999881908727446 0.166686378514838 0.448745547428908 2.11959113559492e-05 0.000118091272553864 2.15288910757674e-05 5.28857150204938e-05 87 3601
864 443369 4 0.7 50 "LAT" "MO" 0.252335579003325 0.539384641562548 0.173275454508225 0.370219364283743 0.228154567134511 0.227658543335493 0.498904708864659 0.517587761920017 0.189814740469922 0.160889056682984 0.411084285580571 0.365219316666483 0.708148689473329 0.518401284401804 0.52397925166113 0.382719566675692 0.781693844490285 0 0.813635286324089 0.542524814209374 8.94547404591639e-05 0 0.000110441395248059 6.78240535146716e-05 0.218192047323833 0.999883211980772 0.186227454948237 0.457352555341912 2.46534454226348e-05 0.000116788019227613 2.68173324259469e-05 5.48063951999196e-05 92 3601
865 298867 5 0.7 50 "LAT" "MO" 0.251175268582607 0.534170707376898 0.176739781089058 0.375548703474374 0.237176793823317 0.216570887417152 0.505793822519585 0.504468359510452 0.191485991565566 0.162228723079959 0.404129981404901 0.377241520046939 0.704922949823076 0.514708425237103 0.530454495734583 0.386321701251663 0.739858506511909 0 0.746399243852707 0.495894504366423 0.000452272437326645 0 0.000953206625278036 0.000461225291492387 0.259645586698336 0.999539118687329 0.252600535278876 0.503460802572324 4.36343524276458e-05 0.00046088131267097 4.70142431394947e-05 0.000183467769761256 90 3601
866 85298 1 0.8 50 "LAT" "MO" 0.249466731178226 0.533872297043074 0.175732333625122 0.375862216864396 0.230274893092186 0.226379120957551 0.504234636587825 0.510201598055295 0.18711968057549 0.162582282914992 0.405581213106025 0.36592276724895 0.706120745227962 0.515956136677392 0.525434297115605 0.382929598753304 0.755900108008756 0 0.809088700084461 0.530560426826556 0.000124376201504509 0 0.000108506578176845 7.90960402470692e-05 0.243946896541452 0.9998863781435 0.190776297536408 0.469305232737218 2.86192482871664e-05 0.000113621856499897 2.64958009542799e-05 5.52443959787266e-05 88 3601
867 221523 2 0.8 50 "LAT" "MO" 0.248468456453773 0.535350528626852 0.173898578706355 0.374441706712783 0.240153705408973 0.219075748920128 0.512595270570771 0.506231175332589 0.187833866324118 0.160211918786638 0.396821024616458 0.369744421226679 0.707697910782874 0.51793963232176 0.521944363817111 0.381034576151968 0.736685988742949 0 0.800266606971956 0.510952172555389 0.000147605476139797 0 0.00011913921607216 8.90877437111856e-05 0.263135969827595 0.999882759564059 0.199581548549774 0.488898557352284 3.04359533161163e-05 0.000117240435940876 3.27052621983319e-05 6.01823486158407e-05 85 3601
868 840516 3 0.8 50 "LAT" "MO" 0.248461062637564 0.532636735675744 0.176103240297962 0.37718921567358 0.23947547975943 0.21667143188273 0.511706663900205 0.49965376206543 0.188036666303552 0.163056962510709 0.398024902405368 0.375339685271148 0.704607974279725 0.514751033268381 0.527196869112223 0.384027277935453 0.712350727221242 0 0.740948320190057 0.483474817324945 0.000237800374131788 0 0.000193580217887787 0.000144121010863837 0.287368279518125 0.999829859428967 0.258810703311738 0.516294092960394 4.31928865013099e-05 0.000170140571032786 4.73962803174182e-05 8.69687037972765e-05 90 3601
869 879137 4 0.8 50 "LAT" "MO" 0.254690558507198 0.539592115923378 0.174721749176736 0.369976612305848 0.222946119814304 0.227355146793241 0.495124765986446 0.515895747946278 0.188786551628434 0.159407354590332 0.41481347984465 0.361071387720042 0.704991825114743 0.516838006742496 0.522915655395503 0.382339950651122 0.778547255317046 0 0.824907980359636 0.550466192179864 9.21556270830968e-05 0 0.000111780856688159 6.98831839237657e-05 0.221331237610425 0.999858329457263 0.174937546429024 0.449394974096135 2.93514454459103e-05 0.000141670542736593 4.26923546521377e-05 6.89505400769226e-05 91 3601
870 7210 5 0.8 50 "LAT" "MO" 0.249850253115874 0.53583138624076 0.174414994945022 0.373676163528948 0.233681589228801 0.220926253791215 0.510675439440754 0.499871294949099 0.184406067832043 0.166507385320638 0.399174945635003 0.375691584668505 0.70445809613589 0.515462051678293 0.525328448097703 0.38319852386119 0.79284836083779 0 0.743966742359978 0.518203376919771 9.15938957961645e-05 0 0.000105249164385106 6.61846829541353e-05 0.20703714459306 0.999878982522278 0.255887904115278 0.481669898033486 2.29006733533637e-05 0.000121017477722369 4.01043603593357e-05 6.05403637893756e-05 86 3601
871 700541 1 0.9 50 "LAT" "MO" 0.250399360558769 0.542134440985376 0.169772711958526 0.367339725594396 0.230250252969663 0.224102780663949 0.501121843083244 0.507156685383807 0.189520194189393 0.160926304362122 0.409057233640126 0.363379176416511 0.704752394192382 0.516721545961093 0.520219210510041 0.38038386154039 0.803449068303865 0 0.825391733332625 0.552565277190644 9.28074730269685e-05 0 0.000116346985136149 7.08206128802401e-05 0.196434469643586 0.999887379379085 0.17446594000867 0.447310884218535 2.36545795226982e-05 0.000112620620915407 2.59796735690428e-05 5.30179779408381e-05 88 3601
872 344053 2 0.9 50 "LAT" "MO" 0.255475095469374 0.546158387219432 0.170018073311386 0.36329592987011 0.228088022366619 0.223947407260191 0.502943783710022 0.512147889987962 0.186441667978953 0.156849258300794 0.406948411610297 0.357755702829097 0.707510525096184 0.520410348503946 0.513308999591134 0.376476541961632 0.803552574337292 0 0.856729060281528 0.566155137763359 0.000108551805465004 0 0.000589346242393067 0.000233416922786234 0.196315126444794 0.999880599323747 0.142659446207119 0.433557871307179 2.37474124494809e-05 0.000119400676253119 2.21472689595203e-05 5.35740066759886e-05 92 3601
873 148519 3 0.9 50 "LAT" "MO" 0.252848820587001 0.535586083779753 0.176773804297988 0.374042952807939 0.233337669922723 0.21485333838696 0.506234385291069 0.495176023645575 0.187987973101037 0.162042590120368 0.403789855666093 0.37260457158609 0.701039828896684 0.51257378635503 0.526804367519393 0.383933051932814 0.775647483135455 0 0.77276919204927 0.521686707035218 9.30948915812086e-05 0 0.000107366237117989 6.73369492134951e-05 0.224196356349889 0.999701610253376 0.227057341641265 0.478105142762988 6.30656230746929e-05 0.000298389746623892 6.61000723468649e-05 0.000140813252580691 93 3601
874 201113 4 0.9 50 "LAT" "MO" 0.249651083517487 0.539287870894418 0.171516127743651 0.370269172477296 0.226865324451433 0.221133578892705 0.491317389774071 0.500718053738429 0.195140812907706 0.162890337223164 0.418652036591899 0.368036808724736 0.697649986861626 0.510294438962706 0.529547277874521 0.386233893531192 0.791113645126413 0 0.811130686217641 0.54462148791341 9.51903340007718e-05 0 0.000116666531206318 7.18742200181599e-05 0.208767539358758 0.999874283510649 0.188712407617845 0.455244817314679 2.36251808280116e-05 0.000125716489350918 4.02396333068162e-05 6.18205518934582e-05 88 3601
875 531337 5 0.9 50 "LAT" "MO" 0.251689996414818 0.540645475067725 0.171791310458459 0.368882402058969 0.227881682995424 0.224183443905673 0.499202621144193 0.5112139157568 0.189406853856608 0.15822583509462 0.410922209628721 0.359951469677967 0.703755123315915 0.516916840133074 0.519423999409687 0.380468531549948 0.790857211640056 0 0.835441836825678 0.553494244208087 9.28852817731098e-05 0 0.000114991363392494 7.06218996003182e-05 0.209025988409362 0.999880939393067 0.164416729899006 0.446380036365838 2.3914668808583e-05 0.000119060606932594 2.64419119240316e-05 5.50975264747392e-05 86 3601
876 396328 1 1 50 "LAT" "MO" 0.253056597474378 0.54072316676246 0.172728156384397 0.36881807105205 0.228133393195134 0.215447041065903 0.497400008892828 0.491482156897922 0.190929221517401 0.162381684020453 0.412698948232082 0.369188892763488 0.696637031735415 0.510037586576789 0.526039061922251 0.384005459077488 0.791147469951784 0 0.775389172875407 0.532634844051128 0.00013891628475228 0 0.000199664500339927 0.00011440665138227 0.208680530520661 0.999694738221099 0.224358124568724 0.467123951693542 3.30832428025851e-05 0.00030526177890141 5.30380555289462e-05 0.000126797603947427 84 3601
877 776410 2 1 50 "LAT" "MO" 0.252174771508729 0.544387184301072 0.169199406400821 0.365111777168607 0.231265464804571 0.220341686089962 0.507026402306068 0.501495040902661 0.185452136422681 0.158631682393699 0.402584569250416 0.360415484754573 0.703781922403262 0.517634698057536 0.5132832252172 0.376537864421843 0.784752070558222 0 0.816267539993565 0.542861233061333 0.000114403510033777 0 0.000120938660668926 7.9783405451835e-05 0.215109345563891 0.99988029906672 0.183585161602185 0.45700336556437 2.41803678538871e-05 0.000119700933279894 2.63597435816201e-05 5.56179688453057e-05 79 3601
878 218543 3 1 50 "LAT" "MO" 0.253813667552468 0.540819992465309 0.17325694614567 0.368799893673165 0.226986108870033 0.219877166858484 0.503931943265123 0.502461345407599 0.184688176373583 0.158117996067139 0.405890536888375 0.36027721348074 0.700676943280985 0.515902897703141 0.516063118586391 0.378686296017862 0.772036683858199 0 0.830398319889385 0.546512139398425 8.76689617435373e-05 0 0.000136481003954543 7.60572250032524e-05 0.227849376027856 0.999879107578967 0.169442285898942 0.453356632578073 2.62711522007539e-05 0.000120892421032497 2.29132077182677e-05 5.51707984985136e-05 90 3601
879 737275 4 1 50 "LAT" "MO" 0.258676215285065 0.551596648798016 0.167775121754791 0.357640255728947 0.231633404906983 0.218252790456322 0.50910414564816 0.503979403149628 0.184192116766423 0.1552903879057 0.400985445522618 0.358102475197705 0.70856241064837 0.521795217529353 0.507257626426914 0.372709496054784 0.845639612034566 0 0.821150576243035 0.567017855544793 0.000115182706276706 0 0.000122526831350677 8.07178174831207e-05 0.154227971710497 0.999882367589288 0.178694734968574 0.432847190320475 1.72335486602436e-05 0.00011763241071188 3.21619570400257e-05 5.42363172483184e-05 90 3601
880 176848 5 1 50 "LAT" "MO" 0.250465636043299 0.542687602025808 0.169429389191647 0.366828479975134 0.226936300211188 0.219085636325984 0.494521911587014 0.495839988493549 0.192652220781753 0.162082377171238 0.415495692082062 0.365795765240972 0.696487572580471 0.510877120979369 0.524163987144638 0.383298554106837 0.792921791712378 0 0.797247583767784 0.541328901576786 9.34016884254976e-05 0 0.000128307483040726 7.52325312394597e-05 0.206959286792744 0.999865313369254 0.202587204179511 0.458531713602644 2.55198064522254e-05 0.000134686630745515 3.69045696636792e-05 6.41522893300355e-05 89 3601
881 303765 1 0 60 "LAT" "MO" 0.250172836750894 0.536182641246653 0.174345450518517 0.373441199003585 0.230583780387022 0.241026363937128 0.506404080625488 0.537278315554475 0.185463220009051 0.167091752142007 0.40321927924341 0.372148903346293 0.721782981075044 0.526223037431076 0.526900422669576 0.383355860162332 0.781803080524874 0 0.808368995138227 0.539377432321619 9.77241855242317e-05 0 0.000100360599129412 6.71934929918326e-05 0.218073227782711 0.999883417040894 0.191506822645647 0.460500997396864 2.59675068906242e-05 0.00011658295910601 2.38216169963373e-05 5.43767885243628e-05 86 3601
882 715696 2 0 60 "LAT" "MO" 0.24796417112742 0.535639780215013 0.173205002137835 0.373927720184332 0.234869254655436 0.23604874780107 0.505278104973055 0.530326613340688 0.190007613734162 0.169117756820866 0.404859534076056 0.379412894751425 0.718882173583926 0.523273559332472 0.532330372692864 0.386563680469855 0.790060527296769 0 0.75092248141904 0.517809226446467 9.35007785643358e-05 0 9.19250535163369e-05 6.22824972853528e-05 0.209814848844939 0.999693897531701 0.248955914569954 0.482007549331076 3.11230797282993e-05 0.000306102468299038 2.96789574897511e-05 0.000120941725171459 92 3601
883 186101 3 0 60 "LAT" "MO" 0.246188272469212 0.52923974658794 0.177203828883148 0.380619196697017 0.231771693135404 0.233936076688568 0.497155924970383 0.525041354477218 0.194444794657284 0.171688269982904 0.41275372216246 0.384871379696831 0.711896042293184 0.516625535422359 0.543336893523336 0.393289098468436 0.724784444501343 0 0.72398727478779 0.48709215703232 8.22947732943585e-05 0 8.60605268529344e-05 5.65704164664781e-05 0.275100728440989 0.999879948794781 0.27589227234729 0.512789460338879 3.2532284373327e-05 0.000120051205219241 3.43923380671979e-05 6.1812212334868e-05 91 3601
884 697472 4 0 60 "LAT" "MO" 0.245315929997387 0.527651668206649 0.177757995571065 0.382167646876212 0.232435239136704 0.239680105393503 0.50807263568638 0.530499109029876 0.185643761156188 0.171525898852992 0.401537145534411 0.379198787949952 0.717431274527594 0.521711019164449 0.534927655580244 0.388015888814015 0.728116375606248 0 0.766510167565717 0.503943243481847 8.10913264750468e-05 0 9.10710973160009e-05 5.80257137801672e-05 0.271770508344256 0.99988772658388 0.233371463106618 0.495942163990388 3.20247230213818e-05 0.00011227341611964 2.72982303493993e-05 5.65668139852629e-05 91 3601
885 798912 5 0 60 "LAT" "MO" 0.253348211667528 0.533882921977901 0.178420278762655 0.375764200506474 0.22907816636515 0.236009981621272 0.503482920996031 0.532493783991373 0.186887271338763 0.167356812938176 0.406532380136649 0.377116196692788 0.71843635965395 0.522983999038812 0.532664363039594 0.386794690007774 0.768381492857335 0 0.779107131707199 0.525509980619643 8.55945830621625e-05 0 9.0710504795933e-05 5.98247057434284e-05 0.231508833618089 0.999881086599885 0.220773750388904 0.474374287937043 2.40789415139706e-05 0.000118913400115356 2.84073991006341e-05 5.5906737570917e-05 86 3601
886 139599 1 0.1 60 "LAT" "MO" 0.244541927365966 0.526602094546057 0.178115312945115 0.383327866048587 0.231106735734117 0.235959630358028 0.498806051732689 0.522660833989003 0.192212921498096 0.174221345462059 0.411008875130747 0.385427608549917 0.711608293458111 0.515622614830493 0.54454957990527 0.393683267848583 0.705932157336638 0 0.740654249804394 0.487143815125904 8.05462428724514e-05 0 8.66828298007282e-05 5.63037766788145e-05 0.293951156580333 0.999887368248725 0.259226992053387 0.512740134443728 3.61398401568394e-05 0.000112631751275172 3.20753124191103e-05 5.97466536887613e-05 84 3601
887 781203 2 0.1 60 "LAT" "MO" 0.247412331219701 0.530151986787416 0.177271142316789 0.379723207309277 0.234823577087882 0.238592068043042 0.512113669454736 0.530293096705687 0.184067932313296 0.170102646502331 0.397590819376206 0.377862317217514 0.720827976350625 0.523773965558093 0.531441721132416 0.385502681093865 0.715771701311209 0 0.761214309507579 0.496934212244446 8.33967307730183e-05 0 8.78767158861318e-05 5.76296733123891e-05 0.284094778324656 0.999870307737394 0.238659262278344 0.50293586556751 5.01236333617643e-05 0.000129692262605801 3.85514981911816e-05 7.22925147317488e-05 90 3601
888 636332 3 0.1 60 "LAT" "MO" 0.246195655803769 0.526409234987841 0.179502442041892 0.383493823531712 0.229011921636341 0.237665612098357 0.499857542441572 0.526380512075548 0.18992942127003 0.172520947065354 0.409922112554546 0.381791365256631 0.712873189538467 0.517128321889097 0.541952810377275 0.392189657903848 0.722067187293699 0 0.751680965743155 0.49885258331707 0.000182224917021747 0 0.000168422710807363 0.000118806065383504 0.277718889033408 0.999886819510755 0.248121651710234 0.500971522375098 3.16987558710723e-05 0.000113180489245186 2.895983580404e-05 5.7088242448722e-05 89 3601
889 356697 4 0.1 60 "LAT" "MO" 0.248124831849574 0.530820781773565 0.177288384683928 0.378892772977693 0.229097135713734 0.239343145037887 0.504604632737727 0.529177261226337 0.185772959952223 0.171612501059523 0.405182090010484 0.378926472808457 0.716565112601195 0.521256368025688 0.534673845695675 0.387971212794871 0.747152253329276 0 0.760232964675252 0.511619935153603 0.000275607714768297 0 0.00010958284889108 0.000131684560787326 0.252542287630343 0.999883575992699 0.239628803545989 0.488191133193979 2.98513256123492e-05 0.000116424007301161 2.86489298678802e-05 5.72470916303091e-05 88 3601
890 51463 5 0.1 60 "LAT" "MO" 0.245096525664663 0.528557305634635 0.176959602660342 0.381437759439627 0.238873526212092 0.2357981204632 0.514975829164561 0.530648693443415 0.184917796429444 0.167924253941959 0.394624025667611 0.377458674856446 0.719768172339955 0.52422449978884 0.529801653031745 0.385047662591292 0.687574803402925 0 0.760614976456014 0.48275326855801 7.65513469337988e-05 0 0.000463262049450788 0.000177777648257166 0.312313867340981 0.999884592925235 0.238892417941704 0.517009131570891 3.47779091606136e-05 0.000115407074764774 2.93435528312725e-05 5.9822222841886e-05 89 3601
891 531531 1 0.2 60 "LAT" "MO" 0.248954963115366 0.533468234519999 0.175694355803125 0.376309395645274 0.230820615715826 0.237784167340608 0.501480862440811 0.532577629039163 0.189692038172476 0.167003488797855 0.408253673844148 0.373654640570446 0.7175597461718 0.522101516765579 0.532389882773455 0.386529424559633 0.738994748838006 0 0.769160349001614 0.510192305017223 8.71116267927361e-05 0 9.54669409644506e-05 6.17325396897963e-05 0.260886797902017 0.999875311694991 0.230714945725336 0.489685153274643 3.13416331850726e-05 0.000124688305009317 2.92383320854583e-05 6.08091684443712e-05 85 3601
892 192365 2 0.2 60 "LAT" "MO" 0.250404459081989 0.531429626198565 0.17834004782811 0.37830031890391 0.229246396068682 0.233384247980779 0.499647741336943 0.525906313564779 0.190014729150534 0.169056433490071 0.410253493110696 0.380391653593629 0.71303510313145 0.518732121883221 0.537411210468715 0.389962584354395 0.749379297423905 0 0.748146827308563 0.507082936458543 0.00018658864403793 0 9.69425569335378e-05 9.69645539985315e-05 0.250389718554186 0.999875843662368 0.251720998383248 0.492752962330297 4.43953778709758e-05 0.000124156337631614 3.52317512551481e-05 6.71366571616967e-05 88 3601
893 840709 3 0.2 60 "LAT" "MO" 0.242571892008732 0.518512817694678 0.183383431087894 0.391750566441261 0.235863512216349 0.233672483728214 0.514562813922584 0.512567932069544 0.182755273206007 0.179727342009721 0.394902825455353 0.394019684418806 0.712107887953295 0.514810397616244 0.545866046303622 0.393996935147832 0.640908294964886 0 0.629059625568747 0.424857947049581 7.38390780237719e-05 0 7.45869977731553e-05 4.96442462828837e-05 0.358974839325744 0.999880492362996 0.37081861689544 0.575022700643151 4.30266313460397e-05 0.000119507637004286 4.71705380404109e-05 6.97080609848402e-05 85 3601
894 201258 4 0.2 60 "LAT" "MO" 0.248654692934127 0.529891770170538 0.178371980529266 0.379918151960029 0.230771415410383 0.23388491123516 0.500634241715713 0.527076544291807 0.190571424152268 0.168462645935779 0.409326217837849 0.379169391532672 0.71331101957967 0.518822450120342 0.537406050617313 0.38990664131374 0.743863147722283 0 0.771091437195069 0.511261191318846 9.00692503655621e-05 0 9.60494494908876e-05 6.27863380884222e-05 0.256014862256106 0.999884463880687 0.228783924338113 0.488618044544282 3.19207712453542e-05 0.000115536119313436 2.85890173268067e-05 5.79777987831362e-05 91 3601
895 220357 5 0.2 60 "LAT" "MO" 0.244934092749033 0.527310309046324 0.177831837698539 0.382560867784777 0.233246006987248 0.233003107717644 0.501178933970246 0.524638314537764 0.192070668534093 0.16973263725451 0.408567370428431 0.381625634569084 0.711183207453925 0.51722799137431 0.539635143487142 0.391455107806907 0.718734492189046 0 0.751458854270453 0.49296192421746 8.69309735245105e-05 0 0.000151069274318907 7.93753314213452e-05 0.281145546403996 0.999884804717907 0.248360326860211 0.506899708942668 3.30304334340675e-05 0.000115195282093168 2.97495950168463e-05 5.89915084503179e-05 82 3601
896 558137 1 0.3 60 "LAT" "MO" 0.250710413754945 0.534516419434244 0.176107688931365 0.375189950968069 0.23110655594257 0.23632869837678 0.504563472833349 0.528938395183701 0.187427149954601 0.167902378200809 0.405231912567226 0.375247292046896 0.718145668074295 0.522303209119628 0.531437217086775 0.385658596024375 0.761451910317815 0 0.779133924768023 0.521633635656812 9.18471336559061e-05 0 9.51931581013257e-05 6.33209130499861e-05 0.238428480221786 0.999884666211464 0.220743989642286 0.478247316051708 2.77623267434964e-05 0.000115333788536363 2.68924315900525e-05 5.57273784308365e-05 89 3601
897 103089 2 0.3 60 "LAT" "MO" 0.249743972720433 0.530646016057502 0.178553725319268 0.379136413300195 0.229528339529236 0.236037103426552 0.502877765777376 0.530823342480645 0.187619729249646 0.166279014438342 0.406978908298125 0.37349209414281 0.715309415676221 0.521099944544726 0.532452469007255 0.386955457474803 0.743901589684238 0 0.790632118136803 0.520014641782543 0.000162497972562874 0 0.000140566204661442 0.000102952650700292 0.255904764163514 0.999875105916414 0.209200829150751 0.479822637052787 3.11481796851744e-05 0.000124894083585558 2.64865077851975e-05 5.97685139700101e-05 91 3601
898 447896 3 0.3 60 "LAT" "MO" 0.24711994831807 0.532260591587378 0.175435499284515 0.377560447152709 0.235114032717132 0.234746274878403 0.50436276254768 0.531260987536187 0.190681582991913 0.165192968559169 0.405278298004012 0.373184076281292 0.716980255913605 0.522072460888013 0.531310050835597 0.385973599912024 0.725605443072836 0 0.783830291273189 0.506095071670959 8.62998554825724e-05 0 9.79734125335517e-05 6.17520700123289e-05 0.274275747026609 0.999887546082249 0.21604381052762 0.493785880609703 3.25100450726422e-05 0.000112453917751168 2.79247866574052e-05 5.72956493256449e-05 86 3601
899 327749 4 0.3 60 "LAT" "MO" 0.250647781878569 0.523423449011961 0.185257293031765 0.386582769981525 0.22913710598427 0.228215343373499 0.503999036023691 0.512591527435058 0.186241521047884 0.174642059468952 0.405862956020469 0.391709670906598 0.708000231236338 0.513203383490281 0.546140873548601 0.394932248650021 0.688192519109504 0 0.654876095297348 0.454620079872609 7.65064963806543e-05 0 7.86776202045575e-05 5.24462392944437e-05 0.311688841649286 0.999867114476156 0.344992785676841 0.545252620563077 4.21327448295283e-05 0.000132885523843891 5.24414056062124e-05 7.48533250194264e-05 88 3601
900 510565 5 0.3 60 "LAT" "MO" 0.2541624037448 0.536162611658705 0.177120431687779 0.373453351048158 0.229311520430562 0.233820564307388 0.504097334733228 0.5286618561973 0.186634502767886 0.166346781709769 0.405986500092316 0.375694547776537 0.71729448848275 0.522734650266153 0.530101716165435 0.385364143795653 0.787493861188313 0 0.768327412383969 0.528830090229887 9.10313733370126e-05 0 9.6271120535159e-05 6.35715252372979e-05 0.212390378835364 0.999883966464902 0.23155049176779 0.471051987878188 2.47286029860204e-05 0.000116033535098056 2.58247277063401e-05 5.435036668761e-05 92 3601
901 240313 1 0.4 60 "LAT" "MO" 0.252775676897078 0.536785971571511 0.175682485394342 0.37289493601758 0.229500229995609 0.236274262926825 0.505761764046315 0.526935512020295 0.184860424506653 0.168377597815722 0.403867799793838 0.375214589885157 0.718550169819512 0.522994455819174 0.528920507716717 0.384228150401732 0.755977427467632 0 0.781034434498347 0.52247825828565 9.29563537952104e-05 0 9.5049092581061e-05 6.39176160031718e-05 0.243902121744366 0.999883470121969 0.218843725873973 0.477402085132184 2.74944342071586e-05 0.000116529878031421 2.67905350982781e-05 5.57389661637666e-05 82 3601
902 359104 2 0.4 60 "LAT" "MO" 0.250120349996524 0.533050850900262 0.176889081985378 0.376709046596978 0.234524701197473 0.235829904060126 0.51150855247082 0.536440456942302 0.184478533754638 0.161077032848059 0.398264289085772 0.365915006280682 0.720474955254123 0.526575332587756 0.522444648588074 0.380827258203229 0.744959894043109 0 0.829522810890204 0.530095389663662 8.89203818314707e-05 0 0.000199475998687494 9.63289929534076e-05 0.254920722093325 0.999885347086316 0.170259241040031 0.469754336713916 3.04634817339373e-05 0.000114652913683611 1.84720710777037e-05 5.39446294693199e-05 86 3601
903 426067 3 0.4 60 "LAT" "MO" 0.249031936621068 0.532946585391982 0.1762400319873 0.376804322413753 0.227850917277253 0.236088012600779 0.500028842583251 0.524347497627885 0.188468134430618 0.170344833024136 0.409601168217727 0.377849273174706 0.7129708664991 0.518822662280453 0.535052999442054 0.388431286716023 0.749509682575392 0 0.75693408723303 0.511970267073052 9.24364810559424e-05 0 9.70649154994509e-05 6.43784075248966e-05 0.250367941715585 0.999880094974747 0.242937549262279 0.487906152640999 2.99392279671717e-05 0.000119905025252855 3.12985891913228e-05 5.92018784238495e-05 87 3601
904 457431 4 0.4 60 "LAT" "MO" 0.252051355860377 0.535082641463897 0.176471185526435 0.374497824539531 0.225404209646718 0.237021538722412 0.495898985304975 0.531801736695078 0.189884356707309 0.165340404626476 0.413937555488278 0.370396159954504 0.714477104229506 0.520655004966079 0.531695946860219 0.3866277569965 0.783223173343131 0 0.8069164594825 0.543158867950193 9.28825722605653e-05 0 9.77286290040738e-05 6.50921651990268e-05 0.216659996352876 0.999887561788183 0.192964064336923 0.45672481015747 2.39477317324301e-05 0.000112438211817406 2.17475515722537e-05 5.12297271377699e-05 75 3601
905 641443 5 0.4 60 "LAT" "MO" 0.250289820355698 0.532473757768219 0.177431694261054 0.377212982908768 0.234367502958956 0.230326177976406 0.503478880554328 0.527595125750943 0.191169053230866 0.16371910569716 0.406412024627232 0.374623306733888 0.71498350129106 0.520652472292649 0.532319853189079 0.386751647815971 0.765870603722677 0 0.786886806881693 0.521300765989829 8.90644634815553e-05 0 9.50114783116168e-05 6.17586037609308e-05 0.234013417936943 0.999885656899003 0.212992381328506 0.478582225497872 2.69138768990654e-05 0.000114343100997374 2.58003114892666e-05 5.52499085375743e-05 90 3601
906 79741 1 0.5 60 "LAT" "MO" 0.256273834087477 0.545161379715649 0.171294302475657 0.364194784687728 0.233730994754963 0.23003948158188 0.507064534008246 0.531915983010172 0.187677561385499 0.159345166940097 0.402838430387297 0.368057530423032 0.72004431042432 0.527714648801293 0.518317030801254 0.378873699454551 0.82456398282577 0 0.806375508546258 0.550794909417337 9.61331816936685e-05 0 0.000105716319626011 6.79894105084561e-05 0.175318918621663 0.999720385907512 0.193485859832799 0.449028246410675 2.09653708733762e-05 0.00027961409248833 3.29153013167528e-05 0.000108854761479389 91 3601
907 457522 2 0.5 60 "LAT" "MO" 0.249451874260299 0.527312779736906 0.181057841673974 0.382560341414417 0.231647393747099 0.233045560842017 0.505686088495377 0.525813715609148 0.187037404968189 0.166003023408096 0.404588533058263 0.373975201993339 0.714144828849415 0.519281150774409 0.534098270050258 0.387496082135479 0.735231365163438 0 0.796370866055966 0.517241596823349 8.11071386758483e-05 0 9.9940535286408e-05 6.10415416616468e-05 0.264656396726312 0.999886041518487 0.203503062861235 0.482641051372109 3.11309715740669e-05 0.00011395848151258 2.61305475126593e-05 5.6310262880365e-05 93 3601
908 514176 3 0.5 60 "LAT" "MO" 0.247908084212582 0.529154765058348 0.178487699859822 0.380735049121975 0.231528258511725 0.230205512598052 0.508834386324823 0.512921021564357 0.184121598988013 0.173628046971064 0.401061319629361 0.386282588354837 0.709641855322359 0.516810654477577 0.536237345818899 0.389606628790062 0.711766814421309 0 0.718227344314728 0.48239390614162 0.000123050946408762 0 0.000117575310137447 8.12301679044733e-05 0.288075054393148 0.999875544342645 0.281616628724062 0.517459606881289 3.50802391339166e-05 0.000124455657355416 3.84516510727948e-05 6.5256809185937e-05 84 3601
909 74915 4 0.5 60 "LAT" "MO" 0.256126728524766 0.53424731544269 0.180216757695023 0.375578643740721 0.230038254570997 0.228917496718504 0.509565982607655 0.518590894132133 0.182239550661861 0.16851588995391 0.400097369860857 0.381073259109203 0.715082479814267 0.520739546433532 0.530972198310795 0.385780988363314 0.729455081866245 0 0.727879299415732 0.49465769350745 0.000106633129070054 0 0.000338871628907742 0.000147612850661846 0.270408827390818 0.99987837659769 0.27174789805444 0.505134185131647 2.94576138663448e-05 0.000121623402310085 3.39309009202127e-05 6.05085102412786e-05 82 3601
910 842056 5 0.5 60 "LAT" "MO" 0.254230867951203 0.538303742119941 0.175408312430681 0.371177464899598 0.232049347784265 0.23244129233642 0.510750140952774 0.525564738672611 0.1831241207494 0.165727922950519 0.39913005313152 0.374412864682256 0.718721508071889 0.524631228873571 0.5242603561306 0.381938589477686 0.79778933838416 0 0.782813977372447 0.535593721648665 9.08010339871584e-05 0 9.31172594086785e-05 6.22728124384978e-05 0.20209437883641 0.999880980729015 0.217057289404944 0.464285044716633 2.54817454427944e-05 0.000119019270985248 3.56159632006964e-05 5.89608222638593e-05 90 3601
911 113833 1 0.6 60 "LAT" "MO" 0.24923967938459 0.535896819778161 0.173925006006111 0.373660620264201 0.23065885492049 0.234040205730139 0.502570932209006 0.526499229774504 0.188769459688034 0.164925207608813 0.407285130441524 0.370384854576722 0.713938740035219 0.521359903806244 0.527619673302958 0.384199870104756 0.782322929170188 0 0.810326319589291 0.539166496794043 0.000234160405196098 0 0.000186995806634944 0.000142944358487462 0.217415583991076 0.999868491534819 0.189459723756492 0.460629734856031 2.73264335404115e-05 0.0001315084651814 2.6960847582026e-05 6.08239914385474e-05 85 3601
912 282513 2 0.6 60 "LAT" "MO" 0.251297521753365 0.540865727331967 0.171353809436665 0.368594051605468 0.232006094496144 0.231545055348557 0.501837228072669 0.525619886233688 0.190604978987219 0.163774838639194 0.408042625807612 0.371288552013203 0.714848671598066 0.522377387988407 0.525733627063078 0.383205382841239 0.805845468808672 0 0.77110789273169 0.533078683914425 0.000111155615807485 0 0.000149946765953559 8.78318904569589e-05 0.194021288135524 0.999888038596825 0.228713806295733 0.466780190672099 2.2087439997011e-05 0.000111961403174967 2.83542066236566e-05 5.32935230189071e-05 90 3601
913 173601 3 0.6 60 "LAT" "MO" 0.251240342195416 0.535592962140512 0.175600906117484 0.3741742732771 0.226633303117116 0.23599001730676 0.499617972004497 0.529119199439432 0.188029390885679 0.164307556815201 0.410314678468568 0.36799879118418 0.713863662619292 0.521162297277868 0.527937853818365 0.38456297660479 0.754620133216746 0 0.800161133932141 0.530315260386416 9.92848684250785e-05 0 0.000106881906840557 7.03099683995922e-05 0.245251761144313 0.999879633562364 0.199706253290538 0.469557583512077 2.88207705159656e-05 0.000120366437635803 2.57308704811152e-05 5.68461331073564e-05 91 3601
914 423508 4 0.6 60 "LAT" "MO" 0.254914539369394 0.541458351216913 0.173343279495936 0.367980465974286 0.225236475996553 0.233039250902268 0.498479037465125 0.526319461178131 0.188015423087594 0.164449084024079 0.411775510149644 0.370851703044597 0.713190266268215 0.521990890682381 0.525807786607609 0.383761272878291 0.805669407628898 0 0.802835062551445 0.550318282411065 9.10461174365179e-05 0 9.86717113024507e-05 6.48186765612712e-05 0.194215514609975 0.999880230654296 0.197038909174848 0.449561535247958 2.40316436899334e-05 0.000119769345703601 2.73565624039497e-05 5.53636644155052e-05 90 3601
915 266582 5 0.6 60 "LAT" "MO" 0.247938386237114 0.529315818605691 0.178329043871687 0.380507063215857 0.233696280264093 0.22994426987823 0.505041488934339 0.524833600476216 0.189231117057862 0.163268069295646 0.405044022087393 0.371996823385807 0.711578936379437 0.519307867631978 0.530828230225195 0.386467439007496 0.738053249750213 0 0.768820404841285 0.50636108694887 8.61720482418142e-05 0 9.72843877832239e-05 6.15819531679546e-05 0.261828864410459 0.999884118198456 0.231053531432878 0.493519007049337 3.17137910863008e-05 0.000115881801543763 2.87793380537398e-05 5.83240486254374e-05 85 3601
916 413836 1 0.7 60 "LAT" "MO" 0.257307289095496 0.544774091531747 0.172277507378164 0.364628063939379 0.2290262921854 0.230987989007434 0.501426239434098 0.529363265388896 0.188362635444359 0.159525926333925 0.408506985015829 0.365225090931708 0.71732157028833 0.524998204153608 0.520166069156449 0.379869714185738 0.81918394706656 0 0.811383432180349 0.555349889216775 0.000242388389055796 0 0.000205434177808814 0.000152996744396463 0.180552623904896 0.999880913291322 0.188386120730061 0.444443502433563 2.10406394887505e-05 0.000119086708677508 2.50129117810297e-05 5.36116052652706e-05 79 3601
917 369132 2 0.7 60 "LAT" "MO" 0.252139603107406 0.544317947798535 0.169228597510724 0.365072150605936 0.227472909892074 0.234969825970719 0.495928363450947 0.531245329881717 0.191696977692029 0.160912988757625 0.413752868970366 0.363296304273316 0.714582338970199 0.523437617452645 0.521838563960378 0.381256661420781 0.814198954344889 0 0.808832856489858 0.553119255299883 9.51108079386145e-05 0 9.74930452843074e-05 6.5615926810727e-05 0.185684361500585 0.999882814280916 0.191045326515669 0.446762189583703 2.15733465866637e-05 0.000117185719084392 2.43239491882714e-05 5.29391896035804e-05 86 3601
918 47791 3 0.7 60 "LAT" "MO" 0.247196607566886 0.530865068194936 0.17659711294926 0.379011563944531 0.230845518884681 0.234488376571771 0.504997388772725 0.526233619243204 0.186754175674329 0.164063753372016 0.404742036292472 0.367548163588849 0.712530503023338 0.520393251269831 0.527415041995605 0.384212622757294 0.715151960594777 0 0.795261896184646 0.511063400202588 0.000283993461327511 0 0.000118261869903382 0.00013691661691273 0.28452982660629 0.999881357203178 0.204595017945693 0.488741350658595 3.4219337605505e-05 0.000118642796821782 2.48239997572294e-05 5.83325219044764e-05 83 3601
919 141941 4 0.7 60 "LAT" "MO" 0.248284579181741 0.529502100654518 0.178459077874596 0.380354663016534 0.231710635587434 0.230674466122393 0.505056741387616 0.520613203833052 0.187434993331647 0.165268741306127 0.404647303441007 0.372536333850748 0.710669680891568 0.518144356935303 0.53116281251237 0.386281334539365 0.731024010667748 0 0.793807934496344 0.5144818128409 8.89574109909023e-05 0 9.74061828777566e-05 6.28737467242127e-05 0.268856339084656 0.999879902569824 0.206070029741052 0.48539760387475 3.06928366050979e-05 0.000120097430175887 2.46295797260508e-05 5.77095376257925e-05 89 3601
920 277559 5 0.7 60 "LAT" "MO" 0.250591856266309 0.533583807732614 0.176709581102162 0.376142272955083 0.225599518985672 0.232336691687362 0.495651245729667 0.52217692063891 0.190548521555675 0.165737090724319 0.414165325788921 0.371996040664192 0.708528066939344 0.516829037792788 0.532995193382155 0.387899823241553 0.747669687048134 0 0.781820243555997 0.52136116127087 0.00014467505549127 0 0.000101673417092656 8.43644296403369e-05 0.252141740179713 0.999761887060205 0.218041161929267 0.478451159711772 4.38977166615323e-05 0.000238112939795227 3.69210976430414e-05 0.000103314587717026 84 3601
921 727275 1 0.8 60 "LAT" "MO" 0.252982309954276 0.540643832198413 0.172709914660402 0.3688879461125 0.232942691111891 0.22579792946858 0.500146065731717 0.521197468396791 0.193032275467766 0.160105196088061 0.410059536665163 0.36909815713228 0.711722930534747 0.520298249621703 0.525847386216229 0.383396039708605 0.789998681729791 0 0.786622412282868 0.531469255126753 9.76373913238687e-05 0 9.59623875422917e-05 6.52776962762176e-05 0.20986583119045 0.999866481266744 0.213253657120155 0.468399644108679 3.78496884349525e-05 0.000133518733255711 2.79682094354145e-05 6.58230682916607e-05 85 3601
922 395160 2 0.8 60 "LAT" "MO" 0.253830861440195 0.546185690673802 0.168841766623954 0.363163594538887 0.231773245686336 0.231536598751684 0.502020242197228 0.528682583577879 0.190263348376357 0.159274736811532 0.407902744436854 0.363226982975603 0.717140705878215 0.525194865049267 0.518379851811843 0.378778971155125 0.826350658142053 0 0.80943181094695 0.5543973213489 0.000100390488695277 0 9.82063420289709e-05 6.7309493438521e-05 0.173529002509713 0.999870060909353 0.19044326378575 0.445477736944348 1.9948859538236e-05 0.000129939090647206 2.67189252712476e-05 5.76322133132006e-05 90 3601
923 361930 3 0.8 60 "LAT" "MO" 0.249594169422584 0.529806785077413 0.179178361571513 0.380074885869479 0.227441739084437 0.230660299965094 0.498121758217506 0.521942554254773 0.189991983572065 0.163183034962159 0.411703987285205 0.368798940207864 0.707696208472115 0.51628761515484 0.532353380105737 0.387426521552647 0.722263316956777 0 0.818990442208494 0.523255504252713 8.27930994429225e-05 0 0.000104822197545641 6.36155721801536e-05 0.277622253088371 0.999882891524305 0.180881466802036 0.476624670323882 3.16368554086118e-05 0.000117108475694553 2.32687919242492e-05 5.62098512239257e-05 89 3601
924 654432 4 0.8 60 "LAT" "MO" 0.251880205127497 0.540639377882924 0.171962026551751 0.368828846029945 0.23286408225345 0.229752136775614 0.505068916393756 0.523310682833595 0.188594389024362 0.161506715529408 0.405066866738013 0.367245806978907 0.714496424156561 0.522706995691936 0.522063131105521 0.380932244087864 0.808182558578854 0 0.814189078454035 0.548118912947724 9.2944203101281e-05 0 0.000102029257292538 6.57917592341345e-05 0.191702532714397 0.999886198363298 0.185685239817731 0.451763000421729 2.19645036476598e-05 0.000113801636702433 2.36524709416509e-05 5.2294871313884e-05 87 3601
925 780126 5 0.8 60 "LAT" "MO" 0.251429345416805 0.535565575149945 0.175783352406837 0.374110882428974 0.229828628470074 0.228188884737127 0.502058042341868 0.514728581070384 0.188520614588377 0.16654141259754 0.407727774016404 0.375088792044325 0.709446858624006 0.51725664621442 0.530845379592753 0.386058672581777 0.770661841846936 0 0.743474952987487 0.51350011207675 0.00010147442197827 0 9.96373050719658e-05 6.81868194180231e-05 0.229209982286684 0.999885780743337 0.256392407794945 0.486374738755919 2.67014444015233e-05 0.000114219256663255 3.30019124959162e-05 5.6962347912602e-05 90 3601
926 827151 1 0.9 60 "LAT" "MO" 0.254484217845591 0.544800117709927 0.170416600211408 0.364606682882568 0.227233094070894 0.235809554416042 0.503273569907732 0.53328882047805 0.185219719406897 0.157127742301808 0.406367118479581 0.354875550874667 0.717526866332528 0.526956808550697 0.512764061920113 0.375645201959241 0.818864165682419 0 0.864193336528753 0.575822766746301 9.60903443468048e-05 0 0.000108622227888613 6.99906213700985e-05 0.181018500814478 0.999855391296076 0.135680257695472 0.42404825360341 2.12431587564783e-05 0.00014460870392357 1.7783547886448e-05 5.89890289186054e-05 82 3601
927 851158 2 0.9 60 "LAT" "MO" 0.251823424926046 0.538818463099519 0.173382336783275 0.370774390060243 0.236911611307029 0.228784453726687 0.515200258088025 0.522435363622813 0.183161874781347 0.159957096158294 0.394521573108282 0.3647513530713 0.717519489959762 0.525291404623814 0.516501307722916 0.377178532571739 0.781601463718335 0 0.795622764395613 0.530317520913249 9.38594865170307e-05 0 9.7944536501083e-05 6.44690094296081e-05 0.218280251197841 0.999880225806322 0.204253468532311 0.469561913874269 2.44255973068915e-05 0.000119774193678206 2.58225355744338e-05 5.60962030529609e-05 89 3601
928 71058 3 0.9 60 "LAT" "MO" 0.256118435990009 0.542219466946897 0.173561688348955 0.367308466906163 0.233870731122182 0.221403956972641 0.499524467716945 0.522139458515181 0.19389420907992 0.15460725534639 0.410056813234107 0.364152128904249 0.711393124084832 0.520975029749056 0.522063152775264 0.381372094155331 0.789671554632233 0 0.817061077471448 0.540120510471965 0.000116319553409688 0 0.000102692198394165 7.39231204595658e-05 0.21018905611466 0.999879684821788 0.182813984259595 0.459750951630482 2.30696996969983e-05 0.000120315178212185 2.22460705626801e-05 5.46147770939958e-05 83 3601
929 599058 4 0.9 60 "LAT" "MO" 0.251017061394995 0.54439210585651 0.168427138997768 0.365062471526497 0.232329939364116 0.230676091260987 0.502402805151403 0.525617775658144 0.190469567642945 0.159057373820409 0.407988371301313 0.36181247028249 0.714023092020099 0.523769726265297 0.517954080461122 0.378931041044706 0.80239229227982 0 0.824390129469651 0.550154791871846 9.1323868561236e-05 0 0.00016295818024788 8.54855496393709e-05 0.197435153974654 0.999348400115156 0.175418215569321 0.449511399088471 8.12298769647382e-05 0.000651599884843599 2.86967807796832e-05 0.000248323490043165 93 3601
930 617291 5 0.9 60 "LAT" "MO" 0.251380642937938 0.537294245975309 0.174260283276042 0.372229307993044 0.232536238545222 0.226076097945548 0.502490786463129 0.517130133043522 0.189897013435591 0.161582090096649 0.407055942811473 0.368740271836651 0.709992979428707 0.518831972460098 0.525739386808282 0.383150702061361 0.803412203217131 0 0.79481657982984 0.539379865606609 0.000115503175628158 0 0.000107495911950971 7.5330343620493e-05 0.196449724230452 0.999883732770899 0.205051925223544 0.460491302257214 2.25693767880955e-05 0.000116267229100465 2.39990346650756e-05 5.35017925571406e-05 60 3601
931 678028 1 1 60 "LAT" "MO" 0.253662536308022 0.538918119890623 0.174576298837409 0.370639718199084 0.229299644017728 0.230365138657244 0.509151464686437 0.522257857905242 0.182227057227968 0.159278813511947 0.400758430310491 0.360629866381232 0.713327318982994 0.523369718886961 0.516082169577324 0.377691982601045 0.780206806598629 0 0.813175464445305 0.542857308878849 9.67328615886746e-05 0 0.000101862070380359 6.76517751893166e-05 0.219568744788656 0.999673463674305 0.186660768190009 0.456905929227524 0.000127715751125828 0.000326536325694899 6.19052943056223e-05 0.000169110118437488 87 3601
932 116569 2 1 60 "LAT" "MO" 0.250331719154444 0.536052154848418 0.174597724857978 0.373598195258335 0.231756525200916 0.225792497878281 0.504055906606587 0.515415513379865 0.188512727198802 0.160252399548851 0.405895137965331 0.365034736734712 0.707880742233641 0.518294341764783 0.523362851605632 0.382108361507017 0.766011117909001 0 0.801357048154157 0.529651006534692 9.01230181464751e-05 0 0.000105736282183665 6.60907407359536e-05 0.233870220097324 0.999883227516838 0.198511383603261 0.470226688699289 2.85389755286844e-05 0.000116772483162279 2.58319603986558e-05 5.62140252834668e-05 91 3601
933 433929 3 1 60 "LAT" "MO" 0.25322023224578 0.539162790991373 0.174101755938464 0.370550434949437 0.230368985402924 0.228284573460237 0.506962053405775 0.521198660406151 0.184928839607914 0.158118135928273 0.402805592523639 0.360333302167447 0.71187379110894 0.522239482212975 0.517148731474651 0.378450070864743 0.747806295717799 0 0.818589554731581 0.53161877729841 8.30291143109977e-05 0 0.000100648502921675 6.22537408738984e-05 0.252080037450314 0.999884868121278 0.181286506600127 0.468263689313258 3.06377175763111e-05 0.000115131878722361 2.32901653698827e-05 5.5279647457988e-05 88 3601
934 273302 4 1 60 "LAT" "MO" 0.256681741132541 0.548271729700779 0.169111359290465 0.361063799221994 0.230274504667081 0.226722312671789 0.502918922302806 0.52000910329573 0.188048626970467 0.158290265487174 0.406960057358937 0.362417799218841 0.713678558471411 0.523687247453238 0.515450251748106 0.377234305580471 0.827912061098014 0 0.801753046061122 0.554388165738341 0.000186170745874999 0 9.94605597053837e-05 9.81872498548185e-05 0.171880442707801 0.999883832797653 0.198124348769067 0.445461373650038 2.13254483101861e-05 0.000116167202347322 2.31446101056087e-05 5.22733617660956e-05 91 3601
935 156745 5 1 60 "LAT" "MO" 0.255756439650358 0.53840034620642 0.176449230451241 0.371121524019512 0.223815946217911 0.223482311362678 0.495059455113689 0.509318984162181 0.189495242984922 0.163270479850155 0.415234174628953 0.371299149001595 0.703054697230947 0.514409318905079 0.529214953286319 0.386104917464761 0.788634085781236 0 0.772940038923051 0.534921564637652 9.21079083672346e-05 0 9.73716255096977e-05 6.48093497748838e-05 0.211233336738697 0.9998369466339 0.226929141375241 0.464936830881236 4.0469571699379e-05 0.000163053366099517 3.34480761983002e-05 7.67951313367681e-05 89 3601
936 836949 1 0 70 "LAT" "MO" 0.245626182756911 0.52268595555928 0.182176118303468 0.38743558955543 0.234202277150269 0.236264636683219 0.508536534574832 0.53004926353297 0.186606469249701 0.169424504064807 0.401139084768848 0.379729427454319 0.716093096590399 0.519970322028543 0.538207091617976 0.389909299956223 0.679514216043407 0 0.744327630355305 0.477706850714922 0.000166946458841364 0 8.75005546801177e-05 8.59846185603963e-05 0.320278345708891 0.999886017130178 0.255555193556159 0.522146099446407 4.04917888599566e-05 0.000113982869821788 2.96755338551912e-05 6.1065220110556e-05 88 3601
937 792709 2 0 70 "LAT" "MO" 0.249797551398771 0.53639182148675 0.173917001483371 0.373210319967601 0.22992424666563 0.239519355921335 0.500424889339904 0.533524116445243 0.189769232424582 0.169019488699933 0.409267381418839 0.376068982554449 0.719241153985737 0.523066965432702 0.532705722607886 0.386578213447015 0.770179027469975 0 0.781434247793764 0.525998534724411 0.000204845916103921 0 9.78244517185863e-05 0.0001033683009094 0.229590128398466 0.999887589917133 0.218441843018987 0.473844254344342 2.59982154554847e-05 0.000112410082866599 2.6084735530559e-05 5.38426303376657e-05 90 3601
938 260367 3 0 70 "LAT" "MO" 0.249245449087011 0.52765865066282 0.180709704672535 0.382262747996024 0.236114306285692 0.231307309863994 0.508843640363799 0.526418499033442 0.187605516579317 0.168666918996043 0.400689849156573 0.383465225883596 0.716667065236697 0.520548496023301 0.536982140247895 0.389245725286444 0.708295735972726 0 0.721150100642362 0.478105593260763 8.4045954781105e-05 0 8.28992003469466e-05 5.58708968927993e-05 0.291576699029844 0.999763512665308 0.278719436353395 0.52172987243817 4.35190426486102e-05 0.000236487334691979 4.75638038959176e-05 0.000108663404174471 81 3601
939 661201 4 0 70 "LAT" "MO" 0.245249970009338 0.533068218698274 0.173354260674502 0.376531110316648 0.233171701989381 0.240440525533505 0.50552394033246 0.53506046209896 0.188473881893418 0.168501276206558 0.404460994676033 0.37450439794816 0.718862197532224 0.524094705490168 0.530329418774477 0.385645383155305 0.772707415148274 0 0.782072223378833 0.523864622053322 8.75808202557386e-05 0 9.19665855113172e-05 6.04850989429388e-05 0.227178787911632 0.99988067842385 0.217810952512473 0.476018769819769 2.62161198381664e-05 0.000119321576149834 2.48575231825802e-05 5.61230279668201e-05 90 3601
940 660293 5 0 70 "LAT" "MO" 0.251028548368492 0.526469859450326 0.182930785486068 0.383419020172002 0.225360538742145 0.236846979174759 0.499907724364818 0.526309953049775 0.186561800438321 0.172783950305522 0.409845586108868 0.383579035358928 0.713236066285396 0.51734809155335 0.542276536229911 0.392516167078875 0.733431369134885 0 0.717552979753778 0.495102034487174 8.69787079876565e-05 0 8.54249999486076e-05 5.88239577203766e-05 0.266452673032902 0.999882075807334 0.282328937929559 0.504780679168258 2.89791242252711e-05 0.000117924192665575 3.26573167140279e-05 5.84623868482745e-05 84 3601
941 828222 1 0.1 70 "LAT" "MO" 0.245812640549731 0.523865803262168 0.18125241634755 0.386097831442628 0.232550238872559 0.237614529744948 0.504726236867474 0.528867244122204 0.188172186543079 0.170895051560286 0.404789518669398 0.380050037346225 0.715977409167239 0.518749818687532 0.540319654450914 0.390737221146177 0.704336405291415 0 0.749115419993402 0.489380910335711 8.35365062017322e-05 0 8.61900945046638e-05 5.71619484542286e-05 0.295546362415971 0.999887987488081 0.250770667575726 0.510504659906415 3.3695786412639e-05 0.000112012511918465 2.77223363667986e-05 5.72678094193194e-05 67 3601
942 127303 2 0.1 70 "LAT" "MO" 0.25242942837319 0.53184412222965 0.179519806251511 0.377913588734064 0.225630207884997 0.23494619055503 0.495179706427268 0.526800134320109 0.19084852022714 0.17070768738007 0.414800169994515 0.382140404433524 0.713005826813217 0.517734658521773 0.541076013858722 0.391850187252286 0.745751446358397 0 0.721162642563741 0.5001530972396 8.1355399091127e-05 0 8.60141677829789e-05 5.6977917481648e-05 0.254138671323977 0.999884572538061 0.278718190397078 0.499732199692272 2.85269185351433e-05 0.000115427461939398 3.31528713982283e-05 5.7725150646285e-05 89 3601
943 523763 3 0.1 70 "LAT" "MO" 0.250391638582532 0.536869902322676 0.174006737033827 0.372763518910388 0.228199636779493 0.23678976653653 0.495540894253338 0.532273299683401 0.192744744097744 0.167742605440072 0.414386006078615 0.376570772742943 0.715381041898556 0.521069636009396 0.534494086571643 0.388426198455778 0.769316896797598 0 0.744641884378877 0.513977408004904 9.02355364891062e-05 0 8.53446577709919e-05 5.96264824615243e-05 0.230565308105906 0.999884499913692 0.255242067537444 0.485906111349088 2.75595600069494e-05 0.000115500086307714 3.07034259081426e-05 5.68541635466225e-05 88 3601
944 380424 4 0.1 70 "LAT" "MO" 0.247227626248243 0.527656025078124 0.179186895937172 0.382211333736487 0.23200648879772 0.231724019612787 0.496455805848287 0.526715339587856 0.195031744316356 0.168334011722974 0.413353647467982 0.382109410116164 0.71095813465875 0.51640698013796 0.542552651976503 0.393126295963156 0.716182208137225 0 0.752726362618132 0.492988854457592 0.000150106566773976 0 0.000256857443220105 0.000135565347100894 0.283632815048377 0.99988116460176 0.246987007676709 0.506814807456274 3.48702476241047e-05 0.000118835398240383 2.97722619394356e-05 6.07727390332529e-05 86 3601
945 12887 5 0.1 70 "LAT" "MO" 0.246627951180722 0.525462022858224 0.180634853565623 0.384467895650943 0.23344345072102 0.232026490780294 0.50221907708107 0.52654534581822 0.191400538269312 0.16870414582578 0.407706504214648 0.382299510840279 0.712097892682036 0.517578802265794 0.540739537660715 0.392022381251284 0.711257620918654 0 0.751547159392371 0.490189656468016 8.06879721827552e-05 0 8.75084784999431e-05 5.63412263699391e-05 0.288627566204003 0.999880165044669 0.248337848801488 0.509693818937722 3.41249051602476e-05 0.000119834955330994 2.74833276415755e-05 6.01833678921671e-05 89 3601
946 667191 1 0.2 70 "LAT" "MO" 0.249300057330598 0.528136753719888 0.180269133111762 0.381759319497398 0.231684174239469 0.233526259682615 0.502808138914564 0.526757224179578 0.189402835170121 0.16912803169228 0.407070318698286 0.381134764965409 0.714510491252682 0.518869937272536 0.538799999974164 0.390394924030587 0.709080822235619 0 0.743787562452411 0.489566247252052 8.59616749847625e-05 0 8.74477582072756e-05 5.84605894337335e-05 0.290799154752489 0.999881041291027 0.256094151184629 0.510314643805016 3.40613369079448e-05 0.000118958708973098 3.08386047530225e-05 6.06483534978187e-05 90 3601
947 537543 2 0.2 70 "LAT" "MO" 0.246914859920843 0.531144902769746 0.176171953751166 0.378689070620786 0.229133016142818 0.238228948266402 0.497309766074409 0.528207602050447 0.191845206505339 0.171404939573438 0.41250064803312 0.379570268378698 0.714276824330064 0.518513543875432 0.539422099829943 0.390656131481032 0.732340673708995 0 0.767923747508862 0.507956638478726 8.49338194720344e-05 0 8.80428075202827e-05 5.857141857491e-05 0.267543952886132 0.999883319680135 0.231961350411049 0.491927723633327 3.04395854006045e-05 0.000116680319865063 2.68592725690276e-05 5.70664693714796e-05 90 3601
948 128870 3 0.2 70 "LAT" "MO" 0.250335914476075 0.538511286112857 0.172588604854345 0.371091339100747 0.228050848213167 0.241042919741436 0.503299928769611 0.533261230644364 0.185777379331882 0.169547402128083 0.406219199543955 0.37447336196936 0.719429682430677 0.524809910617362 0.52791338631431 0.384162828058657 0.78619881421119 0 0.790714114295025 0.537063837811218 9.5163157233433e-05 0 0.000115206631098794 7.15371938506361e-05 0.213664918032598 0.999876911593654 0.209146837892614 0.46280316503882 4.11045989789346e-05 0.000123088406346225 2.38411812621546e-05 6.145995611142e-05 79 3601
949 672210 4 0.2 70 "LAT" "MO" 0.247379897956765 0.527369006021099 0.179566907326654 0.382536932900825 0.230797109850172 0.236375951339381 0.50651638166134 0.525298336477078 0.185518793470496 0.172430247091917 0.403059153724925 0.382839541694182 0.714552959146318 0.519373912315225 0.537515947889068 0.389860706828211 0.714398810064137 0 0.690850345664768 0.475028594828718 8.33444445593598e-05 0 8.44565465374534e-05 5.66953595718812e-05 0.285485263313132 0.999876719136104 0.30902643226759 0.524850681131869 3.25821781716054e-05 0.000123280863895995 3.87655211045773e-05 6.4028679840407e-05 87 3601
950 595679 5 0.2 70 "LAT" "MO" 0.246683100601236 0.528565089782263 0.178098532652263 0.38128345264381 0.234619280974707 0.234013314918196 0.504318941561875 0.528726360693725 0.190481240751535 0.168068418671072 0.405396568911843 0.379277374352964 0.71531569649414 0.520013402456301 0.536648192074869 0.389218093043965 0.724261878477064 0 0.720889406428561 0.484617653919942 0.00011144517807854 0 0.000101554011513155 7.15056035927404e-05 0.275573128329312 0.999848201396132 0.278954570577151 0.515224631699406 5.35480155461066e-05 0.00015179860386793 5.44689827748526e-05 8.62087770595291e-05 89 3601
951 651367 1 0.3 70 "LAT" "MO" 0.251291251008039 0.538919987845661 0.172939182633121 0.370603328074984 0.238000137544382 0.233547317238073 0.515529895605508 0.531187956095337 0.18365307975302 0.165336611155001 0.394056226808385 0.375606588955563 0.722838705790494 0.528209966985663 0.521928873541143 0.380475250652849 0.77715848369824 0 0.766414583243881 0.517168449695494 8.61464380494944e-05 0 8.80809403016263e-05 5.83390799473871e-05 0.222723362197457 0.999857439669699 0.233416427063217 0.482688880199641 3.20076662535755e-05 0.000142560330301055 8.09087526004198e-05 8.43310249169058e-05 85 3601
952 74875 2 0.3 70 "LAT" "MO" 0.253136731816142 0.536623779507893 0.176077328338415 0.373007029711009 0.229716257785349 0.231033292314179 0.497459463479025 0.527659259899409 0.192406614954329 0.16627612207735 0.412651388580337 0.379209628677979 0.71388628191567 0.52024962012775 0.534760065370094 0.388679717499454 0.774628141772576 0 0.744073144198974 0.514188042428251 8.89552534977118e-05 0 8.75026673069749e-05 5.97135819498074e-05 0.225257540785787 0.999870800531227 0.255806964892012 0.485691020920148 2.53621881389421e-05 0.000129199468772847 3.238824170682e-05 6.12230696513255e-05 90 3601
953 649971 3 0.3 70 "LAT" "MO" 0.250391386985268 0.531626090138635 0.178173029529892 0.378138121976151 0.233915710226859 0.235096565978126 0.508941011950332 0.534922785866862 0.186215538987835 0.163481537858855 0.400835471424556 0.371563765046181 0.719403663190253 0.524646687802633 0.527870106376581 0.384095871334203 0.746180254466768 0 0.812757249118725 0.524552040686236 8.95793257681841e-05 0 9.31116984524578e-05 6.15141371471622e-05 0.253700081588073 0.999866624810155 0.187126329139803 0.475324883105586 3.00846193906102e-05 0.000133375189844611 2.33100430189352e-05 6.15620710312031e-05 93 3601
954 594712 4 0.3 70 "LAT" "MO" 0.248565005311488 0.536370597795815 0.173107468288661 0.37326475872461 0.232795199557597 0.23469843462943 0.505398494958928 0.524162226919684 0.188194107221886 0.171597947520494 0.404510555189873 0.382668176143042 0.716058639498515 0.521675918515043 0.532899523031041 0.387154224436836 0.765506667204511 0 0.717167321669596 0.49993270361152 9.00556596576496e-05 0 8.69184517226373e-05 5.96507712405577e-05 0.234372567213873 0.999873426249771 0.282694666487469 0.499938969441899 3.07099219580704e-05 0.000126573750228709 5.10933912115775e-05 6.86761753411979e-05 91 3601
955 366104 5 0.3 70 "LAT" "MO" 0.250541824135241 0.531302522534758 0.178611996248912 0.378419388504976 0.228262968802204 0.232745587898828 0.498743334726278 0.520371108813868 0.189996429434121 0.173120742589941 0.411187380512638 0.386414750210363 0.711550380836272 0.516549103582396 0.541729168272973 0.392308820606737 0.754646082530017 0 0.710302667054111 0.497088238189736 8.74525701628572e-05 0 8.75458770150176e-05 5.93206165811353e-05 0.245237609230852 0.9998883149916 0.289577416271772 0.5027957594139 2.88556689677012e-05 0.00011168500840016 3.23707971021108e-05 5.66817797826191e-05 89 3601
956 625387 1 0.4 70 "LAT" "MO" 0.250317066446763 0.534696962575122 0.175686856363661 0.37502023932525 0.228606258228277 0.237077125240783 0.499346866369505 0.530573320262574 0.189706031427071 0.167709203745783 0.410483823175074 0.374972706232171 0.716000449915824 0.52118810308013 0.533102091536515 0.387230500834936 0.757852278367878 0 0.773049063329388 0.519841673536745 8.76478861560556e-05 0 9.16426076880832e-05 6.08634250363766e-05 0.242029417836216 0.999884194576153 0.226832824349859 0.480040887446302 3.06559097499283e-05 0.000115805423847424 2.64697130652198e-05 5.65755919171741e-05 90 3601
957 257484 2 0.4 70 "LAT" "MO" 0.251439823900254 0.538724014521648 0.173157875612008 0.370724032786684 0.227496480654987 0.238348940691992 0.502220899119147 0.529430894589378 0.18665594241453 0.169548608053036 0.407836787266158 0.376125223361093 0.717285245247233 0.523227806225272 0.529362426079575 0.38516688939821 0.806535769313428 0 0.767358333880269 0.536718604227048 9.65503463873568e-05 0 9.25229011783106e-05 6.44713015984566e-05 0.193339463718441 0.99974018483513 0.232521158897715 0.463115055318472 2.82166217435147e-05 0.000259815164869771 2.79843208373646e-05 0.000101869152881475 93 3601
958 418622 3 0.4 70 "LAT" "MO" 0.247547512069488 0.529785393054377 0.17767526298906 0.37994285220885 0.232838115117706 0.232292878707895 0.50239290103947 0.52336000942019 0.190923150948616 0.169811358074608 0.40720657787492 0.38212270017972 0.712678505895089 0.51799187109998 0.538409772012284 0.390343839425312 0.758137477741888 0 0.732196293870496 0.501223268201409 8.86428494555192e-05 0 8.67552852364144e-05 5.8978470782215e-05 0.24174314810111 0.999867563620883 0.26768365490747 0.498652855942514 3.07313075465868e-05 0.000132436379116611 3.32959367972487e-05 6.48973852955242e-05 85 3601
959 739842 4 0.4 70 "LAT" "MO" 0.253237915714837 0.539352986376145 0.173932147722576 0.370214364670698 0.224816323503233 0.237380137824106 0.498233464138267 0.529536196553003 0.187498694500661 0.168726986860107 0.411433192885965 0.376090573984075 0.715434377042176 0.522218741027039 0.530157829083344 0.386109532085158 0.783757061891088 0 0.761992681713291 0.528928279894098 9.51944181154747e-05 0 9.23514399213401e-05 6.41768076242369e-05 0.216123861482688 0.99988492724149 0.237886790993791 0.470953425921256 2.38822081090528e-05 0.000115072758509679 2.81758529969363e-05 5.41173770216067e-05 86 3601
960 545680 5 0.4 70 "LAT" "MO" 0.247631220606507 0.532042841086081 0.175902448049605 0.377646923127127 0.228663545295057 0.237419784828992 0.500039645677398 0.529391227323544 0.189071039835654 0.168861414854762 0.409726542800516 0.375904601551665 0.713714550730556 0.520111716559153 0.533834902740021 0.388183215747035 0.755601883067947 0 0.778719992554376 0.520291080746641 8.75074547428401e-05 0 0.000142645704002845 7.77452623239774e-05 0.244282688686753 0.999877030868412 0.221110983827199 0.479573197958253 2.79207905571275e-05 0.000122969131588059 2.63779144223059e-05 5.79760327818552e-05 85 3601
961 484534 1 0.5 70 "LAT" "MO" 0.25511402791338 0.540196871471059 0.174567347801688 0.369333738382115 0.231481512707411 0.233636458081644 0.503769607448473 0.533689275761913 0.188379470502622 0.162412269000138 0.405879397883067 0.370618953739289 0.720231998702435 0.52551118075059 0.525359087304448 0.382410301822442 0.786079073720501 0 0.791824983049298 0.534323773651847 8.99237805328357e-05 0 9.0151181464727e-05 6.09842129677432e-05 0.213777800235919 0.999865799665401 0.208057739011338 0.465544393790434 5.32022630467208e-05 0.000134200334599377 2.71267578992406e-05 7.08483447517425e-05 89 3601
962 709031 2 0.5 70 "LAT" "MO" 0.248548925547665 0.531189308538219 0.177283778288488 0.37862055571226 0.231858511377252 0.234026907051406 0.505810185193877 0.524797528453851 0.187074114827781 0.169217636122289 0.403854750814584 0.379052319744116 0.714434343976323 0.520249681450587 0.533575529238558 0.387596358259335 0.730168523120196 0 0.761116954717812 0.503009541006758 8.64478019936221e-05 0 9.25115953826568e-05 6.03435530270052e-05 0.269714195686896 0.999882108151821 0.238762346528741 0.49687185408303 3.08333909147669e-05 0.00011789184817924 2.81871580642451e-05 5.82613571853819e-05 87 3601
963 482442 3 0.5 70 "LAT" "MO" 0.249768725840404 0.535392972564387 0.174712363539664 0.374303887946307 0.231145053448214 0.237581121389909 0.503796245908972 0.535389077555331 0.188208954943218 0.163731365608594 0.405900643522818 0.368678650526591 0.718494900678527 0.524385811705387 0.526652684091476 0.383508083872046 0.749768457421367 0 0.807055352642889 0.526722672481061 8.76734019755183e-05 0 9.24358556929076e-05 6.09496088291085e-05 0.250113337205669 0.999858582481463 0.192824107677867 0.473150854524104 3.0531970987727e-05 0.000141417518537304 2.81038235511708e-05 6.55233860058531e-05 90 3601
964 183287 4 0.5 70 "LAT" "MO" 0.250419115461666 0.534495562914683 0.175861328831375 0.375155866925612 0.226554955410445 0.239166056389417 0.499227301993964 0.531320021464338 0.188286643316231 0.168017765113606 0.410886062025856 0.372815716799387 0.716140127261528 0.521457576305611 0.532165737261212 0.386557491082402 0.768408746394153 0 0.791633764032163 0.532266545136824 8.6269579645884e-05 0 9.95919743776752e-05 6.33483379938174e-05 0.231479777322053 0.999882345158512 0.208243226430412 0.467616152479355 2.52067041480455e-05 0.00011765484148764 2.34175630470919e-05 5.39540458277655e-05 93 3601
965 426171 5 0.5 70 "LAT" "MO" 0.246690664209066 0.531609029989796 0.175569871388357 0.37814306044708 0.23172356834229 0.237861825887187 0.502808809106624 0.53279096250885 0.189434192455857 0.166024103655337 0.406895333251852 0.37149926149722 0.716276058438543 0.521887008250496 0.531028167499552 0.386092226041719 0.743043528771453 0 0.788159174953138 0.516924019880478 0.000148185003528492 0 0.000105432392275507 8.58569612124922e-05 0.256778087850757 0.9998821828676 0.211711691754326 0.482933653168839 3.01983742611726e-05 0.000117817132400225 2.37009002603499e-05 5.6469989471062e-05 89 3601
966 722108 1 0.6 70 "LAT" "MO" 0.250238884415358 0.53523372030984 0.17526996851556 0.374473598261472 0.230533525142624 0.233258248680074 0.498537262642469 0.531203808688355 0.191922859815756 0.163250268374092 0.411273829155752 0.371111269408842 0.714030658238056 0.521210570285904 0.530443096705407 0.386177385044246 0.754476696669216 0 0.797295350018658 0.524206201698348 8.51993409614205e-05 0 9.59822702206187e-05 6.11492400088913e-05 0.245407930919947 0.999881358273966 0.202585187331054 0.475676023902448 3.01730698757144e-05 0.000118641726034132 2.34803800671208e-05 5.66251591945823e-05 85 3601
967 69565 2 0.6 70 "LAT" "MO" 0.251101265928153 0.542532276191933 0.169900637691246 0.366939090038847 0.227390610659368 0.238553352489089 0.493616699832088 0.537141490280942 0.193682398582089 0.162618992784248 0.416143005618266 0.365688639394701 0.71704522907661 0.523896348596695 0.526202029057583 0.38353554118961 0.806573873814689 0 0.830043969018369 0.557187988120078 9.10973462584639e-05 0 9.732124789713e-05 6.41237473616264e-05 0.193312980630107 0.999876635557755 0.169839130914912 0.442694353951023 2.20482089454412e-05 0.000123364442245283 1.95788188226435e-05 5.35341815377556e-05 88 3601
968 839447 3 0.6 70 "LAT" "MO" 0.253341648654792 0.537667206525374 0.175389778096382 0.371923576876853 0.224057603106893 0.236878158287291 0.494014088428032 0.531741048786812 0.19054008185735 0.165366695393518 0.415977140823693 0.370648833815086 0.714277410048976 0.52099253233721 0.531296555347249 0.386407341383697 0.78031127442617 0 0.804106852326121 0.542461077875363 9.02368083153915e-05 0 9.31001017499513e-05 6.27684868465328e-05 0.219573194113896 0.999882750880639 0.195778436755653 0.457423123097661 2.52946516182983e-05 0.000117249119360741 2.16108164764476e-05 5.30305401290986e-05 91 3601
969 257573 4 0.6 70 "LAT" "MO" 0.25142051951634 0.528331395084712 0.181765964011556 0.381493927751757 0.227696182425896 0.234567445486496 0.504155294681661 0.528928584378875 0.184975656416126 0.165978414163657 0.405479854416026 0.373756658654682 0.713684147428732 0.520199431192351 0.532720034591339 0.387274793756893 0.732361354733749 0 0.783122898081172 0.515125336263095 8.10138374019471e-05 0 9.75103504616659e-05 6.05780010691554e-05 0.267477313330421 0.998879789273289 0.216739838312109 0.484414899772963 8.03180984273167e-05 0.00112021072671061 3.97532562570785e-05 0.000399185962872798 90 3601
970 262657 5 0.6 70 "LAT" "MO" 0.254533945250252 0.538710860091322 0.175296376923695 0.370895098472245 0.23151315058637 0.231466977550849 0.503079856119267 0.529736197804827 0.18917081729236 0.163107474087552 0.40686115918989 0.372981163956216 0.71751407338747 0.52343764273916 0.527574668303606 0.384110085629406 0.774932773452002 0 0.770967946418783 0.523007071635591 9.30512682434631e-05 0 9.24185157293988e-05 6.27500534946612e-05 0.224947946080451 0.999884090768244 0.22891248675423 0.476874645340171 2.62291993044398e-05 0.000115909231755484 2.7148311257348e-05 5.55329707426446e-05 92 3601
971 468134 1 0.7 70 "LAT" "MO" 0.247483160690165 0.531614558355752 0.176161914728681 0.378172423159938 0.234974697678891 0.230380437258194 0.499437987807377 0.525752478276577 0.195069563072925 0.164675213052638 0.410670366080366 0.375426742582944 0.71283829562725 0.518392783288557 0.535906690854244 0.388779485932815 0.74234969607142 0 0.752549799863481 0.500699826072594 0.000131297160881431 0 0.000116527714274677 8.3160703637593e-05 0.257483489344777 0.999820291176252 0.247294946307746 0.499132868664565 3.5517422921886e-05 0.000179708823748259 3.87261144981613e-05 8.41445592042066e-05 92 3601
972 654977 2 0.7 70 "LAT" "MO" 0.252123176788642 0.540849613893363 0.172017215798101 0.368655455514812 0.229641829107873 0.235510170462247 0.498246834482263 0.536748307552816 0.191569242141759 0.160143033233933 0.411462080234599 0.364473230526507 0.717275176358761 0.524779642580272 0.523729491173793 0.382153374914561 0.791014678955522 0 0.794635511577624 0.538033638842927 9.45746190370169e-05 0 9.33484439316931e-05 6.37801002172229e-05 0.208865374640489 0.999880362814194 0.205248214549058 0.461847726753513 2.53717849524825e-05 0.00011963718580619 2.29254293869426e-05 5.48543033420217e-05 87 3601
973 485346 3 0.7 70 "LAT" "MO" 0.251786614299843 0.534846600898988 0.176568326277822 0.374897334390199 0.231000309188113 0.23250840006306 0.506827198673671 0.525668031774734 0.185378528154666 0.16613231864541 0.402867790773916 0.375096973498018 0.715295323551016 0.522231857091483 0.528079173077898 0.384613860470232 0.740470601288733 0 0.751247038672155 0.504837869239197 8.12341606495336e-05 0 8.9575992616248e-05 5.7731549969202e-05 0.25941635371356 0.999862700116344 0.248627267847236 0.495037103977175 3.18108370580162e-05 0.000137299883655926 3.61174879922987e-05 6.72952336585145e-05 90 3601
974 60372 4 0.7 70 "LAT" "MO" 0.252921991397077 0.541320730302036 0.172079883960953 0.368201251916358 0.22672347378269 0.238283689674287 0.498926084849956 0.532402045678201 0.188442410510231 0.16519193847282 0.410884314353705 0.368707999847645 0.717929154854054 0.523994311499404 0.525714232944004 0.382893639045579 0.794315887571214 0 0.803365620585103 0.545754184486115 9.20463026274111e-05 0 9.4345247158773e-05 6.36604528830694e-05 0.205569287796197 0.999881951856098 0.196516973301496 0.45412910725686 2.27783299618352e-05 0.000118048143901989 2.30608662425346e-05 5.30478041414972e-05 90 3601
975 99363 5 0.7 70 "LAT" "MO" 0.253638677999826 0.534867757131528 0.177808411250371 0.374856605622946 0.227067402445969 0.233569369416383 0.498209395187985 0.531745446869661 0.189588542666661 0.1625148138586 0.411914879277316 0.369569139451492 0.714275449862178 0.521283188973149 0.529911767775632 0.385902516626757 0.755922001704453 0 0.783723424525865 0.524205243306554 9.66360205516912e-05 0 9.31066406281789e-05 6.46825993715277e-05 0.243949883085035 0.999878162684981 0.216157922307175 0.475671755687276 3.1479189960942e-05 0.00012183731501857 2.55465263325531e-05 5.83184067984718e-05 92 3601
976 98637 1 0.8 70 "LAT" "MO" 0.248583620514791 0.529967575113435 0.178282127973205 0.379809334834667 0.232898147391477 0.234197557431181 0.50555323902642 0.530451282623247 0.188173411958931 0.163148133650263 0.404479350833628 0.369030087924541 0.715679325337449 0.521550102436152 0.5296036735824 0.385019820502331 0.746253091197326 0 0.789410771580314 0.517817223495745 8.15922323831931e-05 0 9.34261314660406e-05 5.89647984221388e-05 0.253630890207317 0.999789273057752 0.210468856507351 0.482034521540356 3.44263629736321e-05 0.000210726942247785 2.69457808685351e-05 8.92901654768241e-05 78 3601
977 631095 2 0.8 70 "LAT" "MO" 0.250402285540413 0.538761467177078 0.172452774321743 0.370849505035682 0.23096148808104 0.232215180043047 0.497887753806714 0.523268958707406 0.192819322923361 0.166653076853417 0.411840080649804 0.375095579660884 0.713578953664499 0.519573984198105 0.531925174098521 0.386458362310983 0.780347367801084 0 0.776314069385308 0.52626309029696 9.26917414332183e-05 0 0.000137224943943907 7.7324820361096e-05 0.219534911131998 0.999779453717675 0.223515253308292 0.473568454933973 2.50293254841103e-05 0.000220546282324666 3.34523624562441e-05 9.11299487060379e-05 88 3601
978 565121 3 0.8 70 "LAT" "MO" 0.252384832176768 0.539099421586091 0.173495879796381 0.370462737137542 0.233551618777626 0.230506873897999 0.510613800449324 0.520045539582597 0.184337634162707 0.16816622766306 0.399435145469435 0.37881496068198 0.716443324852393 0.523139621603762 0.525999741622148 0.383141056307087 0.781147490405289 0 0.724931517292129 0.508766974270579 0.000147918482294102 0 9.03614012019827e-05 8.10506905167847e-05 0.218678929653651 0.999883313752535 0.274944501051973 0.491094114953591 2.56614587653845e-05 0.000116686247465198 3.3620254695922e-05 5.78600853131491e-05 92 3601
979 397601 4 0.8 70 "LAT" "MO" 0.248569062185753 0.528930096052061 0.179161149205726 0.380919034529651 0.229524557441848 0.234210595967818 0.501913483088465 0.526559953071816 0.188377777119164 0.166028112904652 0.408344092908578 0.372485581808287 0.712304215595419 0.518912563399437 0.533567039229543 0.387587330325104 0.719822896685413 0 0.795263310799108 0.513146014257487 8.08908855098898e-05 0 9.43478829996828e-05 5.93186351104465e-05 0.280060671326683 0.999883662038971 0.204614950663049 0.486735822075159 3.55411023940341e-05 0.000116337961029398 2.73906548435446e-05 5.88450322441489e-05 90 3601
980 127583 5 0.8 70 "LAT" "MO" 0.249478182027319 0.54353841547621 0.167995062244568 0.365911309987553 0.233330227853482 0.232783556632353 0.499736067850962 0.529216698409088 0.19335537644887 0.162841722258419 0.410013783304062 0.369729753843354 0.715591966513153 0.523532456540031 0.524192160951857 0.382659819339962 0.804479924930985 0 0.782895646810447 0.534661408165358 9.23161653153966e-05 0 0.000102113199933289 6.53863191728198e-05 0.195405390188615 0.999886836612976 0.216977430582373 0.465220383192868 2.23687150839695e-05 0.000113163387023833 2.48094072465384e-05 5.28223226010426e-05 85 3601
981 709341 1 0.9 70 "LAT" "MO" 0.249648388071457 0.537889650527005 0.172702594943042 0.37165431505323 0.234392112579735 0.231777982510495 0.506538482466404 0.52753273061804 0.188691642309165 0.162396619149422 0.403471464979366 0.369068658200236 0.715818483161687 0.523517366940008 0.523790856401629 0.382048047360118 0.789921944804495 0 0.793376732808566 0.532904604684196 8.92057690023853e-05 0 9.37128057834332e-05 6.15314608323859e-05 0.209965110160847 0.999887108855653 0.206506593785102 0.46698124473064 2.37392656556628e-05 0.000112891144346621 2.2960600548293e-05 5.26191243322291e-05 87 3601
982 872458 2 0.9 70 "LAT" "MO" 0.251390268416194 0.53446572672075 0.176605628872108 0.37524238171785 0.235022694787975 0.231327106607576 0.509666056956365 0.527160499145256 0.186233968126437 0.162546420773363 0.400231137383128 0.369911934092976 0.717740069811745 0.523502362354149 0.525386017771908 0.382241920154455 0.750820610268429 0 0.796912967954929 0.520625086938937 8.63608622284743e-05 0 0.000130339224093315 7.25092284187276e-05 0.249063400492264 0.999881925917554 0.202929503877364 0.479244682579937 2.96283770788302e-05 0.000118074082446125 2.71889436130913e-05 5.77212527070476e-05 83 3601
983 285166 3 0.9 70 "LAT" "MO" 0.251331007488221 0.539381220505713 0.172616055483895 0.370172222056848 0.228849297164944 0.229445387888738 0.493828309157322 0.525224827759271 0.194770353739019 0.162356562880738 0.416134616042625 0.371175687203331 0.709625692541903 0.519019323197636 0.529742972103651 0.386489922039155 0.788708812949943 0 0.786001829125533 0.533321858054728 9.75066699021051e-05 0 0.000101482600476994 6.73452795323388e-05 0.211166495998366 0.999785751450153 0.21387121386179 0.466523810427133 2.71843817887692e-05 0.000214248549846547 2.54744121994808e-05 8.69862386069273e-05 91 3601
984 875832 4 0.9 70 "LAT" "MO" 0.255259490418006 0.541028357418781 0.173916694392043 0.368447035142013 0.226217905610401 0.231953394085117 0.499434624023849 0.524208526412419 0.187660901346272 0.164847838674054 0.410386433719571 0.37209224003303 0.713430790113525 0.52142799151145 0.526425434412368 0.383920045991999 0.802497237029907 0 0.791511446455054 0.544535958497559 8.6233458784252e-05 0 9.43986417656058e-05 6.15942480549055e-05 0.197393931029627 0.999885352105447 0.20836859780456 0.455349699820838 2.2598481681691e-05 0.000114647894552519 2.55570986208983e-05 5.27474335476125e-05 87 3601
985 409405 5 0.9 70 "LAT" "MO" 0.24879034440911 0.531989682709652 0.176817727583014 0.377775957430324 0.23179951115656 0.232088843947683 0.50101064300164 0.527151744986381 0.19085588253342 0.163160557397852 0.408544945430048 0.369976364368756 0.712678699513353 0.519535207219489 0.530834167514285 0.386122744409057 0.743826568579601 0 0.781815715737285 0.514541843386946 9.20572019133928e-05 0 9.78847162286516e-05 6.40514233625344e-05 0.256001383805461 0.999617846551462 0.218051004587697 0.485230579319614 7.99904130251214e-05 0.00038215344853833 3.53949587897249e-05 0.00016352587007759 89 3601
986 821074 1 1 70 "LAT" "MO" 0.253782561575523 0.542171018814198 0.172029373029087 0.367395958918429 0.228782625333356 0.23419685590387 0.504678163901971 0.528688502201557 0.185475100765049 0.162327585723052 0.405152904688594 0.366028703127721 0.716762042812749 0.525024997741398 0.519832059517188 0.379830706398493 0.774728548472894 0 0.773026104297379 0.527334162152933 9.22836403518339e-05 0 0.000107734815364989 6.80069524395184e-05 0.22515022088815 0.999870864609547 0.226837031942465 0.472536903371188 2.89469986037044e-05 0.000129135390453177 2.91289447913353e-05 6.09275234388827e-05 91 3601
987 471663 2 1 70 "LAT" "MO" 0.254619755435326 0.541803793408828 0.172866363957405 0.367691229861604 0.23149306257293 0.231600545485149 0.507913636872685 0.526593280184414 0.185061814772167 0.161963667880812 0.40228587897857 0.367879170592564 0.717713363493406 0.525313198993354 0.519891846610383 0.37960059058332 0.801168522905214 0 0.782770630430922 0.53757520133115 0.000127812382243872 0 0.000183690330747318 0.000105050481074073 0.198680942563186 0.999883474248286 0.217019574561001 0.46226576070431 2.27221493556126e-05 0.000116525751713857 2.61046773298999e-05 5.39874834659441e-05 93 3601
988 33186 3 1 70 "LAT" "MO" 0.250884108178042 0.532827311064559 0.177655523194122 0.377033484124604 0.226402810648359 0.233604681216976 0.499404131347874 0.525690347629781 0.18791332378311 0.163514920572721 0.410402689675213 0.367358791193826 0.710891600043377 0.519089720439389 0.529083767549952 0.385313937109981 0.731589751731618 0 0.799405619451574 0.521865145630338 8.43403522162046e-05 0 9.37316602898759e-05 6.06879424065623e-05 0.268295058000857 0.999879530303601 0.200477641076339 0.47801746982767 3.08499153088008e-05 0.000120469696398624 2.30078117968296e-05 5.66965995853441e-05 87 3601
989 694171 4 1 70 "LAT" "MO" 0.250358205472702 0.535003403236977 0.175431098770436 0.374698371062577 0.229089009951317 0.234136616675666 0.500736916996936 0.531302505435572 0.188981665551416 0.160136376888801 0.408919403785733 0.362972879465899 0.713583832099685 0.521969102200799 0.524549141210654 0.382762963742067 0.756025471846873 0 0.821222787861541 0.535341002914755 9.08736524178123e-05 0 0.000101274800668665 6.52006975893864e-05 0.243850553593819 0.999820766254807 0.178652285699553 0.464516990330918 3.31009068904495e-05 0.000179233745192732 2.36516382371622e-05 7.68060567373727e-05 86 3601
990 776289 5 1 70 "LAT" "MO" 0.252215123131406 0.538690939580877 0.173715928442797 0.370782915625654 0.228836749178236 0.231491060040399 0.498322887884889 0.524862968332283 0.191000161220816 0.162908458548906 0.411964827818845 0.368785787755676 0.712542932350041 0.520399255729481 0.527624548212519 0.384267421606986 0.809411700429035 0 0.809343411385933 0.550064865240064 9.61256730873189e-05 0 9.68186047064169e-05 6.55571596007957e-05 0.190470769422495 0.999881307379301 0.190537937881509 0.449816862133283 2.14044753835613e-05 0.00011869262069865 2.18321278524304e-05 5.27154670517234e-05 91 3601
991 77722 1 0 80 "LAT" "MO" 0.248304519241838 0.528188003541793 0.179543340677169 0.381729505419073 0.233561539520294 0.23285703186323 0.504274723264365 0.524007291732228 0.189804642750461 0.171685872215575 0.40575633877581 0.385912335411649 0.714723090625362 0.518418583912221 0.541033855643206 0.391559309946536 0.711628933154764 0 0.71049978363778 0.477686734417795 0.000112259297939492 0 8.59304592930553e-05 6.6848024591823e-05 0.288222475341572 0.999862375582366 0.289376735921804 0.522176442500216 3.63322057245636e-05 0.000137624417634044 3.75499811235674e-05 6.99750573969951e-05 88 3601
992 546831 2 0 80 "LAT" "MO" 0.250144481870526 0.537125734771084 0.173556929206605 0.372499961156442 0.23165106159417 0.236185064600984 0.500354931742975 0.535103327906849 0.191444157702491 0.165430446279013 0.409446689820586 0.374509540964461 0.71798060806568 0.523648465945087 0.53043153318811 0.386053305350554 0.763737243405143 0 0.767502313937213 0.516820826717424 8.49559639834771e-05 0 8.7839737480906e-05 5.82980686136425e-05 0.236144607741959 0.999832964080272 0.232378961172655 0.483044951280774 3.31928889142528e-05 0.000167035919727666 3.08851526514786e-05 7.59239331883992e-05 89 3601
993 644029 3 0 80 "LAT" "MO" 0.248222301139659 0.530264167070942 0.177767953421089 0.379484349226532 0.23048165437993 0.237856102268817 0.502787285240796 0.529984457426328 0.188584447366562 0.170699904402428 0.407344131150825 0.379758355503668 0.716560057788407 0.520671360047226 0.537052305190079 0.389220707206325 0.75227632676924 0 0.744795636225891 0.506579031029767 8.87179889910467e-05 0 8.72810100462116e-05 5.95585305281659e-05 0.24760752374218 0.999877330269356 0.255089181727472 0.493303031777569 2.74314995884912e-05 0.000122669730643626 2.79010365905248e-05 5.8378662136558e-05 91 3601
994 491981 4 0 80 "LAT" "MO" 0.242906845850539 0.518123389706073 0.183939022715057 0.392022010892767 0.235101224417562 0.238412719789798 0.509076660252345 0.534144811114898 0.186753708177306 0.167757058146953 0.400603665945194 0.375437560010332 0.716420790057899 0.519895104620974 0.538449789039316 0.389934501208053 0.659814138267459 0 0.796910992418977 0.487946169776682 8.02166590709152e-05 0 9.29357047091912e-05 5.80126104431131e-05 0.340067451884938 0.999884002004137 0.202971265972109 0.511936436365553 3.81931885323766e-05 0.000115997995863297 2.48059042055469e-05 5.93812473219598e-05 87 3601
995 717672 5 0 80 "LAT" "MO" 0.24680204325796 0.520770947698025 0.184670822300497 0.389356540186995 0.22902214312557 0.23621596285134 0.503690575995799 0.524207959515898 0.186240661133221 0.173946348134483 0.405827714395844 0.385674440161708 0.712040149234869 0.515925347877449 0.544857831568201 0.393936216515841 0.691604672894918 0 0.734631214281497 0.482381928802552 8.16977476307563e-05 0 8.56505942950033e-05 5.66088373402166e-05 0.30826957685271 0.999877347361206 0.265246398413255 0.517494434719367 4.40525047413228e-05 0.000122652638793874 3.67367109526108e-05 6.702764074008e-05 84 3601
996 413141 1 0.1 80 "LAT" "MO" 0.244202445091452 0.522229285373172 0.181480970223522 0.387834281427089 0.237316740289963 0.230570687409607 0.509265688212772 0.517396462980153 0.188447877123853 0.17489382223762 0.400474988531966 0.392221335904292 0.712089872791022 0.515939650439764 0.544822669584994 0.393889405747323 0.675388587265123 0 0.674006260667861 0.449304259989941 7.81455253614844e-05 0 7.73497529928199e-05 5.17806934054966e-05 0.324490061409065 0.999751176248193 0.325865248678725 0.550529490789847 4.32058004514618e-05 0.000248823751807079 5.11409004215286e-05 0.000114468526806498 87 3601
997 478673 2 0.1 80 "LAT" "MO" 0.251803749162971 0.528751649307632 0.1815724388749 0.381108387962035 0.232604635165819 0.231678882634685 0.501905004851167 0.525644806998794 0.190912317030056 0.169209757233726 0.408096674165028 0.383579177366745 0.716087266963476 0.518334812195059 0.541694513138682 0.391389681501109 0.738088812703325 0 0.762891141211242 0.505212490127791 8.57217302498875e-05 0 8.9912834738016e-05 5.90989085251003e-05 0.261796574754871 0.999885501663892 0.236989552557995 0.494671417990634 2.88908115548564e-05 0.000114498336108422 2.93933960246779e-05 5.69929730501957e-05 80 3601
998 619761 3 0.1 80 "LAT" "MO" 0.248310923098792 0.524768504298223 0.182405023078513 0.385274444902342 0.231965279139711 0.23439078738893 0.506948550906506 0.522660327445778 0.185878890529262 0.173687462189244 0.402597904829585 0.386912086582373 0.714666989627433 0.517819094099617 0.541971375797019 0.391923157719051 0.681008089315194 0 0.682297212905507 0.459538532026469 8.12012699467805e-05 0 8.34005928638096e-05 5.54640732749884e-05 0.318871720715766 0.999880745690748 0.317582385630521 0.540341513583756 3.89886990935534e-05 0.000119254309251889 3.70008711085823e-05 6.44903164998535e-05 80 3601
999 230021 4 0.1 80 "LAT" "MO" 0.251559866713315 0.530340401595041 0.180049952100246 0.379356085852334 0.236318627808101 0.230469307409564 0.509679304965421 0.528855038591795 0.187415062918591 0.165969463818056 0.400197467405351 0.380321736249952 0.71834780193098 0.522571359212474 0.533434478836894 0.387038848797044 0.743727103364644 0 0.765336217452614 0.50510213556155 0.00096672572782784 0 9.72695144494226e-05 0.000368905502679049 0.255275613628794 0.999883879696234 0.234541849422145 0.494472040823841 3.05572787333683e-05 0.000116120303765627 2.46636107915398e-05 5.69181119292772e-05 91 3601
1000 60898 5 0.1 80 "LAT" "MO" 0.247728063203375 0.53118301570643 0.176698248120968 0.378546855888315 0.227176412468113 0.239720019039237 0.498642477612346 0.532123798179936 0.189150847926025 0.170059465654363 0.410906486706757 0.377057338656866 0.714624494710725 0.520233346383332 0.535908561701356 0.3892752361458 0.748624993651452 0 0.75760855565196 0.512032211416267 9.11941613624987e-05 0 8.37235552442415e-05 5.95085215442707e-05 0.251256090089843 0.999884078219791 0.242280704797334 0.48785256580617 2.77220973424445e-05 0.000115921780208717 2.70159954624431e-05 5.57142560189028e-05 87 3601
1001 840742 1 0.2 80 "LAT" "MO" 0.250031276497697 0.5298983711201 0.17937701557931 0.379818824604768 0.236336483093832 0.229788159526587 0.511055418579394 0.520662401470025 0.186287801405806 0.171584518949561 0.398939247366119 0.388202513072261 0.716155919118116 0.520241692046775 0.537249335934676 0.389316611913859 0.762181444587976 0 0.699117972702342 0.489839199897093 0.000104918802458231 0 0.000126555084461905 7.71666121152001e-05 0.237686458245658 0.999888042382648 0.300719841330172 0.510025700052377 2.71783639078976e-05 0.000111957617352106 3.56308830238077e-05 5.79334384144745e-05 91 3601
1002 726340 2 0.2 80 "LAT" "MO" 0.252197959702213 0.541510213544035 0.171467180612529 0.36792702808152 0.233261809513624 0.236016153774641 0.50628953006922 0.530826622656213 0.187876639447348 0.168203662830916 0.40354432713488 0.377956583891037 0.721475922990478 0.525803460813234 0.527547482890793 0.383575910624732 0.814559915868488 0 0.726393778715304 0.520983771432994 9.24741622107926e-05 0 8.34531494412472e-05 5.9468587158498e-05 0.185324777570904 0.999882055986572 0.273491764357367 0.478900342585724 2.28323983969435e-05 0.000117944013427604 3.10037778875664e-05 5.6417394123041e-05 90 3601
1003 769967 3 0.2 80 "LAT" "MO" 0.256267125250763 0.533914446314067 0.18055762214733 0.375822699143123 0.233675190048107 0.231826701825077 0.512693401330479 0.535336228643372 0.182870906766838 0.161824627306465 0.396935609117069 0.37314509979067 0.721769017123947 0.526859152603503 0.525253156220633 0.382468459146279 0.744794964303292 0 0.795285146278225 0.518919382220102 8.66197634212621e-05 0 9.07665736027694e-05 5.97968398663838e-05 0.255089696275571 0.999883002524129 0.204601256221616 0.480965298375061 2.8719657716159e-05 0.00011699747587122 2.28309265565531e-05 5.5522564970178e-05 91 3601
1004 451712 4 0.2 80 "LAT" "MO" 0.245155684123643 0.524415464180898 0.180373752180468 0.385505369822839 0.227160870370108 0.238981716422817 0.498129152698756 0.527753473102426 0.189505737539797 0.172748293909293 0.411809863049362 0.380990255931867 0.711298270916568 0.516473512390672 0.542627783629557 0.393084534780042 0.723848822634976 0 0.725592955050963 0.492073857268304 8.52452380329883e-05 0 0.00011837428097269 6.89904238272712e-05 0.276032426272794 0.999859603379382 0.274248424140852 0.507787073470109 3.35058541969302e-05 0.000140396620617575 4.02465272123281e-05 7.0078837759577e-05 90 3601
1005 257696 5 0.2 80 "LAT" "MO" 0.247941675124576 0.526840242320362 0.180366691737536 0.38302317421028 0.23110653965169 0.233312170083539 0.503463364366464 0.521796934488704 0.18842264060311 0.173201396235501 0.406174696046628 0.386891028844228 0.712360384859805 0.5170039509951 0.541990728576147 0.39242391774327 0.72727664027678 0 0.728740806692555 0.490855455039799 8.48501244526527e-05 0 8.31028561403229e-05 5.66391880041662e-05 0.272604541137105 0.999881297511481 0.271142975755344 0.50902661590213 3.39684616630441e-05 0.000118702488518861 3.31146959600131e-05 6.12898700664907e-05 88 3601
1006 810084 1 0.3 80 "LAT" "MO" 0.247684713195182 0.533305318665541 0.174919311109579 0.376349437293127 0.235140093541256 0.233948172249602 0.504143925934607 0.528567719611399 0.190973909057164 0.168095267725469 0.405591286016023 0.379411220056267 0.71677297898604 0.521503784109133 0.533988487892211 0.387658292767244 0.766986815289566 0 0.759652933619165 0.511853722600665 9.03718465381295e-05 0 8.9979484798308e-05 6.04642112778143e-05 0.232895670190549 0.999881930975396 0.240226854662847 0.488027699925045 2.71426733470257e-05 0.000118069024603801 3.02322331896417e-05 5.8113263012634e-05 88 3601
1007 2431 2 0.3 80 "LAT" "MO" 0.249867413062547 0.537622306369957 0.173047373811025 0.372051787874564 0.228219746736167 0.237830319324565 0.495228204613445 0.53231706208427 0.192781487438815 0.168034537074026 0.414421913949242 0.375615841654224 0.71591747912328 0.521257662971262 0.533863398323867 0.387858469152636 0.754342025816394 0 0.783247156335247 0.521714942926462 8.51917124778007e-05 0 8.84722478854809e-05 5.89252954665845e-05 0.24554342086919 0.999886071679093 0.216639674749067 0.478171163780665 2.93616019387741e-05 0.000113928320907239 2.46966678001555e-05 5.49679974065714e-05 89 3601
1008 590313 3 0.3 80 "LAT" "MO" 0.250423499490591 0.536028470472921 0.174667785268387 0.373634011538277 0.229509567899375 0.237389332677567 0.501111132487002 0.532155091809205 0.1888945374874 0.167863873029615 0.408475141877233 0.375948717801647 0.717322400067533 0.522737252025989 0.531426195785402 0.386410557726152 0.755637515384853 0 0.747490393225675 0.509718791683992 0.000144150056703314 0 0.000102512097175921 8.39852029418071e-05 0.244190795489178 0.999882264405043 0.25237701609067 0.490139811932767 2.75390692661275e-05 0.000117735594957442 3.00785864790201e-05 5.74111802990751e-05 67 3601
1009 214199 4 0.3 80 "LAT" "MO" 0.251551328728751 0.531219534672609 0.179393355135877 0.378595315379966 0.22910208967117 0.234680615049325 0.503046059778928 0.527152454905368 0.187122075402231 0.169801315832124 0.406576750169614 0.380984492832494 0.715334033449245 0.520184567549601 0.536316746370232 0.389044070815971 0.745344891559193 0 0.745596316989476 0.505573710672167 8.618322825528e-05 0 8.69231464012275e-05 5.86919579296877e-05 0.254527246830905 0.999874764954883 0.25428768166638 0.494303162979133 4.16783816465223e-05 0.000125235045117085 2.90781977428035e-05 6.4434390769803e-05 87 3601
1010 265606 5 0.3 80 "LAT" "MO" 0.252242679994449 0.534240299482834 0.177413312532918 0.375555500031377 0.232431800465538 0.232820248352543 0.50362743806495 0.528011255548928 0.189131119462363 0.167739622980405 0.406047401534884 0.380062882659996 0.717494728812531 0.521581549828239 0.534284054975686 0.387639902915224 0.741139532617538 0 0.736272654771763 0.498298576510296 8.46536760900472e-05 0 8.19516882710807e-05 5.62197575635719e-05 0.25874202831272 0.999876472231188 0.263613105330786 0.501582690504673 3.37853936518638e-05 0.00012352776881154 3.22882091800448e-05 6.25132274675828e-05 88 3601
1011 595294 1 0.4 80 "LAT" "MO" 0.251069603863591 0.528467343193255 0.181309746865027 0.381394586484673 0.232914783560983 0.233247507298319 0.509508659677564 0.527125669100024 0.184950070835998 0.168416537650969 0.400258809284709 0.380256365040446 0.717231894722893 0.521308085511682 0.534676355351994 0.387746780524125 0.727353853180738 0 0.760898964376448 0.501448432002718 8.68616276816762e-05 0 9.04561697596405e-05 5.97497371625268e-05 0.272528402453992 0.999885753529685 0.23898308612011 0.498434895762741 3.08827375882727e-05 0.00011424647031547 2.74933336832155e-05 5.69224973782981e-05 89 3601
1012 324234 2 0.4 80 "LAT" "MO" 0.245513689353828 0.526826823579535 0.178591230456605 0.38302759744749 0.232777694950324 0.236968421860233 0.501842347856783 0.527747696131115 0.190970287930435 0.170716586546369 0.408202796147673 0.379761180075592 0.715259806164385 0.518410854681184 0.540278104933408 0.390761195747065 0.728448041717294 0 0.749310119846461 0.497404261452679 9.14568931083981e-05 0 0.000141031016646277 7.80058191387792e-05 0.271429474835509 0.999883252997162 0.250519935169182 0.502459404564625 3.10265540882958e-05 0.000116747002838058 2.89139677108215e-05 5.83281635574912e-05 87 3601
1013 7355 3 0.4 80 "LAT" "MO" 0.24852319480064 0.5313778186095 0.17711072157605 0.378425126262741 0.228105821000055 0.237813886497932 0.497290358055591 0.531646087391882 0.191024991729384 0.168204830308346 0.412515997000205 0.375555144524279 0.714442902298627 0.519743940284624 0.536340543613781 0.389230129954536 0.735031342431585 0 0.792593447313474 0.518174608074992 8.80552831204316e-05 0 9.27736875391153e-05 6.13518841587205e-05 0.264850213741354 0.999878611033021 0.207288955836938 0.481706284237777 3.0388543940352e-05 0.000121388966978974 2.48231620488366e-05 5.77558030727611e-05 86 3601
1014 718154 4 0.4 80 "LAT" "MO" 0.25251214140189 0.53605349266819 0.176104839898366 0.373576720123307 0.23044728546911 0.232524341134449 0.49789317951248 0.531281496676957 0.192630788640258 0.16473899973544 0.411986419332609 0.375963154644941 0.715483768005449 0.521261202232808 0.533474628274064 0.387712421919028 0.771809747402678 0 0.778338236660113 0.523899631973828 9.1331062996518e-05 0 8.873303845806e-05 6.08996455408565e-05 0.228073138187102 0.999884562126088 0.2215476052178 0.475984757422867 2.57833472234306e-05 0.000115437873912108 2.54250836288389e-05 5.47109577636891e-05 91 3601
1015 117204 5 0.4 80 "LAT" "MO" 0.254034394633677 0.53389890589962 0.178943091244136 0.375821572915728 0.22882161161536 0.234100218561044 0.504806869147366 0.529035037831132 0.185182759925586 0.167614997478925 0.404677289687112 0.378453748284862 0.71695622481008 0.522329266923306 0.531740848648647 0.386610405967311 0.751281513839483 0 0.726185435918244 0.502200701609577 9.69937335177142e-05 0 9.56803788236164e-05 6.54656558789984e-05 0.24859303548541 0.999887652731694 0.273688232099142 0.497677761175835 2.845694158914e-05 0.000112347268306491 3.06516037901218e-05 5.60715587089026e-05 83 3601
1016 614966 1 0.5 80 "LAT" "MO" 0.254005188580431 0.542568409339369 0.171887540206626 0.366942501362925 0.233232258489003 0.236990929534146 0.509341370615553 0.539513294823546 0.185040428831538 0.161316391325247 0.400278465530132 0.366867720296482 0.724228376603581 0.530086444043617 0.518244360363411 0.37847140116635 0.787105553189076 0 0.824219182071188 0.544623300919064 9.57841287837868e-05 0 9.87787287667886e-05 6.57776795253597e-05 0.212773409309876 0.99987878642149 0.17566073396935 0.455255916903518 2.52533722643171e-05 0.000121213578509599 2.1305230695779e-05 5.50044978926673e-05 81 3601
1017 344446 2 0.5 80 "LAT" "MO" 0.255196659022563 0.539344253526135 0.175289942259888 0.370160652544263 0.226106074879193 0.235415691438379 0.499356486674993 0.526546770745465 0.187773818062714 0.170159286152765 0.410473351993943 0.380180461474661 0.716718425340135 0.521609221492057 0.533223046475367 0.387119021526489 0.806489392070969 0 0.720356298579265 0.522414335171302 9.23012957025912e-05 0 8.17901348202588e-05 5.95744096521894e-05 0.193395115793266 0.999880481621688 0.27953116568855 0.477469868798874 2.31908400617389e-05 0.000119518378311712 3.07455973645425e-05 5.62216201712898e-05 90 3601
1018 873171 3 0.5 80 "LAT" "MO" 0.251142151970809 0.539455865839917 0.172407731004923 0.370135310743139 0.229841517329391 0.235903711667456 0.502507767627913 0.526540338092337 0.188033035955728 0.170420916925634 0.407192247783801 0.380089272442785 0.716887380967656 0.522533480901307 0.530861683886286 0.386144716866914 0.765561721026129 0 0.727542876763288 0.506455922189023 8.68772049632931e-05 0 8.42574748485283e-05 5.80323120519531e-05 0.234325031122757 0.999883702919582 0.272341232580111 0.493428976368511 2.6370646150171e-05 0.000116297080418335 3.16331817524119e-05 5.70691304141692e-05 89 3601
1019 160140 4 0.5 80 "LAT" "MO" 0.24620776087747 0.533935951635198 0.173322743944101 0.375719080944639 0.233718756543042 0.233313224741517 0.500271251720708 0.522514876058431 0.193238060127453 0.171782215750996 0.409945528337134 0.384121819340611 0.713239742162028 0.518462697457279 0.53834301982255 0.390422629349725 0.777822315746164 0 0.729874796139573 0.506338252742754 9.22422197818478e-05 0 8.78124892543647e-05 6.04588408953651e-05 0.222061072974038 0.999878373941728 0.270005842666317 0.493542585246943 2.43690600167438e-05 0.000121626058272523 3.15487048553827e-05 5.87031694080133e-05 90 3601
1020 763288 5 0.5 80 "LAT" "MO" 0.24995086404444 0.536875746515278 0.173610549807966 0.37271424686938 0.233965170564086 0.235939059013157 0.507248769927784 0.533239733515835 0.187453629843016 0.165232628512653 0.402508255378482 0.373154151677287 0.719855093621684 0.525331810544181 0.526296808163635 0.383301057502024 0.786642284447125 0 0.770924632583324 0.524851057886834 9.21282657487163e-05 0 9.16580108577596e-05 6.1918170725131e-05 0.213239379162881 0.999828940710084 0.228954879096482 0.475012699245147 2.62081242452091e-05 0.000171059289915619 2.88303093366532e-05 7.43246972933586e-05 87 3601
1021 753684 1 0.6 80 "LAT" "MO" 0.249215788289347 0.529973893933546 0.178826584347686 0.379853559919332 0.229959855315324 0.237213005358865 0.504729740185364 0.528892064652222 0.186410559032603 0.16927358055394 0.40553735361135 0.376857786678683 0.716388648963536 0.520931404415988 0.534510723934229 0.387730014999652 0.725606889582675 0 0.76489157299192 0.505183789775601 8.12175398990571e-05 0 8.83354730563377e-05 5.74485754708485e-05 0.2742809586905 0.999885506214923 0.234993847290823 0.49470249902631 3.09341869258249e-05 0.000114493785076944 2.6244244200141e-05 5.62626226181836e-05 90 3601
1022 430761 2 0.6 80 "LAT" "MO" 0.247889824116608 0.531105097873731 0.176843131987279 0.378613172206326 0.230107544783045 0.233356332356934 0.499016231971439 0.525592675134481 0.191220477086748 0.168893264607934 0.410614731809979 0.379869425095145 0.711353701256587 0.518112477277594 0.536956873681961 0.390218662538051 0.751491803340689 0 0.758896862786028 0.509879066790452 8.40945005452909e-05 0 8.83456235016666e-05 5.81827087371662e-05 0.248393994390092 0.999839698505333 0.240978393849307 0.489988293659007 3.01077686733576e-05 0.000160301494667067 3.63977411629575e-05 7.44568418039724e-05 87 3601
1023 316772 3 0.6 80 "LAT" "MO" 0.254233374844251 0.530412112476413 0.181985335578399 0.379412200518063 0.228275358597599 0.235082933614756 0.502848602161862 0.533488983748547 0.186606770094343 0.164216472147327 0.407166412048431 0.372375253843431 0.717591667056605 0.521956756694965 0.532808577820069 0.386681569095191 0.734957744404313 0 0.779908919290252 0.515047290834396 8.22836880076755e-05 0 9.18735714432167e-05 5.91578494136293e-05 0.264931004390829 0.999882756175207 0.219974866188344 0.484837916816286 2.89675168501078e-05 0.000117243824793097 2.43409499609729e-05 5.56344999040979e-05 91 3601
1024 132573 4 0.6 80 "LAT" "MO" 0.248637600090002 0.531070165224575 0.177416318202415 0.378700166580653 0.230876855807946 0.237767756781654 0.508479232408841 0.530953160512726 0.18378948350604 0.167974944010253 0.400938158976026 0.374843655671905 0.717282212679602 0.523188201985255 0.529180745718708 0.385184530069841 0.740297005080653 0 0.751852485664655 0.50515169182544 0.00010907667078149 0 0.000154728331927292 8.90258047916492e-05 0.259563268493077 0.999885253213233 0.24796491195435 0.4947024062116 3.06497554888284e-05 0.000114746786766971 2.78740490681059e-05 5.68761581686806e-05 86 3601
1025 145642 5 0.6 80 "LAT" "MO" 0.251373286899463 0.541784855669018 0.170721040714523 0.367715418822609 0.22976600620558 0.234047160597955 0.498328969738218 0.528423806767398 0.191619606924256 0.16724680597202 0.411318471412909 0.37712948240104 0.715186453702997 0.522343680928311 0.529587453610799 0.385947961006283 0.790251264226144 0 0.753937987776392 0.523105080753353 9.06525295466277e-05 0 8.66404884795875e-05 6.00576363932832e-05 0.209634490725071 0.999886558241088 0.245944544414034 0.476779876176388 2.35925192375669e-05 0.000113441758911654 3.08273210941432e-05 5.49854338661568e-05 86 3601
1026 729571 1 0.7 80 "LAT" "MO" 0.248244889628666 0.531960433863844 0.176455302450479 0.377853385842611 0.231327859337246 0.236242815933824 0.501294040541576 0.532495067463231 0.190064850147075 0.165268837588906 0.40812241803387 0.372061478968184 0.715815564899736 0.521437981658017 0.531788990186459 0.386557150104223 0.727079058047159 0 0.788367459545242 0.511446769029142 8.21335413629393e-05 0 9.72102345896732e-05 6.04720763246932e-05 0.272785641919805 0.999774672486372 0.211499024128534 0.488389310842047 5.31664916738818e-05 0.000225327513628353 3.63060916350753e-05 0.000103448052486123 83 3601
1027 723990 2 0.7 80 "LAT" "MO" 0.250697916430956 0.532530701431237 0.177658827925746 0.377186729356485 0.228664567342759 0.237276140180832 0.498904535094033 0.539032001162194 0.190250137890792 0.161041765766185 0.411077201367156 0.365521075776769 0.716638623954548 0.523005008440717 0.528950731582723 0.385159402669975 0.746218517243996 0 0.807081334242044 0.527221761091461 0.000111520802540551 0 9.21503564764156e-05 6.93558569510757e-05 0.253638908228654 0.999877234472226 0.192805868251658 0.472651884252093 3.10537248097734e-05 0.000122765527773688 2.0647149821287e-05 5.69987994943991e-05 90 3601
1028 255265 3 0.7 80 "LAT" "MO" 0.251200915869437 0.532255062166239 0.178210620577789 0.377480268494386 0.227007454359682 0.240018195752156 0.503458932152578 0.533236347288069 0.185106227276203 0.167430718374492 0.406387527100526 0.371627839424607 0.718226565981276 0.52272468974637 0.530747566228483 0.385469992591706 0.749967419723948 0 0.780365325382407 0.522321616847483 8.63546756560102e-05 0 9.0117532444525e-05 6.0230492204743e-05 0.249917805334527 0.999881428186564 0.219518912543534 0.477562073508235 2.8420265869135e-05 0.000118571813436304 2.56445416141154e-05 5.60791520769904e-05 85 3601
1029 17681 4 0.7 80 "LAT" "MO" 0.245898945794533 0.524917363248907 0.180537612984112 0.385119737506983 0.232420170181101 0.232477280656865 0.501217827551958 0.519265308662298 0.191222703478712 0.172925782974357 0.408733110817789 0.38577584879493 0.710796396632499 0.514762197745767 0.544686099437181 0.39364543550014 0.694511238376888 0 0.709222176549294 0.47184500527894 7.95449915009847e-05 0 8.30111837782517e-05 5.46272187551708e-05 0.305373374736077 0.999887809237456 0.290660752680172 0.528040101734893 3.58418955339988e-05 0.000112190762543849 3.40595867553839e-05 6.02657674115858e-05 89 3601
1030 720340 5 0.7 80 "LAT" "MO" 0.250236421559424 0.536669743971537 0.173971698887372 0.372944165050751 0.229281794957349 0.237877158727756 0.502247120473165 0.534851354593806 0.187971046354616 0.164732435674135 0.407929033627317 0.369768031611919 0.71739537524453 0.524247329695326 0.526675180916123 0.383949907933217 0.77314313320359 0 0.810272569450917 0.537533104262868 9.00707030329899e-05 0 9.83903241549735e-05 6.39502768738138e-05 0.226740958596376 0.999883451244087 0.189607640274925 0.462349491341572 2.58374970009119e-05 0.000116548755913062 2.13999500031511e-05 5.34541186858177e-05 89 3601
1031 546327 1 0.8 80 "LAT" "MO" 0.254229736417397 0.538066690468486 0.175609108220857 0.37147934309948 0.232535875479321 0.236401068259268 0.512179407953935 0.535916576138304 0.182341163679956 0.162507054770515 0.397795935450619 0.367792130913327 0.723166680155986 0.528450563176319 0.520457326671328 0.379374404204162 0.786746104394036 0 0.796213728982836 0.536513433105593 9.17890778767311e-05 0 9.87802341528046e-05 6.45275319967656e-05 0.21313767672279 0.999881887963055 0.203663378786077 0.46336754713733 2.44298052974426e-05 0.000118112036945418 2.41119969339218e-05 5.4492225080725e-05 91 3601
1032 548123 2 0.8 80 "LAT" "MO" 0.246373323762698 0.521619629246375 0.183709080730924 0.388554426283107 0.23605756710626 0.229267593220582 0.511135358950535 0.517374743854469 0.185882030085446 0.171604453731849 0.398772021910562 0.38661727458865 0.711698484089541 0.516436217696876 0.541195564548219 0.391678686296238 0.665243589044286 0 0.667634329744099 0.445620887189418 7.92403441717045e-05 0 7.54613721279493e-05 5.17624681979632e-05 0.334638171629202 0.999887211635275 0.332248267449364 0.55426295062969 3.89989823397155e-05 0.000112788364724785 4.19414344095233e-05 6.43997126944185e-05 90 3601
1033 325764 3 0.8 80 "LAT" "MO" 0.255394362675559 0.536307649567963 0.17784171523887 0.373262815300095 0.223752505556327 0.238509055502036 0.499688902298789 0.538327135729963 0.185367540236179 0.161926655378931 0.4101766357566 0.365094979953738 0.717655923733921 0.524619656012857 0.525135910853979 0.383074142909054 0.781631258255436 0 0.835520550566242 0.554891939103717 8.82718127519072e-05 0 9.92387417833916e-05 6.42923929092047e-05 0.21824537749806 0.999619169161459 0.164352610212375 0.444902934781322 3.5092433751802e-05 0.000380830838541147 2.76004796000459e-05 0.000140833722051862 87 3601
1034 226939 4 0.8 80 "LAT" "MO" 0.251957121085784 0.539197863154633 0.173161284737244 0.370374863198561 0.232550725713002 0.234198804719954 0.506077504984801 0.5297214302258 0.187335464946902 0.165490088141022 0.403711967122131 0.373885747838065 0.71870665151874 0.524659091432698 0.525986837825168 0.383078907696105 0.77459491764482 0 0.761512492863196 0.519076795689327 0.000135282333452199 0 0.000106557154242793 8.19959006963109e-05 0.225243354869929 0.999864421936874 0.238334040241341 0.48077266387819 2.64451517981913e-05 0.000135578063125822 4.6909741221103e-05 6.8544531787039e-05 89 3601
1035 458300 5 0.8 80 "LAT" "MO" 0.251580531323427 0.540786996273947 0.171605804983395 0.368654101970325 0.229034797772857 0.235198273848478 0.498906364898173 0.529650793004748 0.190623437148168 0.166298892772215 0.410940649583145 0.374034584560531 0.715813602944761 0.522697668776504 0.528528134903779 0.385034558800906 0.811609284986461 0 0.75004578888455 0.530581008616419 0.000151631354004973 0 0.00016089111276651 0.000105979765293364 0.188212662629274 0.999685331267321 0.249756445531678 0.46919054805387 2.64210302599928e-05 0.000314668732678786 3.68744710050607e-05 0.000122463564417397 90 3601
1036 768963 1 0.9 80 "LAT" "MO" 0.252279396115598 0.536331631900239 0.175726063143176 0.37346310969834 0.231782695424031 0.234809557233022 0.506437170355922 0.530950923799707 0.186357705317709 0.164510657328603 0.403280760806512 0.371582652338348 0.718871648772651 0.524202241637429 0.526594425789487 0.383244205560727 0.741061993642237 0 0.775349076055989 0.512954995405613 0.000115280319386302 0 9.48683179830756e-05 7.13364036240987e-05 0.258792123046049 0.999886655581557 0.224531333734817 0.486918270997891 3.06029923281008e-05 0.000113344418443127 2.47218912106305e-05 5.53971928719284e-05 88 3601
1037 258658 2 0.9 80 "LAT" "MO" 0.251965372350728 0.538396771441889 0.173827562806517 0.371226602148557 0.231311868344318 0.233423930548581 0.504725462359074 0.525436897812558 0.187388958634196 0.167643372159658 0.405074084515763 0.376955227989615 0.716701171243626 0.522614396077113 0.528859893600371 0.384742599571072 0.769468914487287 0 0.736750584633814 0.510009121985219 0.000111041079865716 0 0.000111396811524064 7.52642697491653e-05 0.23039277962282 0.999877458227391 0.263106504489481 0.489856157222703 2.72648100269175e-05 0.000122541772609215 3.15140651810501e-05 5.94565223293119e-05 89 3601
1038 49312 3 0.9 80 "LAT" "MO" 0.249448698634586 0.535109914214053 0.17477034146594 0.374510667410572 0.229182002845085 0.23583257610011 0.499141523654769 0.528894539007253 0.190316401125833 0.166642808591128 0.410724642452931 0.373310960623041 0.714463277579781 0.520721490929989 0.531729551182901 0.386589100363603 0.771471565880083 0 0.752650196503656 0.517134984415783 0.0001624098089949 0 0.000100963033350384 8.9782038840917e-05 0.228335583888174 0.999871954655044 0.24721202334886 0.482711288508438 3.04404227479433e-05 0.000128045344956256 3.6817114133732e-05 6.39450369388907e-05 91 3601
1039 159252 4 0.9 80 "LAT" "MO" 0.250567172101508 0.535374683694094 0.175296855808648 0.374308004054418 0.226723634060438 0.238151056781651 0.49814241288561 0.53691417455162 0.18904458810946 0.162226922898919 0.411657399076225 0.365394319390402 0.715441862943597 0.523166932781498 0.526568366817027 0.384178827656965 0.754310174661592 0 0.818436016375798 0.535815992818065 8.46835998610703e-05 0 9.40152403856165e-05 6.08667960589322e-05 0.245576639032192 0.999884123694009 0.18144863364572 0.464069242101629 2.85027063543302e-05 0.000115876305990923 2.13347380963135e-05 5.38982842476203e-05 87 3601
1040 335930 5 0.9 80 "LAT" "MO" 0.248897986723514 0.537164112081035 0.17274301164273 0.372490057879615 0.233335480767869 0.234952419232934 0.501991197165156 0.53561341190065 0.191223110290743 0.161018171799671 0.407689616385413 0.366554944303709 0.717185886724317 0.524387902061056 0.524984293733145 0.382888772137238 0.754755040381498 0 0.830808641074104 0.533509909532269 8.61686886582931e-05 0 9.53540710786987e-05 6.10750645704026e-05 0.245127939768914 0.999828291135785 0.169076270618405 0.466355861004896 3.08511609298808e-05 0.000171708864215308 1.97342364118415e-05 7.31543982646679e-05 87 3601
1041 239662 1 1 80 "LAT" "MO" 0.255498787032822 0.542729171259345 0.172766692956023 0.366726007902053 0.228236823890324 0.236346744475905 0.499251303428205 0.542759435800662 0.189366516097022 0.156183010012636 0.410377869760743 0.358197719356444 0.720082355399051 0.527778078809846 0.518316219065682 0.379039959510553 0.799618623209051 0 0.847349413598256 0.560865187113882 9.19111333131517e-05 0 0.000103761052432934 6.65670451050808e-05 0.200265806090049 0.999878136034096 0.152529623646922 0.439015460549324 2.36595675873318e-05 0.00012186396590368 1.72017023887775e-05 5.27852916891924e-05 77 3601
1042 825585 2 1 80 "LAT" "MO" 0.24845968166247 0.534338784267937 0.174638828884055 0.375316459550632 0.229871628056697 0.236359873621528 0.501635105974081 0.52706518161799 0.188710900246157 0.167779405279029 0.407996293440223 0.373783044633877 0.714691183340694 0.520721685202124 0.531129134409241 0.386063312098245 0.768952728294144 0 0.763258700450851 0.519405049947676 8.83826345868607e-05 0 9.21160928857251e-05 6.11621567689835e-05 0.230931921915649 0.999886318637126 0.236620300338452 0.480478254929585 2.69671556198403e-05 0.000113681362874066 2.88831178108642e-05 5.55329659700004e-05 85 3601
1043 820033 3 1 80 "LAT" "MO" 0.252753170154482 0.540025299381822 0.173026736732516 0.36949914317562 0.228968106073524 0.236517179685797 0.50325153580886 0.533357103604327 0.186985370365424 0.163184384823494 0.406724546451439 0.367602151768704 0.718238455913802 0.525223264428751 0.523196491921434 0.381694899353306 0.790411598834702 0 0.799092595554594 0.540866761731099 0.000154315115447824 0 0.000103208228529141 8.80833651921222e-05 0.209411076726929 0.999883878113827 0.200781116036774 0.458992385874033 2.30093229211745e-05 0.00011612188617256 2.3080180102947e-05 5.2769029676002e-05 92 3601
1044 190099 4 1 80 "LAT" "MO" 0.250334321796474 0.536584239195635 0.174171442956998 0.373120556990065 0.232711834433812 0.233530116924442 0.504702885192314 0.532344708346474 0.188642646098952 0.161934010243656 0.405151867205339 0.368578419564732 0.716576273154728 0.524162883757063 0.524748099299606 0.382791340384656 0.75087186969341 0 0.774016347683288 0.514316045427383 0.000168946532483562 0 0.000105453572895094 9.31692681138638e-05 0.248929600613624 0.999884142470988 0.225852102579329 0.485534293847953 2.95831604825388e-05 0.000115857529012198 2.60961644884736e-05 5.64914565498308e-05 89 3601
1045 219662 5 1 80 "LAT" "MO" 0.256105683040485 0.543862035328954 0.172218765897982 0.365556038455844 0.22697431734747 0.2350838610509 0.500697454786205 0.533701295849148 0.187349644124247 0.161815267842694 0.409218544450468 0.366944796761152 0.718163861438856 0.525883495849117 0.521383677864924 0.380890289850004 0.810845061655172 0 0.786772782689935 0.545974306414899 9.77338459217361e-05 0 9.00282319609529e-05 6.42237034513113e-05 0.189032492346415 0.999784361055768 0.21310832159372 0.453874888505982 2.47121524907656e-05 0.000215638944232531 2.88674843839402e-05 8.65813756678072e-05 90 3601
1046 422987 1 0 90 "LAT" "MO" 0.249314742806955 0.52935435143064 0.179338031091315 0.380481685528707 0.23475910046098 0.232957434435431 0.507706843444848 0.522367594038236 0.187662991534066 0.173100138359547 0.402022074831857 0.387667454356008 0.717031277703366 0.519450548857279 0.540101160984928 0.390431918839694 0.72827993738743 0 0.685222223589789 0.474904418086678 0.000155438609313448 0 7.83700045807518e-05 7.9331265573243e-05 0.271532881229852 0.999884864659206 0.314658263799713 0.52495404432703 3.17427734047029e-05 0.000115135340793534 4.1142605917464e-05 6.22063207181761e-05 88 3601
1047 566515 2 0 90 "LAT" "MO" 0.248814344564459 0.529469745007013 0.178874804194869 0.38032939319228 0.230708979341489 0.236702138746253 0.50365622987264 0.527318847989395 0.187810460977864 0.171953945175719 0.406083463726354 0.382579097198664 0.716225462652201 0.519772460948066 0.538639210348452 0.390058514562516 0.744120564371237 0 0.719941077183101 0.495196940528094 8.72946617863977e-05 0 8.26581609606889e-05 5.74992881039045e-05 0.255763129865374 0.99988256770016 0.279941716979205 0.504686092138103 2.90111016024519e-05 0.000117432299840041 3.45476767333316e-05 5.94680456982986e-05 88 3601
1048 386647 3 0 90 "LAT" "MO" 0.250164219447618 0.527922452233143 0.181073478552271 0.381969657631647 0.230749609771563 0.233846180145891 0.506437488981406 0.521951761277721 0.185614394929869 0.174084792255097 0.403329503853767 0.388147670332574 0.714760009365072 0.51846813238074 0.540772665737237 0.391471168114769 0.720915928053478 0 0.678268915935418 0.473272519993907 8.32492815085076e-05 0 8.04030931475064e-05 5.53313033675378e-05 0.278967474011396 0.999885067685937 0.321615424807471 0.526611728747023 3.33486536175144e-05 0.000114932314062644 3.52561639632e-05 6.04199557029996e-05 81 3601
1049 333558 4 0 90 "LAT" "MO" 0.250457832190763 0.529711989652585 0.179875989284543 0.380145597227155 0.227453642747618 0.238630617666985 0.501043677643597 0.533611577087193 0.187509332484845 0.168324447835818 0.40871032819478 0.376017132057944 0.716542092605365 0.521125426207217 0.535709769605205 0.388642053553804 0.722469293116818 0 0.778038740937275 0.510125318685272 8.25371958797164e-05 0 8.771170059008e-05 5.78886781510927e-05 0.27740040886336 0.999761823619801 0.221846703078052 0.489715147378113 4.77608239422356e-05 0.000238176380198737 2.68442840826338e-05 0.000101645258463614 88 3601
1050 712238 5 0 90 "LAT" "MO" 0.247748846180468 0.525363830850094 0.181500021384665 0.384568762509681 0.231341030799943 0.236478264959747 0.50416220995646 0.530848145961469 0.187919949432343 0.169043126928694 0.405577375976809 0.378839223497154 0.715568141940158 0.519666949803682 0.538463097745702 0.390140456480466 0.716838624084698 0 0.774357026337018 0.502875094367606 8.25126112377471e-05 0 8.71597599053836e-05 5.72337713331395e-05 0.283045984785351 0.999882447654019 0.225532149801159 0.497010317202774 3.28785187135389e-05 0.000117552345980955 2.36641019170172e-05 5.73546582872774e-05 90 3601
1051 483438 1 0.1 90 "LAT" "MO" 0.250169021058984 0.538676765671154 0.17232107158534 0.370838835492827 0.234983999547712 0.235964368479881 0.505819081518818 0.532172208476731 0.189493937609611 0.167424256296157 0.404000080996614 0.377233632269479 0.721117389086577 0.525080440606299 0.529239265491108 0.384522770578587 0.796940366828256 0 0.760031835593784 0.523746000139527 9.16187851727394e-05 0 9.39190795787464e-05 6.23490232579882e-05 0.202943804162456 0.999882802483037 0.23984578968607 0.476135584149043 2.42102241143695e-05 0.000117197516963484 2.84556405676797e-05 5.60666881727488e-05 89 3601
1052 878311 2 0.1 90 "LAT" "MO" 0.247736986761821 0.536603077101828 0.172339521270874 0.372997409142828 0.233569844500876 0.237956958902658 0.503284569620118 0.538235864987101 0.190819176756133 0.164287714381858 0.407071499004673 0.371019281056628 0.719263790165356 0.525527758681544 0.527446412408865 0.384237921525383 0.772688329520788 0 0.792152212962985 0.526748992531961 0.000105298961440292 0 9.64049076539773e-05 6.79735822550335e-05 0.227144536292117 0.999809666110083 0.207727789000487 0.473091848584203 6.18352256551632e-05 0.00019033388991677 2.35931288739081e-05 9.11853015809647e-05 94 3601
1053 172956 3 0.1 90 "LAT" "MO" 0.252448566492886 0.53007864855599 0.180987081246285 0.379785197603889 0.229596440274884 0.23596034244073 0.507504601516027 0.530494129512901 0.183663142800919 0.168830953884341 0.402157154055245 0.378931408939352 0.718005349208501 0.522374207196645 0.533481177931544 0.387298994628925 0.72616821949516 0 0.755026705599617 0.502337270695856 9.74339470425508e-05 0 0.000178231843454003 9.26343576681247e-05 0.273702475989892 0.999832524109096 0.244757697522328 0.497492855990421 3.18705679059196e-05 0.000167475890904287 3.73650346012097e-05 7.72389560553565e-05 83 3601
1054 127841 4 0.1 90 "LAT" "MO" 0.245914727527784 0.52939787026846 0.176910338224646 0.380439211771604 0.23363469371105 0.238809724301201 0.508464388664746 0.533149048352706 0.186032014419176 0.168759457132002 0.401185406239169 0.376106641586454 0.718359145540035 0.523295168086105 0.531701809775824 0.386306372528699 0.728714056678807 0 0.797828216051567 0.513569536606666 8.73918308726896e-05 0 9.2331109158792e-05 6.04793984065784e-05 0.271163274671601 0.999868383969016 0.202054122294153 0.486306532498206 3.52768187189852e-05 0.000131616030984247 2.5330545121071e-05 6.34514967219496e-05 86 3601
1055 613419 5 0.1 90 "LAT" "MO" 0.248004365791819 0.527048556166907 0.180213274442994 0.382756565221046 0.232321669749436 0.234309268817557 0.502013118994785 0.529446821589497 0.190446176461194 0.16829425121197 0.407753447528992 0.37992330020599 0.714635304358812 0.519047683152917 0.538953702116158 0.39062193028635 0.725512963008988 0 0.769982215284284 0.502969791365162 0.000538277779420368 0 0.000139246261744865 0.000231869149171305 0.273916698419831 0.999886238961213 0.229852132481161 0.496741429683722 3.20607917598631e-05 0.000113761038786866 2.64059728093802e-05 5.69098019454078e-05 88 3601
1056 369189 1 0.2 90 "LAT" "MO" 0.247263814030301 0.525327807020059 0.181151518984011 0.384600277171172 0.231081628320238 0.238688474517741 0.509819285591679 0.525892808587829 0.183034617802694 0.174207229985324 0.399777289521371 0.383400034542588 0.71703391686828 0.520058496249652 0.538393366772029 0.3895691074643 0.717043032407254 0 0.716128745483637 0.48487006290008 8.0103368627538e-05 0 8.20205309586864e-05 5.48379328030608e-05 0.282842707778158 0.999885117405406 0.283755776179149 0.515015070741732 3.41564459604421e-05 0.000114882594593702 3.34578062546321e-05 6.00284253843832e-05 87 3601
1057 327988 2 0.2 90 "LAT" "MO" 0.250363338319802 0.535823324786755 0.174771123114692 0.373823521610605 0.227078919213934 0.23741729031388 0.494947920898237 0.532794945738518 0.19253986987937 0.167901939787847 0.415196320324675 0.376277520028299 0.714859547847616 0.520735149965452 0.535212932781908 0.388915201649241 0.76418587555597 0 0.769394024614554 0.521407164954239 9.08787678006534e-05 0 8.98760039583437e-05 6.1469541518621e-05 0.235691853376372 0.999838279330844 0.230489550263355 0.478459878704106 3.13922998575432e-05 0.000161720669156138 2.65491181328346e-05 7.14868001364703e-05 89 3601
1058 601073 3 0.2 90 "LAT" "MO" 0.248157115712189 0.533690089727099 0.174865759190088 0.375920430050438 0.235152187237345 0.238905485567739 0.511412791685233 0.538529601258355 0.184980303296999 0.164521263517287 0.398328889165034 0.370409972446777 0.722214788517272 0.527380815102668 0.524367326004374 0.382078238654407 0.766713903493114 0 0.78406922459977 0.521692992955534 0.000180542686648061 0 9.15855984004544e-05 9.21366017090854e-05 0.233077985204908 0.999880439598629 0.215814089206476 0.478158031055237 2.75686153300583e-05 0.000119560401371256 2.51005953534284e-05 5.68393875195391e-05 90 3601
1059 679158 4 0.2 90 "LAT" "MO" 0.247848827316247 0.529448531319739 0.178220788889992 0.380376280053033 0.234914440423626 0.234069262104536 0.50551798806893 0.526896373958597 0.189674336745361 0.170058684813271 0.404203010284627 0.382377736473769 0.71683252984441 0.520183252427422 0.537953810448623 0.389450041670759 0.72831233428144 0 0.737405623850997 0.49153362428949 8.35477969460981e-05 0 8.66412898629424e-05 5.70545124206825e-05 0.271567985145914 0.999645870947292 0.262466722353963 0.508266920000838 3.61327756995951e-05 0.000354129052707882 4.10125051769873e-05 0.000142401197251088 88 3601
1060 73695 5 0.2 90 "LAT" "MO" 0.246776166533077 0.530105484968589 0.176778206905718 0.37962128231215 0.234471248191718 0.237085759140595 0.50465693427313 0.531958989244564 0.190179798937888 0.168211461803448 0.40528393198113 0.377168763639103 0.71833317386539 0.521729097334075 0.535169467647055 0.387898261144851 0.757308672677763 0 0.774467181889148 0.514576153170014 0.000197251628448434 0 0.000101898774427919 0.000101151203606523 0.242462730110566 0.999834918729605 0.225392958146666 0.485245308191114 3.13455832220422e-05 0.000165081270395495 3.79611897585227e-05 7.73874352652998e-05 90 3601
1061 511731 1 0.3 90 "LAT" "MO" 0.249523081418575 0.532969907858321 0.176545894681974 0.37675617441983 0.229768709331173 0.237407553771312 0.505953636873029 0.523548145792114 0.185274100481888 0.175000293069679 0.403800244554625 0.385551300868732 0.71669934452106 0.520521630086028 0.53682028823354 0.389028044908325 0.748192585311622 0 0.690492185365405 0.488185533283801 8.5555589388119e-05 0 8.26424673672891e-05 5.70442807510787e-05 0.251693073787323 0.999885533648857 0.309384546144213 0.51169712866006 2.87853116666543e-05 0.000114466351142485 4.06260230143691e-05 6.0293775388031e-05 80 3601
1062 364421 2 0.3 90 "LAT" "MO" 0.247816519327975 0.520348813713399 0.185701969259564 0.389738864914615 0.233072806674223 0.236791279437008 0.515486308450827 0.52692647708182 0.18005073921565 0.171797110807209 0.394170150540452 0.381992051254124 0.717680605439206 0.520535266946963 0.537549819282423 0.389051006432168 0.682915073686882 0 0.730484646108955 0.476443191012439 9.12720599515489e-05 0 0.000125036211573741 7.27124571794078e-05 0.316957530109857 0.999883643750388 0.269360298257023 0.523423885214421 3.6124143309096e-05 0.000116356249611651 3.00194224480555e-05 6.02113159608187e-05 85 3601
1063 400264 3 0.3 90 "LAT" "MO" 0.255586184860128 0.53454290097418 0.179543713020954 0.375145346592678 0.227941997709015 0.235335188726008 0.504312802284536 0.53073168923299 0.184980407949794 0.167798919060516 0.405486566799774 0.378112467317593 0.718863371295151 0.523017701609656 0.532323040031264 0.386454226432435 0.76263906942796 0 0.73932917482288 0.511926557684495 8.90434031954439e-05 0 8.43941859079702e-05 5.91406806745508e-05 0.237242503770842 0.999864718972957 0.260550890818489 0.487949150299963 2.93833980030885e-05 0.000135281027043212 3.55401727236379e-05 6.51513348670216e-05 85 3601
1064 203069 4 0.3 90 "LAT" "MO" 0.248966527669295 0.530708407251474 0.17795492484094 0.379013118454341 0.229834321482946 0.23778526205626 0.505147399250471 0.53211500801358 0.18598854831594 0.168448887604938 0.404665172273865 0.376573680439247 0.716586111208501 0.522305005666052 0.532392360761819 0.387130949110449 0.743015405827255 0 0.784859511209779 0.517439581225986 8.17017729223225e-05 0 9.10283743083461e-05 5.84630842097456e-05 0.256870216505713 0.999784140662258 0.215019697563808 0.482411213464304 3.26758941102336e-05 0.000215859337742033 2.97628521039611e-05 9.0742225500464e-05 90 3601
1065 670841 5 0.3 90 "LAT" "MO" 0.252060869309449 0.526813883783566 0.183490603437603 0.383167053009407 0.23275403220072 0.232574427139763 0.508252002311078 0.530505370596109 0.185483600975604 0.165971620275333 0.401280211409774 0.378245579521183 0.717389328649931 0.521384594296056 0.534945824688539 0.388072056789507 0.698532213233967 0 0.753753928131902 0.488849984599279 8.32021107835071e-05 0 9.19375454550881e-05 5.89254691907527e-05 0.301347539849343 0.999882315857826 0.246125068898578 0.511030358599228 3.7044805906386e-05 0.000117684142174409 2.90654240656733e-05 6.07313323020288e-05 86 3601
1066 142425 1 0.4 90 "LAT" "MO" 0.247576373892142 0.531675068197862 0.176175292219796 0.378134685780676 0.233474626244688 0.236174933062245 0.507460758079288 0.523082755686282 0.186649235054629 0.17426961924944 0.402032737481823 0.385508193758755 0.717225933199075 0.520450319661619 0.537094146523865 0.388868008590524 0.74622775640148 0 0.70832331420182 0.489890240321944 8.70492559716322e-05 0 8.08766969476828e-05 5.6570086561131e-05 0.253656056820307 0.999884946138797 0.291562628391638 0.509994644567161 2.9137522240922e-05 0.000115053861203041 3.3180709594305e-05 5.85450243338317e-05 77 3601
1067 313478 2 0.4 90 "LAT" "MO" 0.254281194338225 0.535334180248797 0.177979132843046 0.374375980958889 0.230271399845709 0.232124771991233 0.501143795170355 0.528943727356779 0.18961809576417 0.166811515527416 0.408825495934358 0.379549269487248 0.716677366175167 0.521494306617009 0.534408744134632 0.387934266800359 0.759996629549083 0 0.743866031294279 0.509267284304024 8.71712497413937e-05 0 8.51963484133704e-05 5.83723395193315e-05 0.239882779450519 0.999864601695981 0.256016052181374 0.490608207085425 3.34197506561323e-05 0.000135398304019414 3.27201759330569e-05 6.6136271032587e-05 93 3601
1068 216373 3 0.4 90 "LAT" "MO" 0.25118521079739 0.529843523233771 0.180195185281705 0.379851604911913 0.233776928259413 0.232559153613138 0.508763870885761 0.529544055583222 0.186120908902706 0.166577314691384 0.401061416913889 0.378820146264161 0.717521292669941 0.522320007775597 0.532893408875796 0.38701108054987 0.763095162051678 0 0.763765280540267 0.513825297505783 8.75613392149934e-05 0 9.10398096653389e-05 6.00608230915795e-05 0.236782183858776 0.999855142551822 0.236116882363119 0.486046349697395 3.50927503313929e-05 0.000144857448177828 2.67972869492732e-05 6.82919737302301e-05 88 3601
1069 623461 4 0.4 90 "LAT" "MO" 0.25258817992978 0.535069189653069 0.176896428366055 0.374552643119226 0.231313527742717 0.234991780756836 0.50575567441868 0.529407096571349 0.186694614507458 0.168419248651975 0.404402561531006 0.379018453586004 0.718893488429333 0.52317361217716 0.532010291525488 0.386259369727249 0.781750617082245 0 0.75791354272929 0.52137782801612 9.27385612901274e-05 0 8.75209256881405e-05 6.10696326308157e-05 0.218129905001773 0.99988390457067 0.241972594665071 0.478505622190907 2.67393546922612e-05 0.000116095429329797 2.63416799510761e-05 5.54801603420461e-05 90 3601
1070 324414 5 0.4 90 "LAT" "MO" 0.249043884646319 0.53216400535787 0.176829139661395 0.377488676086951 0.229188155206314 0.236648969955121 0.501802775783285 0.52661035823615 0.188293604478545 0.17177726872844 0.408051177014372 0.381787903106073 0.714881009807754 0.519851732315823 0.53690001286838 0.389477179556111 0.770550325937187 0 0.75449342110433 0.517007684580524 9.47597110363627e-05 0 0.000106624307200109 6.815905293351e-05 0.229328654938815 0.999884185080645 0.245370932788837 0.482868132980524 2.62594129621349e-05 0.000115814919355059 2.9021799632437e-05 5.60233860182585e-05 88 3601
1071 676078 1 0.5 90 "LAT" "MO" 0.251359701101463 0.533028613517149 0.177684196495354 0.376651542806378 0.231927503730627 0.234098472705327 0.505485585966965 0.526311335588114 0.187256034721035 0.169980428417782 0.404519657198363 0.381815691614586 0.717385677537417 0.521351343389464 0.53492065963417 0.387952043762234 0.763219931616929 0 0.714816562378125 0.499740274385125 8.85213146888941e-05 0 9.16900757118456e-05 6.08292427213398e-05 0.236662366761504 0.99988172219216 0.285055247438875 0.500138412758562 2.91803068783118e-05 0.000118277807840202 3.65001072884046e-05 6.04836135917041e-05 91 3601
1072 143032 2 0.5 90 "LAT" "MO" 0.248752825539227 0.532141519354693 0.176645587620454 0.377599249088246 0.228537525611906 0.241500429450464 0.506179570100139 0.528651200927862 0.183880758640486 0.173511652958479 0.403421570344721 0.379504446170246 0.718790780601597 0.522079591532899 0.534037999219419 0.387107115160811 0.754954005294664 0 0.739458044495434 0.508675340532256 8.3351766570444e-05 0 8.1832204311148e-05 5.62252770797527e-05 0.244934084829885 0.999883510851823 0.260428624086102 0.491210809827786 2.85581088801969e-05 0.000116489148176532 3.14992141532917e-05 5.76243628783336e-05 88 3601
1073 555315 3 0.5 90 "LAT" "MO" 0.246651370115409 0.526657504075907 0.179614871782748 0.383271563320171 0.22659018172108 0.240991424941234 0.496386587813906 0.534431101783345 0.190601419575849 0.168595681831458 0.413434359584481 0.373449996912284 0.714232976777723 0.518796883125869 0.538811973190055 0.390442042729045 0.717024055730767 0 0.796370211684224 0.514870023325413 8.78441031632073e-05 0 9.12511590283264e-05 6.09522220591483e-05 0.282852228374906 0.999884886352617 0.203516218504623 0.485012422249026 3.58717911640698e-05 0.000115113647382876 2.2318652124965e-05 5.66022035017389e-05 87 3601
1074 486698 4 0.5 90 "LAT" "MO" 0.246717047799084 0.52700046793333 0.17936185007214 0.3828876303193 0.228825689721248 0.235891401496618 0.498469132854079 0.524580075982457 0.190588179149232 0.172699258223733 0.41136725878491 0.383627879114828 0.711434139016951 0.516293808365852 0.542649287445105 0.39304905216916 0.720912886234671 0 0.734054380560954 0.492267654702548 8.49340530578e-05 0 8.26413906726466e-05 5.67234723483297e-05 0.278969559344062 0.999880342523835 0.265831272625979 0.507615174130074 3.26203682092517e-05 0.000119657476164658 3.17054223943919e-05 6.04476950295194e-05 83 3601
1075 313103 5 0.5 90 "LAT" "MO" 0.252518357513719 0.536479138074252 0.175684411755324 0.373067699633058 0.228086567281523 0.236117362894123 0.50035189269989 0.529757294692303 0.188361551046284 0.16879832759047 0.409330980776722 0.378315697397018 0.716722287689365 0.52191301222454 0.532844290392078 0.387218966201121 0.788018388055001 0 0.749936340060968 0.523244085227361 8.81558800238833e-05 0 8.95838630131372e-05 6.0408428088763e-05 0.211866133307579 0.999855779700144 0.249940601979356 0.47662874066761 2.73227573960814e-05 0.000144220299856212 3.34740966633669e-05 6.67656769399791e-05 88 3601
1076 170029 1 0.6 90 "LAT" "MO" 0.249852382449852 0.536845225100021 0.173534416682209 0.372717253721978 0.228430492997799 0.242466232980762 0.502289008521324 0.539261616487624 0.187306931909451 0.165632269222513 0.407412662383198 0.368041716846672 0.720749108428413 0.525668200127544 0.526473617814173 0.383221181855359 0.78871215215705 0 0.822925463073153 0.548749556904345 8.75781081620715e-05 0 9.19165574369198e-05 6.11140485005108e-05 0.211175288432903 0.99988391374536 0.176963097827523 0.451137135661362 2.49813018857561e-05 0.000116086254640474 1.95225418872328e-05 5.21933857920709e-05 88 3601
1077 306018 2 0.6 90 "LAT" "MO" 0.248135638064768 0.532490459586546 0.175935344733179 0.377337449290601 0.229214042389465 0.239511628768877 0.502609346071346 0.531193736871272 0.187522938836985 0.169821055263984 0.40685639151975 0.376272728264894 0.71686130922311 0.521672099374975 0.533279338834148 0.387279785769815 0.72379403542581 0 0.773908120404432 0.507893838475223 8.10167088750101e-05 0 9.26547507684316e-05 5.88638178059226e-05 0.27609290395565 0.999883123653684 0.225972450152703 0.491989747294187 3.20439096647553e-05 0.000116876346315825 2.67746920961397e-05 5.75504127838676e-05 87 3601
1078 64032 3 0.6 90 "LAT" "MO" 0.246428423897903 0.526143408039414 0.179922068986439 0.383831482859074 0.234119400468951 0.234811956694845 0.507362482885565 0.525531569995782 0.187572052268215 0.170839148453284 0.402332982669717 0.38198893774025 0.715359781061699 0.519184336411241 0.538333269707938 0.389921318561192 0.699231108319462 0 0.757261129892474 0.488792167413921 8.26695467909547e-05 0 8.70843240147668e-05 5.69860284995032e-05 0.300648668232228 0.999886547790729 0.242624902261493 0.51109188643269 3.75539015193822e-05 0.000113452209270537 2.68835220179172e-05 5.89601248886035e-05 89 3601
1079 654459 4 0.6 90 "LAT" "MO" 0.254376582939085 0.536543836538954 0.176966280436732 0.37309386168233 0.229267283530128 0.233333283904549 0.497548434624274 0.535686374440904 0.191622718197903 0.162072546399111 0.412039641319453 0.371701271574212 0.716977150373763 0.522757647757999 0.530661545033746 0.386165221612253 0.758760556053791 0 0.7870845682027 0.523697630316313 9.31254086212289e-05 0 0.000126573842889999 7.40179459853424e-05 0.241113376983854 0.999867339706046 0.212763930283686 0.476165912428914 3.29415537330415e-05 0.000132660293954162 2.49276707241401e-05 6.24393087883837e-05 79 3601
1080 370234 5 0.6 90 "LAT" "MO" 0.24832741856831 0.527425876572804 0.180140172044158 0.382479190877402 0.229244315112501 0.235320705739798 0.501206978807202 0.530253797950728 0.188947952944618 0.16756464840355 0.408520868456207 0.377163763551114 0.71289243942061 0.519154063868089 0.536652773392326 0.389911602003234 0.716286190932084 0 0.762194734530013 0.500028954021226 7.95159904937205e-05 0 8.77170470445006e-05 5.65332520302153e-05 0.283600548699887 0.999881740121157 0.237690921792222 0.499855813062941 3.37443775349448e-05 0.000118259878842781 2.66266307198778e-05 5.86996638023912e-05 90 3601
1081 103419 1 0.7 90 "LAT" "MO" 0.24968324027053 0.534708911495662 0.175190938359719 0.374994299914529 0.23004819796498 0.237866633535833 0.500756514195591 0.534621296366962 0.189726610510624 0.165823661525945 0.408852120450021 0.372316620490757 0.717598071771344 0.522918992964146 0.530741210396288 0.385872058641172 0.755448261626946 0 0.780963617259381 0.520365219349624 9.19852371627316e-05 0 9.24931246163622e-05 6.24997755299007e-05 0.244432023461047 0.999882629779378 0.218917941692133 0.479516243712481 2.77296748449117e-05 0.000117370220621773 2.59479238689435e-05 5.60371623659369e-05 87 3601
1082 269999 2 0.7 90 "LAT" "MO" 0.253469338330156 0.531013776745668 0.18089810772225 0.378766510089535 0.230392931437901 0.2326918334261 0.500164822676921 0.535570118419466 0.190632754958292 0.161439645958053 0.409693417327712 0.371238807120281 0.716554103194157 0.521716380675789 0.532970508638595 0.387169663223614 0.745082368442201 0 0.815432632440531 0.527119617443707 8.65500863893102e-05 0 9.63240989630297e-05 6.17510661496517e-05 0.254802073605351 0.99988284599837 0.184450533909086 0.472763894776344 2.90078660590816e-05 0.000117154001630246 2.05095514204904e-05 5.47367137993215e-05 88 3601
1083 771979 3 0.7 90 "LAT" "MO" 0.2523333425849 0.532995808707619 0.178516910003552 0.37679074168903 0.230711352751333 0.234420433852177 0.507512086702825 0.52854430203943 0.184717403531205 0.168071088202847 0.40240672028616 0.378483344948679 0.717465129188411 0.522799947650531 0.531305401737604 0.386157382544225 0.73329532599482 0 0.756953220734833 0.504487648777882 8.54931873292717e-05 0 8.80361384298806e-05 5.87465985421102e-05 0.266586636910488 0.999878804046171 0.242929421342801 0.495393517361874 3.25439073631162e-05 0.000121195953828958 2.9321783935793e-05 6.00872617019442e-05 91 3601
1084 135541 4 0.7 90 "LAT" "MO" 0.249341224129184 0.526558435140069 0.181688992567169 0.38333113896415 0.232585113901216 0.233725708347338 0.50705732080563 0.530481957088877 0.186418500251929 0.166023849085981 0.402589280553733 0.376336053954801 0.715652046377738 0.520936988477476 0.534131341905078 0.387904246978155 0.721287644077376 0 0.776207409037669 0.504098379029164 9.20664033481526e-05 0 0.000122081469703457 7.18611496687094e-05 0.278588547887494 0.999883723720444 0.223645716712738 0.495772731079147 3.17416317818653e-05 0.000116276279556064 2.47927798896415e-05 5.7028742020995e-05 86 3601
1085 66262 5 0.7 90 "LAT" "MO" 0.248620706079939 0.536683398860779 0.172871547420291 0.372994774921227 0.232864425208375 0.239565371328562 0.506542572784628 0.536647885752013 0.18758150478753 0.165446520086511 0.403742321441155 0.370238482155219 0.721050502616876 0.526207741339419 0.525899572294332 0.382785684043968 0.773086289637757 0 0.809082192052122 0.534410290707115 8.81442644503071e-05 0 9.21686255974525e-05 6.09048559361631e-05 0.226798589702575 0.999877730223995 0.190804335325052 0.465472818618863 2.69763952173927e-05 0.000122269776005518 2.13039972283927e-05 5.59858180862164e-05 90 3601
1086 117733 1 0.8 90 "LAT" "MO" 0.247506804077239 0.51759575787982 0.187889428744776 0.392725577464568 0.233935304827593 0.228937926271871 0.508861354122895 0.516964127922065 0.185977588278517 0.172959296439206 0.400826164552615 0.389965175535074 0.710380035176703 0.514159852474298 0.5468263134625 0.39487954121567 0.622327133891182 0 0.65709553668018 0.428458237666283 7.4044206418861e-05 0 7.32086059316399e-05 4.93711009757237e-05 0.377552406202595 0.999858595190079 0.342759230763971 0.571406394921787 4.64156998042459e-05 0.0001414048099211 7.20239499169117e-05 8.5996310954214e-05 85 3601
1087 392377 2 0.8 90 "LAT" "MO" 0.251049390096967 0.534591626062492 0.176257409650407 0.375147721141594 0.226673298744608 0.235767202673832 0.491219521630478 0.531571690457832 0.194936493252413 0.166458111028152 0.418524695792411 0.374982765743699 0.713489891515407 0.518663460371186 0.537652013930972 0.390066896918735 0.750928283310663 0 0.766740296743707 0.515912838457984 8.69880543027771e-05 0 8.70308898870841e-05 5.91727143779973e-05 0.248955078349587 0.999879619839733 0.233145882898197 0.48397025709756 2.96502854473495e-05 0.000120380160267266 2.67894682095323e-05 5.77317300774724e-05 76 3601
1088 42341 3 0.8 90 "LAT" "MO" 0.246692207899955 0.52232065276094 0.183330929829192 0.387868963084315 0.235540518551706 0.231274523608561 0.504345048888064 0.528161510611661 0.191152977792263 0.165858042141619 0.405435175644277 0.37834860214094 0.713507250060221 0.517721298258375 0.540341949763074 0.39117860033225 0.662338316958423 0 0.745379382859934 0.470011027546245 7.42012977507843e-05 0 8.60721230101502e-05 5.34880251330788e-05 0.337547571098439 0.999881172073 0.25450527847488 0.529872901325641 3.99106453871342e-05 0.000118827927000294 2.92665421760593e-05 6.25831029812027e-05 91 3601
1089 216730 4 0.8 90 "LAT" "MO" 0.24947964340966 0.53192534481635 0.177305621972472 0.377899806073451 0.227681815484055 0.235356942982341 0.496006823973678 0.531147323033551 0.192327300639689 0.166399446031818 0.413894620596284 0.375245629469783 0.712518401876056 0.519107840510811 0.536032368643978 0.389661226180308 0.722375585830095 0 0.769260055630929 0.505758536001236 9.15065830862859e-05 0 9.09735782389636e-05 6.19281392625534e-05 0.277500409570352 0.999885879644401 0.230620827991805 0.49412225056936 3.24980164664382e-05 0.000114120355599283 2.81427990265176e-05 5.72852901415042e-05 85 3601
1090 816044 5 0.8 90 "LAT" "MO" 0.250730421345074 0.532485516158881 0.177764499672202 0.377239623212787 0.229500710417916 0.234400000375411 0.502262611220033 0.528430389512013 0.188213604443813 0.167931595952662 0.40767805933412 0.378000318481725 0.7146311321384 0.520739624939668 0.533909700068677 0.38801359421024 0.744304263186619 0 0.7470462114462 0.505262384557223 8.94794761547122e-05 0 8.88822170053854e-05 6.04376253649301e-05 0.255576374563413 0.999879998956414 0.252835261984977 0.494618321787763 2.98827738133961e-05 0.000120001043586352 2.96443518176654e-05 5.88560296498827e-05 90 3601
1091 331993 1 0.9 90 "LAT" "MO" 0.249270203669871 0.533900656163857 0.175549581315951 0.375806331150746 0.23045689533241 0.2381295713473 0.502440163472102 0.532402357673505 0.188635004638451 0.167193479643884 0.407368548208948 0.373392544953881 0.717856670349582 0.522531107099235 0.531378065598286 0.385956350343809 0.760651057619894 0 0.785097378201685 0.523583831905666 9.03905033517984e-05 0 9.39852374872897e-05 6.24482092304823e-05 0.239229991291363 0.999883686778131 0.214784949347426 0.476298492086468 2.85605853915063e-05 0.000116313221869458 2.36872134012532e-05 5.52277986352171e-05 91 3601
1092 506967 2 0.9 90 "LAT" "MO" 0.246750054372108 0.530672990516311 0.176440333323393 0.379131565901289 0.226857879153637 0.236818202352561 0.493658532433442 0.524863746387828 0.193059962427291 0.172274200370799 0.416255480648223 0.381166350189236 0.710426135878305 0.516078587883186 0.541774496121483 0.392540786482246 0.729439979890191 0 0.71566119941684 0.49075940830751 8.16253678763879e-05 0 8.18146462933141e-05 5.5494692236002e-05 0.270449074824736 0.999882234210251 0.284225384091877 0.509126632561579 2.93199171961876e-05 0.000117765789749314 3.16018449899932e-05 5.84644386749873e-05 75 3601
1093 574865 3 0.9 90 "LAT" "MO" 0.250880655885803 0.537963636233513 0.173433809022205 0.371724372851206 0.23072751928179 0.236505475447746 0.501077652333175 0.533828957067029 0.189821502432699 0.164884557119165 0.408318553573204 0.371849081914785 0.718113650615339 0.523826522066363 0.528139868574069 0.384484853548176 0.759377160279115 0 0.772358825160241 0.518374509207977 0.000173219139706469 0 0.000102154204366424 9.38318265712337e-05 0.24041985854772 0.999879134248945 0.227513126948133 0.481473745563116 2.976203345862e-05 0.000120865751054582 2.58936872592791e-05 5.79134023363329e-05 83 3601
1094 352600 4 0.9 90 "LAT" "MO" 0.251264762808449 0.529568118973348 0.180559284785741 0.380240980926263 0.233895016649995 0.232205205289494 0.51143557988984 0.529522084610588 0.183978024305213 0.165205558470352 0.398468156635828 0.376247923027444 0.717364984747938 0.523185070805936 0.529742867561306 0.385383110206876 0.731057014088906 0 0.746442986305923 0.497339066657513 8.27045660070791e-05 0 8.72226931987922e-05 5.71654970149785e-05 0.268810270423799 0.999837946977236 0.25340626845428 0.502512786542806 5.00109212878722e-05 0.000162053022764236 6.35225465975557e-05 9.09813026663353e-05 89 3601
1095 636596 5 0.9 90 "LAT" "MO" 0.247272518539928 0.529988559938357 0.177328043056029 0.379808649635654 0.234745337378344 0.235169769485846 0.509063132806664 0.529442414928721 0.186641116792794 0.167361785505463 0.400672863485024 0.376342967434106 0.717187625404118 0.522417647470105 0.531330945354285 0.386079927173007 0.735795627329832 0 0.770789245101327 0.505933777595464 8.60776545572743e-05 0 9.29750751457991e-05 6.01085589700448e-05 0.264089481111233 0.999882104538228 0.229090408438675 0.493948552609927 2.88139043777961e-05 0.000117895461772315 2.73713848520406e-05 5.75612356385278e-05 91 3601
1096 717550 1 1 90 "LAT" "MO" 0.2475638229977 0.519428479918478 0.186421504372555 0.39081939701229 0.233690720406713 0.235185047330842 0.512708276261252 0.525992510669716 0.182415833977582 0.169794803541075 0.39681887475833 0.379336186140447 0.716439590735256 0.519003070911782 0.538632141891211 0.389427109587179 0.64840407549782 0 0.748610805903856 0.469826237096391 7.76494472236713e-05 0 8.69674644449426e-05 5.53807968630398e-05 0.351477352431314 0.999878270408353 0.251273109113285 0.530054979418911 4.09226236433224e-05 0.000121729591647366 2.91175184141668e-05 6.34026878354299e-05 85 3601
1097 76588 2 1 90 "LAT" "MO" 0.25572386782019 0.537204436067085 0.17740501779736 0.372453500124572 0.227361507118906 0.237215055877805 0.504942684448229 0.534226215947106 0.184053541202781 0.164739674293711 0.404634344859671 0.370632376334577 0.720300430816901 0.525255000718673 0.526198233293851 0.382838878266389 0.761840763569449 0 0.783663750985002 0.527636368086186 9.08659195434537e-05 0 9.4257500888312e-05 6.31924235683794e-05 0.238040623268508 0.999883737853081 0.216216143673608 0.47224527104171 2.77472424988739e-05 0.000116262146918878 2.58478405017327e-05 5.51684485358097e-05 88 3601
1098 155970 3 1 90 "LAT" "MO" 0.251765592768581 0.539842133405567 0.172526577969065 0.369773543931059 0.229672235981891 0.237039133938971 0.498455035510115 0.535393058028626 0.191383067830397 0.163798609925294 0.411332720739006 0.369592054386012 0.718476962689442 0.524110145099257 0.527708255724757 0.38408550343602 0.771990790281415 0 0.802860024422721 0.534099569440986 0.000116842550695086 0 0.000107898023351741 7.63361830015385e-05 0.22786530029042 0.999874057247312 0.197005615005343 0.465765451470533 2.706687746984e-05 0.000125942752688025 2.64625485844759e-05 5.86429054785316e-05 88 3601
1099 643819 4 1 90 "LAT" "MO" 0.246557292897474 0.52230006836485 0.183265887698129 0.387758740426722 0.236150470130234 0.22929809060788 0.511715208109454 0.516341574183173 0.185472440076117 0.172836187226701 0.397952467787941 0.388686634075622 0.712005853635588 0.516459941968744 0.541574515000947 0.391868129807633 0.685490160203871 0 0.701868434251949 0.463551069158299 8.18774872032258e-05 0 8.24072586350682e-05 5.4906368929069e-05 0.314388866512159 0.999880131327352 0.298012283252925 0.536328871200827 3.90957967659843e-05 0.000119868672648336 3.68752364906063e-05 6.51532719456842e-05 88 3601
1100 875564 5 1 90 "LAT" "MO" 0.249085900739199 0.535793621070501 0.173943703482852 0.373842006427758 0.235180785800511 0.231482617682951 0.504744674724682 0.527588749674914 0.190652880329837 0.165812981455278 0.404862331681194 0.377573911849982 0.715749304222661 0.522180913789534 0.530409565267968 0.38603275872668 0.773376418705517 0 0.748045673345875 0.510220357812395 9.06898352105665e-05 0 8.75053372039949e-05 5.97614206956564e-05 0.226507310574535 0.999881974259409 0.251838017331609 0.48966278041488 2.55808847377209e-05 0.000118025740591042 2.88039853114642e-05 5.71003520294504e-05 84 3601
1101 470245 1 0 0 "PR" "MO" 0.250688624811084 0.539315264979255 0.172234868795374 0.370339594211592 0.233194207264277 0.235599665388785 0.503432849477557 0.531442619327048 0.190117336431658 0.167957818441763 0.406555120617469 0.378348783226376 0.719482497464145 0.524321380764688 0.530310023668795 0.385507655049019 0.76690485686261 0 0.735597027335885 0.506583068128325 0.000149305215771009 0 0.000225043524699217 0.000125369358102105 0.232905832107161 0.999792149898767 0.26407248366362 0.493175435096502 4.00058144583363e-05 0.000207850101233097 0.00010544547579594 0.00011612741707104 89 3601
1102 550599 2 0 0 "PR" "MO" 0.248426785136053 0.533887611108993 0.174982519911499 0.375921801328324 0.233062085146889 0.238718363385038 0.504526391319087 0.538313512203067 0.18906608745368 0.164770037278565 0.405251569840804 0.371219195146182 0.72020723366798 0.525076493510488 0.528818644643745 0.384652113983701 0.735981523231451 0 0.791741467070874 0.514747497946238 0.000175158199269248 0 0.000348953262217055 0.000175534908925891 0.263798291738758 0.99982450418356 0.207856934532248 0.484986939640567 4.50268305217511e-05 0.000175495816440045 5.2645134661318e-05 9.00275042693393e-05 89 3601
1103 821599 3 0 0 "PR" "MO" 0.247027529899975 0.524103152112224 0.182053564409152 0.385913851432963 0.228398493756895 0.23896206377156 0.502801094925291 0.532052829011691 0.186659555103091 0.169786140362095 0.406942023085295 0.377542953855057 0.714388087428431 0.519319153997062 0.538499259874338 0.390486457471639 0.691261995312079 0 0.78622205905435 0.500743153923388 0.000167844884700676 0 0.000415113385835085 0.000196339560432392 0.308509820248651 0.999806718974189 0.213262031862574 0.498943949539359 6.03395545689376e-05 0.000193281025810879 0.000100795697240334 0.000116556976820958 87 3601
1104 288527 4 0 0 "PR" "MO" 0.246653339824516 0.522243644712888 0.183328830256169 0.387755844997612 0.232184362584937 0.23672667273417 0.510303249280535 0.526677915940728 0.183458314885486 0.17245773792027 0.399303491593992 0.383232843185544 0.715564375143622 0.519386158265984 0.539244883061925 0.390472627819354 0.705350210606967 0 0.724799251589539 0.482123792615606 0.000156022388752066 0 0.000307890769411919 0.000155357175453818 0.294436524926531 0.999829392362178 0.274824833907383 0.517623139721476 5.72420777506162e-05 0.000170607637821992 6.80237336656856e-05 9.7710487464926e-05 84 3601
1105 352431 5 0 0 "PR" "MO" 0.252404571313092 0.53415721550027 0.177578980308256 0.375622305094584 0.232971676203504 0.233442009610534 0.506314865306246 0.528781313030906 0.187397888686647 0.168388069712928 0.403299591895109 0.38110532755083 0.718818257127131 0.522654625154883 0.533364938707831 0.387126132277555 0.744040978460317 0 0.722427692880676 0.494583306751141 0.000142692674007178 0 0.000230577830787293 0.000124681869836838 0.255771632312283 0.999837491612817 0.277276760361237 0.505202353828124 4.4696553392818e-05 0.000162508387183371 6.49689273006078e-05 8.96575508979716e-05 85 3601
1106 778222 1 0.1 0 "PR" "MO" 0.250300467499455 0.527927239397403 0.181250830793048 0.381914099264659 0.226711771847714 0.234933068748207 0.501073303718261 0.515974917686229 0.186791742251642 0.179588351966717 0.4088872808067 0.394119672308894 0.711945308095376 0.514816746606447 0.547630925011407 0.395169692829068 0.723894072186372 0 0.71152244703177 0.488269362834648 0.00197595926574006 0 0.00415774358814798 0.00206348415881419 0.274077210943633 0.9998068873907 0.284241232218333 0.509560986178091 5.27576042548074e-05 0.000193112609300168 7.85771617485951e-05 0.00010616682844627 91 411
1107 50615 2 0.1 0 "PR" "MO" 0.250005222917955 0.532740999844472 0.176946214483013 0.37688111424913 0.230912462874735 0.23306608368839 0.495787791607705 0.527336940138836 0.194674150416047 0.169253215218038 0.414240520464765 0.382444361553277 0.71398376948108 0.518161050524777 0.540873580117099 0.391668391114588 0.774315430650987 0 0.760378520929056 0.517683997091856 0.00163564119525018 0 0.0069172429515684 0.0028228482442351 0.224012243094921 0.999824778761432 0.232645447209403 0.479404169300269 3.66850588415634e-05 0.000175221238568327 5.87889099722814e-05 8.89853636397401e-05 86 401
1108 496060 3 0.1 0 "PR" "MO" 0.247179648050186 0.523205733372874 0.182852850374957 0.38680501999976 0.241663631510977 0.229712794252502 0.519179112353718 0.518668467413983 0.183340992191971 0.173510677298834 0.390185181335868 0.39136771243471 0.718556073813665 0.520042381104461 0.539704519865761 0.389774760346995 0.692146930682607 0 0.719075839593249 0.467664562361691 0.000145200106649584 0 0.000324674557871225 0.000153676434137025 0.307650077298253 0.999825289958843 0.280521102217144 0.532078012533225 5.77919124903821e-05 0.000174710041157302 7.838363173565e-05 0.000103748670946932 88 3601
1109 44771 4 0.1 0 "PR" "MO" 0.247840367526114 0.519153731077988 0.186841936911321 0.3910261881586 0.226320806911202 0.235677431465941 0.498923554102224 0.521839782694522 0.188391425727802 0.175509960561704 0.41092731172979 0.3881397605666 0.709838605903256 0.512954887710415 0.550743323200827 0.397072559513376 0.673827764897491 0 0.732820136126562 0.477470967365546 0.000174905077229858 0 0.000465743185264072 0.000215186249250004 0.325902490180944 0.999713983030216 0.266598183888323 0.522150766531247 9.48398443358022e-05 0.000286016969783658 0.000115936799850492 0.000163079853956374 90 3601
1110 266841 5 0.1 0 "PR" "MO" 0.244812339260196 0.517301746434967 0.186184544074237 0.392911665484146 0.232322789887839 0.228967941482422 0.506660813837618 0.502046216387927 0.186577854320244 0.186662884561126 0.403276781988608 0.408491436286972 0.706103070630457 0.508455094071351 0.559425282955607 0.401791656749477 0.650583726805825 0 0.614928047641339 0.424666629718978 0.000148722639177325 0 0.000310858346304432 0.000152374883059107 0.34920126458698 0.999814939315806 0.384637913001182 0.575057103034093 6.62859680177731e-05 0.000185060684194006 0.000123181011174416 0.000123892363869093 69 3601
1111 693790 1 0.2 0 "PR" "MO" 0.245917349369072 0.514043625393594 0.18957498838911 0.3961276826866 0.229099837136551 0.231618123241674 0.504327601137731 0.503641331603733 0.185877072442502 0.187145501322229 0.405517905570938 0.406702810711878 0.706635309747297 0.507079354867512 0.562597562153841 0.403062395426299 0.670921818582353 0 0.676039241162738 0.454718170558524 0.000839419472273602 0 0.00162208864859878 0.000823522525251626 0.328180870367064 0.999833771522679 0.322238388682154 0.544351329574044 5.7891578309614e-05 0.000166228477321274 0.000100281506508932 0.000106977342179727 86 3601
1112 465174 2 0.2 0 "PR" "MO" 0.250944374198535 0.525490238795868 0.183661757955105 0.384359032428087 0.228387646312553 0.230101278602749 0.496756895818018 0.514359091465597 0.191809242270716 0.177050702881467 0.413176466865769 0.395547015175378 0.709433299113836 0.511915265424187 0.552521703107288 0.398001515579839 0.729246887182543 0 0.781133119765551 0.510137731724273 0.000134102351178042 0 0.000298236732069582 0.000143914082391244 0.270572586515234 0.999843337311553 0.218515562250596 0.489634108200308 4.64239510448987e-05 0.000156662688447202 5.30812517833807e-05 8.42459930280614e-05 86 3601
1113 538011 3 0.2 0 "PR" "MO" 0.248380898388167 0.523572609815968 0.183378477545406 0.386374932574494 0.228777132847428 0.23279983650025 0.497844533555055 0.511458380514119 0.190831500794538 0.181567166134093 0.411681192128381 0.398655796061803 0.709957867735845 0.510710779128304 0.555777144474037 0.399167503518205 0.71239146179316 0 0.730385717754245 0.487611181151826 0.000210021519319812 0 0.000524970174205915 0.000245220914578478 0.28734617942691 0.999819810210531 0.269014581886706 0.512042523273053 5.2337260609845e-05 0.000180189789468855 7.47301848432467e-05 0.000101074660541724 80 3601
1114 122955 4 0.2 0 "PR" "MO" 0.246064727361718 0.524167934505417 0.181218601332951 0.385776897555559 0.23686051333492 0.228386438828611 0.50615072851454 0.509775650412631 0.190646568513653 0.179501180533007 0.403586019547293 0.400341793950714 0.711311679525249 0.513057731070746 0.551366350379611 0.396893056420827 0.712030264049156 0 0.736613312544758 0.482180529764332 0.000152538909761679 0 0.000274762905006444 0.000140874245943325 0.287762929622448 0.999774143675502 0.263002408498108 0.517549284471585 5.42674186340247e-05 0.000225856324497691 0.000109516052127706 0.000129311518139175 89 3601
1115 672567 5 0.2 0 "PR" "MO" 0.24059815983876 0.512309208476514 0.18701640989384 0.397822398693829 0.233916141071472 0.230922169662245 0.501524748289304 0.507562199365926 0.192251115955795 0.183373544530062 0.408850704316233 0.402616178524261 0.705436470572477 0.506856908234149 0.562641070379697 0.403393804318809 0.677859084085637 0 0.699250792214494 0.459728517424845 0.00602707763593585 0 0.0206282222828335 0.00880441814916967 0.315953804306204 0.999295776950867 0.279939719189918 0.531119343517829 0.000160033972223007 0.000704223049132592 0.000181266312754239 0.000347720908156122 88 1965
1116 294621 1 0.3 0 "PR" "MO" 0.245573756263955 0.523384302996919 0.181495491324988 0.386475246242434 0.230773025261325 0.231617251714475 0.504280655487635 0.500421748879132 0.187217135371872 0.189858516950789 0.405494368674056 0.409887724622805 0.707964033239754 0.509064908530362 0.558571143647649 0.400938382557868 0.722724557266938 0 0.696891152752311 0.478169721880694 0.00015511301287692 0 0.000454895841881057 0.000202719990372084 0.277067164601805 0.999825126898166 0.302533912918633 0.521512712972452 5.31651183803042e-05 0.000174873101834064 0.000120038487174694 0.000114845156482061 89 3601
1117 266840 2 0.3 0 "PR" "MO" 0.243855408589119 0.515797200624672 0.186545828321865 0.394393561147825 0.232446473644587 0.226666360133784 0.505026645839858 0.493996761958863 0.188231911724312 0.191195336671122 0.404751858514251 0.416503599060435 0.70296824236749 0.504640048487972 0.565973076717299 0.40553884718009 0.659896874098919 0 0.671808311784172 0.44533460897415 0.000118898772489267 0 0.000336018952619502 0.000149738593575753 0.339912484522432 0.999801883671283 0.3277450045903 0.554389499406081 7.17426061599881e-05 0.000198116328717467 0.000110664672909084 0.000126153026193455 85 3601
1118 874000 3 0.3 0 "PR" "MO" 0.242963151587467 0.510675000307516 0.190206852982677 0.399530216223092 0.232712382596867 0.223313209511297 0.504022484170093 0.487356142318356 0.189162459684582 0.194122702312234 0.405850361811772 0.423200778612071 0.698988743695631 0.500482313232928 0.573492014979493 0.409750457008894 0.658356781730293 0 0.664522612090602 0.441182178365021 0.000147877244168876 0 0.000437165861256641 0.000191397235253342 0.341302954935291 0.99952745706603 0.333920455345311 0.558043466097177 0.0001923860902471 0.000472542933969793 0.0011197667028303 0.000582958302548859 93 3601
1119 506458 4 0.3 0 "PR" "MO" 0.245545107941975 0.513720035459083 0.189664862858188 0.396472995658606 0.229423926140636 0.226777564397889 0.502222752910377 0.495404243009319 0.188223663535976 0.190068025076809 0.408157123673143 0.414866174429701 0.701746598480501 0.503576666674595 0.567956551470972 0.406729156216744 0.679526884015799 0 0.726492113333912 0.472458828658791 0.000151141567673926 0 0.000419766857759036 0.000188728640723505 0.320265776689169 0.999819854461958 0.272995672434405 0.527243955789067 5.61977273588023e-05 0.000180145538041906 9.24473739235574e-05 0.000108486911418109 93 3601
1120 677 5 0.3 0 "PR" "MO" 0.242350133800788 0.507757998127904 0.192302488641837 0.402560760879314 0.237579295940335 0.222178427067332 0.511016688438251 0.491766679914697 0.187295159564555 0.189317095353889 0.399065449751294 0.418688965672433 0.702107856808454 0.503334337584896 0.568914743560281 0.406973278721451 0.63340247619397 0 0.679504001644472 0.434054130752846 0.000134999784181086 0 0.000401813286828813 0.000174098527799241 0.366388934775408 0.999819179220085 0.319985679173048 0.565650870006194 7.35892464412533e-05 0.000180820779914914 0.000108505895651057 0.000120900713161135 90 3601
1121 322978 1 0.4 0 "PR" "MO" 0.247860821897655 0.514122420094423 0.191247334361665 0.396224727791357 0.230314487510332 0.229652674408244 0.508663252120246 0.505519759543788 0.183429735318033 0.184024289298128 0.401111323274301 0.404426826332473 0.70782798381623 0.509021186924204 0.558701358977826 0.401034909498298 0.506169298517413 0 0.383051093776666 0.301324207969503 0.130359316339147 0 0.372896144156976 0.166690810086042 0.363373599863764 0.999231249908706 0.243770279338701 0.531608676726579 9.77852796761483e-05 0.000768750091294204 0.000282482727657335 0.000376305217876032 89 1008
1122 576355 2 0.4 0 "PR" "MO" 0.242308863167008 0.509265829924864 0.190957617028181 0.401083795391653 0.230246688180065 0.222212381706992 0.505187130560822 0.474767687594058 0.186096152993252 0.204237797311943 0.404708663634274 0.436148749387897 0.694767933054064 0.495999437710797 0.581291567333376 0.41441639585517 0.628708824891648 0 0.587422892940141 0.407402119547957 0.000131258540754839 0 0.000283874073432081 0.000136928982429173 0.371089432210144 0.999820508334688 0.41212712046754 0.592323633153465 7.04843574522565e-05 0.000179491665311743 0.000166112518886792 0.000137318316148824 88 3601
1123 41700 3 0.4 0 "PR" "MO" 0.243029719792944 0.510207891378997 0.19070198542585 0.400004298988121 0.222922873821604 0.226690218890438 0.492494248353908 0.483330437313047 0.190877951218903 0.200466811697022 0.417504844286779 0.427143726431555 0.692642812504986 0.495108875828604 0.582046748341775 0.415144767081682 0.65997350590509 0 0.685756464866372 0.455688269846114 0.000140437008459901 0 0.000394534099568799 0.000178599641510819 0.339823265841944 0.999813733220202 0.313715587789777 0.544007346112434 6.27912445061336e-05 0.000186266779797822 0.000133413244281986 0.000125784399941312 91 3601
1124 370501 4 0.4 0 "PR" "MO" 0.239063644116306 0.507673302099963 0.189805124360553 0.402666811525364 0.232379700743989 0.221445252516791 0.500265731072068 0.479898047810841 0.192097134778613 0.198810120437335 0.409654824252198 0.430590975818059 0.692888597377086 0.495633892507272 0.580712379576501 0.414641808774777 0.617954582006654 0 0.668885047954409 0.427159856385641 0.00106812168232524 0 0.00610027370346093 0.00232572644996477 0.380907816630676 0.999825458633431 0.324890265936173 0.570392082340306 6.94796803447878e-05 0.000174541366569415 0.000124412405957576 0.000122334824088766 90 2329
1125 509734 5 0.4 0 "PR" "MO" 0.241596757808239 0.509305198745023 0.190374239270186 0.400963000139275 0.228206667854411 0.224651044188889 0.503876140429266 0.476609380941855 0.185734886144347 0.204722496586036 0.406016157747838 0.434164653782167 0.694454469851539 0.496089162199776 0.580831622000569 0.414254154318545 0.641202252781111 0 0.638255188666517 0.42979773628789 0.000145014651338598 0 0.000400953719540669 0.000180664256625505 0.358585944726353 0.999837797710465 0.361182043416732 0.56989258876274 6.67878411969e-05 0.000162202289535103 0.000161814197210422 0.000129010692745277 91 3601
1126 174125 1 0.5 0 "PR" "MO" 0.236228259276826 0.50343271402844 0.191118534308325 0.406992522077598 0.234475565024305 0.211589364878186 0.500575923274436 0.455591327781441 0.193449971023665 0.211687124466032 0.409440806542838 0.455536096302031 0.682293189179318 0.486334449412081 0.596255629798022 0.424210956809895 0.606259780728722 0 0.535009203252161 0.376291415136193 0.00262340432237314 0 0.0183962041989606 0.00666189617785295 0.390999833526966 0.99876012382301 0.446333944262517 0.616500105395533 0.00011698142193851 0.00123987617699034 0.0002606482863617 0.000546583290420729 89 2343
1127 251091 2 0.5 0 "PR" "MO" 0.239864970629255 0.505044852774576 0.192701847650444 0.405340310984373 0.232285873998455 0.216288207924373 0.503022274558473 0.465233558255863 0.189648201249035 0.207322350448184 0.406857895544937 0.445740322014933 0.688439052552083 0.490820423164449 0.589672399347664 0.419618063023825 0.627964300319504 0 0.564297929020462 0.396460344126385 0.0019010202592706 0 0.00462702373309858 0.00212400846362251 0.370017999841922 0.999504739944787 0.430380350191944 0.600988600550706 0.000116679579303157 0.000495260055213235 0.000694697054495279 0.000427046859286318 89 1243
1128 256292 3 0.5 0 "PR" "MO" 0.236945256770634 0.501510912048402 0.193443188310725 0.409056634473989 0.238014230697803 0.214295866002899 0.515668989513341 0.457078722323062 0.183402646924412 0.212881744587971 0.393861423581776 0.453854001201415 0.689255353471336 0.490929519363814 0.589727579823108 0.419439058729692 0.563202537916315 0 0.587573359789909 0.377482536896945 0.018518611008091 0 0.024250061825385 0.0139606408356512 0.418198432209866 0.999813684747929 0.387976742739378 0.608402532115404 8.04188657278804e-05 0.000186315252070935 0.000199835645328708 0.000154290151999292 87 2571
1129 307184 4 0.5 0 "PR" "MO" 0.23210395266895 0.478634026027866 0.21026229357073 0.43297079558536 0.234216884647234 0.214054844828029 0.514446567292466 0.46057842433804 0.181580228559097 0.209705119018903 0.395069411951888 0.450637276840206 0.680375682144213 0.483907246182816 0.60154764114873 0.426912207639097 0.199372867572429 0 0.159886962645662 0.118694466556403 0.175269755312544 0 0.362682306306236 0.174725870470605 0.625228471640834 0.999746797913975 0.477131495513052 0.706354289896287 0.000128905474193111 0.000253202086024998 0.000299235535050835 0.000225373076705343 88 535
1130 689111 5 0.5 0 "PR" "MO" 0.238428268419181 0.50006576735665 0.195900079441927 0.410578308578611 0.233178813335848 0.217927183217534 0.513063982075464 0.463705061003167 0.18220799059136 0.21030255798425 0.396821803495398 0.447279061711533 0.689534264972564 0.491720654543764 0.588410628017537 0.418817682145354 0.560918959947129 0 0.57182381272775 0.375657374916411 0.00012585963739192 0 0.000452320951375893 0.000187557285261615 0.438869729322554 0.999640865266758 0.427497413787553 0.623932589432879 8.54510929254681e-05 0.000359134733241904 0.000226452533321251 0.000222478365448376 90 3601
1131 86685 1 0.6 0 "PR" "MO" 0.239269021979362 0.50047194026735 0.196251666107212 0.410134513453587 0.231782416882549 0.207977807971441 0.509666128417103 0.441796914846605 0.183533748443392 0.221178582814546 0.399789431345377 0.469593209525383 0.679029246833352 0.483398811982074 0.60096399736515 0.427117028956887 0.563162918346736 0 0.470181781072412 0.34322355009206 0.0150623202200199 0 0.0390065790304628 0.0173804141988653 0.421701078449304 0.999824164304667 0.490580305410964 0.639238777261077 7.36829839404027e-05 0.000175835695333412 0.000231334486160901 0.000157258447998485 82 2099
1132 233556 2 0.6 0 "PR" "MO" 0.23837053555221 0.499499927415869 0.196330662847496 0.411126856429053 0.235206352280375 0.211751375126009 0.506939560230385 0.457675714563735 0.18856724365488 0.209855881662784 0.402826628973061 0.453195868460815 0.685328262958594 0.487785675447158 0.594753788165159 0.422661106000944 0.512550228464331 0 0.483804198276233 0.328453044974468 0.0621088228615205 0 0.119874409688353 0.0589030250996711 0.425068251046514 0.99853100540352 0.395502462323744 0.611792113535678 0.000272697627634325 0.00146899459647982 0.000818929711670431 0.000851816390183336 89 167
1133 522088 3 0.6 0 "PR" "MO" 0.234703469454642 0.484035697696293 0.207413824167845 0.427183598766188 0.23104735107091 0.216175126522696 0.510402509175338 0.466075696141984 0.182300248130592 0.206596810768546 0.398976484146303 0.444622972805389 0.681925947048248 0.486127054220996 0.596310883066983 0.424347537010349 0.309290865290071 0 0.300307890293413 0.202181882165344 0.154349391435216 0 0.332224940065563 0.159070812677634 0.536018800365966 0.998588040860978 0.366493480763302 0.637843537435749 0.000340942908747202 0.00141195913902238 0.000973688877720946 0.00090376772127311 80 526
1134 290186 4 0.6 0 "PR" "MO" 0.236284665592032 0.499466239057753 0.194616421058273 0.411053862220577 0.232039018791826 0.21016419650517 0.503527667159056 0.446304394796577 0.188990246174862 0.218936481096338 0.406399486911654 0.464715233056648 0.678487880889028 0.482612806044873 0.602543148329472 0.427906540590342 0.585020448382009 0 0.53612575665135 0.370664866906786 0.0145481169504536 0 0.0477595035788313 0.0200066116607718 0.400274465431904 0.99910442489648 0.415512197464733 0.608780631149747 0.000156969235632654 0.000895575103519909 0.000602542305085641 0.000547890282695439 90 886
1135 782582 5 0.6 0 "PR" "MO" 0.237607693428013 0.503081564655403 0.192623793710754 0.407462751059399 0.239730571604102 0.202390226278581 0.508749014376516 0.438964997886505 0.190990871016514 0.217905975379514 0.401479397415922 0.472441411972282 0.679728491310696 0.483539517393608 0.601520640106782 0.427212354681952 0.589550047007698 0 0.508021501352782 0.358359918759557 0.000111269141895724 0 0.000383177679180677 0.000154418800860749 0.410265938851867 0.999824506151519 0.491364415481802 0.641329141402037 7.27449985399836e-05 0.000175493848481253 0.00023090548623506 0.000156521037544735 80 3601
1136 16883 1 0.7 0 "PR" "MO" 0.240908055196265 0.498179532211989 0.199985643210424 0.412428874199842 0.231192129566287 0.224474597916987 0.505552623288691 0.497523473840611 0.186581838988283 0.186520930764849 0.404826368744703 0.412477372099027 0.696574782679539 0.499905957237148 0.573088412963555 0.410459273928453 0.358916653762336 0 0.132909634981883 0.167042326176442 0.245771036050875 0 0.626846289033685 0.287300853134185 0.395220785701139 0.999588338426483 0.240062602285133 0.545430179612204 9.15244856493755e-05 0.000411661573517349 0.000181473699298236 0.000226641077168676 89 160
1137 684407 2 0.7 0 "PR" "MO" 0.235366793732069 0.491541089708223 0.200984912932667 0.419242897686726 0.228647473871245 0.220476273028837 0.500355997039704 0.477219653401804 0.188906731557497 0.200847511410576 0.40951651375054 0.43309276111109 0.68449054063215 0.489012341842285 0.59073915590074 0.42134875246437 0.333892040612004 0 0.250709118112998 0.195717605936751 0.236807352403189 0 0.448000924385464 0.226193346839008 0.428857487785871 0.998777285770714 0.300433213094937 0.577252349582041 0.000443119198935916 0.00122271422928622 0.000856744406600304 0.000836697642199764 89 1129
1138 282953 3 0.7 0 "PR" "MO" 0.237938809851969 0.500284064423194 0.1952942275064 0.410368178934998 0.233516131341189 0.215707528459087 0.505084164731312 0.471991541425015 0.188943871106687 0.201222383905582 0.404763823473363 0.438515265422575 0.687162469652245 0.491991388958542 0.585460482518669 0.41837778709401 0.427483534233456 0 0.260058088342518 0.229724679073905 0.154285397921899 0 0.41297483238871 0.183731496501812 0.418116182414906 0.999444317406785 0.326564409667272 0.586188642792891 0.000114885429739293 0.000555682593214876 0.000402669601499369 0.000355181631391977 87 166
1139 634481 4 0.7 0 "PR" "MO" 0.234829536550121 0.493870716574339 0.198469767651779 0.416961541153955 0.2347985600974 0.1974249120772 0.508130826471824 0.422115422640231 0.187532291994574 0.229237477354973 0.401505664962126 0.489735908044584 0.66705300872472 0.474299520942873 0.615239537001325 0.436502551265306 0.514650529440923 0 0.405036515543477 0.301983352307667 0.016224329276137 0 0.0534602678232273 0.0217729760372895 0.468604030730903 0.998171442216786 0.532170978085702 0.672612948132681 0.000521110552037026 0.00182855778321413 0.00933223854759352 0.00363072352236318 91 172
1140 626895 5 0.7 0 "PR" "MO" 0.242563736694215 0.508165461596434 0.192111250947039 0.402010402703264 0.22490859664658 0.222178063734156 0.488594946591345 0.487915816831704 0.196150009889036 0.19252558410059 0.421979602582008 0.422215807336496 0.689650397074951 0.494605547147227 0.580786844936665 0.415718034581349 0.541167040990101 0 0.270843007081827 0.277068012377319 0.150681372637806 0 0.458969929322403 0.201013489301804 0.30801731067805 0.998143463464523 0.269346109873904 0.52099334178241 0.000134275694043743 0.00185653653547702 0.000840953721865597 0.000925156538466423 92 163
1141 585181 1 0.8 0 "PR" "MO" 0.236716298049891 0.491695669425267 0.201969600364894 0.419090645645065 0.230479410873011 0.210391067826878 0.502704849892435 0.455119131464288 0.188274171336451 0.211314978532657 0.40705069261362 0.455824321802544 0.67758677674978 0.482753930533204 0.601558750234002 0.427771023770929 0.431963160104108 0 0.318668450862111 0.250221341589911 0.1344511355919 0 0.301146392312356 0.141143706124531 0.432285860403346 0.993857348734214 0.354538883346367 0.598069254927294 0.00129984390064716 0.00614265126578553 0.0256462734791655 0.0105656973582648 80 161
1142 316366 2 0.8 0 "PR" "MO" 0.240939024820918 0.496895647192824 0.200782438913269 0.413924554388627 0.231761843464585 0.218035413893735 0.510688691154244 0.47824880369014 0.182867408890755 0.19789441819945 0.399088346001078 0.432028325940177 0.690736282179239 0.494618992453365 0.581544266003474 0.415713535275002 0.270814256948633 0 0.173739999062808 0.149460165264484 0.297983651020255 0 0.548602751210657 0.277909234483881 0.431085195912955 0.999667353398112 0.277283916844359 0.572360175387503 0.000116896118157496 0.000332646601887642 0.000373332882176441 0.000270424864132083 86 637
1143 693331 3 0.8 0 "PR" "MO" 0.238416637570052 0.497113643464494 0.19841617969049 0.413460097316604 0.226386372034523 0.213219631171749 0.494694411011979 0.463782550488126 0.192142372678465 0.206229730082708 0.41584744918454 0.446799855437645 0.678022640776325 0.484762914629575 0.596788282451662 0.425837467159374 0.416493082560981 0 0.311530294422453 0.244562915179172 0.191274880605783 0 0.365800174009057 0.182866145221918 0.392092220174178 0.999530313950922 0.322282505647726 0.572242979444189 0.00013981665905853 0.00046968604907824 0.000387025920762988 0.000327960154721619 90 528
1144 833232 4 0.8 0 "PR" "MO" 0.233641009543239 0.486517754193495 0.204020415257207 0.424481897697286 0.229329364977213 0.19285673234932 0.504850206439389 0.404873630140413 0.185804922376988 0.241840312849332 0.405327175053795 0.507448746949212 0.655827106869773 0.464529284298287 0.631665650483527 0.446679861445775 0.506677426957633 0 0.380676329417213 0.293581554025037 0.0189334923860072 0 0.0509524353143047 0.0220007005650488 0.473100289890588 0.99731282417248 0.564232101842538 0.681789236712549 0.00128879076577131 0.00268717582751995 0.00413913342594486 0.00262850869736555 90 2806
1145 542154 5 0.8 0 "PR" "MO" 0.231550117514774 0.48618136414512 0.202535683437688 0.424912476924313 0.230907929321202 0.204704713260419 0.501381850655495 0.435331378573126 0.189997974016784 0.224604620042366 0.408404667539134 0.476583811278966 0.667162760096395 0.473617612586584 0.617138277496838 0.437350919666663 0.390151946724833 0 0.227666374257178 0.205522167875097 0.106493758775661 0 0.249837961905177 0.114388194442157 0.492291752041384 0.967673030661995 0.40327852558955 0.628126410032353 0.0110625424581223 0.0323269693380047 0.119217138248094 0.0519632276503917 90 419
1146 753381 1 0.9 0 "PR" "MO" 0.238632118027396 0.488574856575521 0.206556319818377 0.422488418719836 0.222686683757304 0.228740087931054 0.495136758242046 0.502457641433656 0.188558011842368 0.185746648570797 0.415091729967342 0.407249603312534 0.690058889715753 0.494698277667272 0.580860980231541 0.415682690473482 0.127266893654417 0 0.0549581084586087 0.06223743662692 0.398731996383447 0 0.732988788014704 0.380661560188757 0.473775125478067 0.997528028359599 0.21151493074395 0.556046516378141 0.000225984484069831 0.00247197164040112 0.000538172782737114 0.00105448680618233 88 162
1147 872376 2 0.9 0 "PR" "MO" 0.235456452270025 0.484746646834249 0.207348748572091 0.426356403798579 0.226005968772224 0.223464240891297 0.496806821844594 0.491836470011968 0.189793459020802 0.19051191336607 0.413174516360622 0.418227592598335 0.684926661933547 0.490459639246175 0.587654120958964 0.419965297569425 0.151430252887522 0 0.0693475042306046 0.0747191901341639 0.376768225584593 0 0.700599950104471 0.358231838191345 0.471492416124428 0.997498865240382 0.228377099360802 0.565571297251459 0.000309105403457034 0.00250113475961778 0.00167544630412209 0.00147767442303181 84 157
1148 451409 3 0.9 0 "PR" "MO" 0.235466555136669 0.482361427407172 0.209376483590353 0.428515749180047 0.232178625702848 0.219167744865906 0.502803487279445 0.491398275786434 0.190038791288156 0.187172972827073 0.407388404222025 0.418596883494006 0.686812925705424 0.491464545133863 0.586588247705581 0.418934723898429 0.0990413101768396 0 0.0568188638760506 0.0521695879687228 0.497767847043479 0 0.726253074629696 0.40293192673115 0.40304761728976 0.999245148708049 0.216285060756302 0.544389470002135 0.000143225489921787 0.000754851291951416 0.00064300073795164 0.000509015297992358 90 120
1149 483944 4 0.9 0 "PR" "MO" 0.239808961134045 0.490449139163207 0.205744923278089 0.420283573288493 0.227618397717767 0.219090250512922 0.49735900446511 0.490430518399318 0.190926612421247 0.187914143592055 0.413087525653357 0.419554763805866 0.686517609364734 0.492110209150853 0.584585679291392 0.418325623519911 0.186885796845344 0 0.0937445479026326 0.0952398180675402 0.426141662195026 0 0.682946316713654 0.367106727127179 0.386624995675772 0.996677711154724 0.218120823840089 0.534773959875228 0.000347545283858133 0.0033222888452764 0.00518831154362372 0.00287949493005207 93 168
1150 877174 5 0.9 0 "PR" "MO" 0.234381184758575 0.483050823822219 0.207906592565544 0.428026909991564 0.224299319272061 0.217093577537575 0.497020134128695 0.470254895483251 0.188275245805955 0.204238465754394 0.413046682621625 0.440238972658065 0.675774081568211 0.482695688063908 0.600420304125893 0.427893471163891 0.234718498016457 0 0.118395369968842 0.119530407908395 0.305066687417096 0 0.590004699871664 0.296090664316108 0.455217705695714 0.98799850433063 0.257524858003499 0.5676812553489 0.00499710887073308 0.0120014956693704 0.0340750721559953 0.0166976724265965 87 115
1151 479945 1 1 0 "PR" "MO" 0.246622668970041 0.503117201994388 0.199857615864904 0.40743357906488 0.224142863137326 0.219915399278558 0.492169077539635 0.499644962848526 0.192122802252398 0.181278282927592 0.418233730508313 0.410441805491287 0.690680931385924 0.498022475739786 0.573258701044894 0.412353878689877 0.358559932893289 0 0.0801341782388605 0.153303037284183 0.272859598515024 0 0.729594189858383 0.329560132312794 0.36789804176495 0.998393819100766 0.18637540757534 0.515130674365118 0.000682426826736652 0.00160618089923444 0.00389622432741656 0.00200615603790547 87 99
1152 538200 2 1 0 "PR" "MO" 0.235597094069761 0.491363592773831 0.201423783470061 0.419301515599194 0.230894069056052 0.223170796945107 0.500416297165791 0.494646023359058 0.190870684531779 0.187821532366295 0.409996824098318 0.415351319296168 0.68966196007092 0.49500278385999 0.580116000368135 0.415389524730057 0.181253325674404 0 0.0690399500951416 0.084318376948788 0.455039617809321 0 0.723187844201914 0.389753593864445 0.36206294450327 0.992412888595273 0.189746768834052 0.516992070215039 0.0016441120130052 0.00758711140472713 0.0180254368688915 0.0089359589717283 91 104
1153 632215 3 1 0 "PR" "MO" 0.237470718524389 0.494811008715276 0.199819866034244 0.415953211970327 0.229775339332312 0.229704293278871 0.49856577718038 0.51154304583191 0.191148105777566 0.17916881094493 0.411187263912676 0.397820462440046 0.696950351135572 0.501005579150692 0.57013678275674 0.408988409594485 0.135785316684547 0 0.0547536133581076 0.0642997298494456 0.468316972602671 0 0.816814188323469 0.428314646654984 0.395704421725046 0.998777916671429 0.127869648881134 0.506731195568218 0.000193288987735706 0.00122208332857071 0.00056254943728995 0.000654427927352378 69 97
1154 10556 4 1 0 "PR" "MO" 0.237871828221132 0.483072322765462 0.210912650814007 0.427949225061971 0.22733726929648 0.222492898924198 0.501638020078001 0.497409246275934 0.186825633858719 0.184775659160695 0.408516834290406 0.412338690848394 0.68770199644181 0.493281908805581 0.582513943833422 0.417076129197535 0.090239484841516 0 0.0409124983771321 0.0445107821021585 0.468831527493883 0 0.77834011067976 0.414256670604386 0.440763180227603 0.99916106473596 0.180208099627838 0.540723842639474 0.000165807436998173 0.000838935264039519 0.000539291315270083 0.000508704653981212 88 107
1155 606641 5 1 0 "PR" "MO" 0.236397631522512 0.490558458904919 0.202865075794763 0.420417667176188 0.229666253679419 0.226390065309315 0.496003655409061 0.510971820755104 0.193423353294375 0.176991257785496 0.413918653670264 0.398419298257097 0.692453950511246 0.498458977016743 0.573279686874633 0.411682614799159 0.131310376457777 0 0.0433501201336772 0.0590097664223856 0.422954124607926 0 0.814064464472325 0.41002501464897 0.445307904692162 0.996834424667898 0.141930747936703 0.529554162366331 0.000427594242134696 0.0031655753321023 0.00065466745729459 0.00141105656231333 86 89
1156 152337 1 0 10 "PR" "MO" 0.252192929645252 0.528066092235717 0.182446050485289 0.381826228488829 0.231432148920754 0.238796572501498 0.513434798400876 0.536926669885885 0.180178201366604 0.16588790738605 0.39595563570708 0.372644256127566 0.722421651067504 0.525739974720331 0.528512159237943 0.383899655042607 0.728274512292121 0 0.799482254233027 0.517430280522514 0.000169880740374047 0 0.000389510749528101 0.000187605896365601 0.271510450299621 0.999836334875672 0.200084056321342 0.482299150861194 4.51566678835447e-05 0.000163665124327989 4.41786961032768e-05 8.29627199269768e-05 86 3601
1157 807141 2 0 10 "PR" "MO" 0.251441251816862 0.536901515639504 0.17467186735491 0.372758629638842 0.23131869528848 0.235207869502534 0.504821271120211 0.527559591799606 0.18732165002587 0.170723405296087 0.404865455974429 0.382347139691201 0.717967816607876 0.52278590219166 0.532716922676867 0.386982132833804 0.772394960962213 0 0.732415017830914 0.509040239831526 0.000138911115300364 0 0.000211201190044393 0.00011754473867387 0.227423570923988 0.999820164683701 0.267298117382292 0.490744347766141 4.25569984981312e-05 0.000179835316298512 7.56635967500002e-05 9.78676636597356e-05 88 3601
1158 785483 3 0 10 "PR" "MO" 0.250505146587456 0.536505048685982 0.174317754029818 0.373117674501285 0.229643497713239 0.238319225470574 0.500350443232776 0.533652780206961 0.189814267362055 0.168103782374932 0.409595833889534 0.376003168860432 0.718467869771269 0.523135176380197 0.532235803766806 0.386625073643694 0.780336555333097 0 0.767136644446639 0.524874067638052 0.000155912221986272 0 0.000247583330547903 0.000136066160252275 0.219462649921088 0.99982253860396 0.232548192522724 0.474894814690246 4.48825238283348e-05 0.000177461396040116 6.75797000892356e-05 9.50515114500546e-05 88 3601
1159 392422 4 0 10 "PR" "MO" 0.246969840183838 0.523042672222902 0.182811870072056 0.386966010867739 0.228736189529131 0.237744679633058 0.502753028336377 0.527861836496347 0.187089018602665 0.17218381908101 0.40715881918574 0.381955106563766 0.713450709346027 0.517532833137505 0.542084707755731 0.392401656480703 0.68732657899673 0 0.74463431735307 0.484961715422505 0.000119941696207632 0 0.000194696917540875 0.000106146954871587 0.312495136314691 0.999813896193442 0.255094433801259 0.51482658787639 5.83429923718352e-05 0.000186103806558099 7.65519281301238e-05 0.000105549746232839 92 3601
1160 401181 5 0 10 "PR" "MO" 0.251154216925074 0.528057008929964 0.181732989130801 0.381852507808969 0.228556922841321 0.238786611319249 0.505211991249221 0.534936427904305 0.184977157931465 0.167421038188086 0.404806837020148 0.374714660021991 0.718497751085645 0.522350955754526 0.534131185250351 0.387531674308323 0.723598754115051 0 0.77882812910111 0.510536905561611 0.000144178247115776 0 0.000287910803839511 0.000145698282521479 0.276207186055231 0.999809565063701 0.220820074898033 0.489217935416073 4.9881582601957e-05 0.000190434936298523 6.38851970177122e-05 9.94607397949008e-05 86 3601
1161 34649 1 0.1 10 "PR" "MO" 0.246450107348546 0.524613848028325 0.181138427187151 0.385259479650165 0.232304662369005 0.231825866923134 0.505819849544653 0.514718720711517 0.187439979390525 0.178345310431239 0.404209333441838 0.395482216914245 0.710580636640685 0.514771447469607 0.546923717008915 0.395282576433406 0.72658874406975 0 0.68369795681517 0.474353389760198 0.000142658115445343 0 0.000240189540785158 0.000127692104759072 0.273211933822158 0.99982710971046 0.315940172796668 0.525402937868749 5.66639926458557e-05 0.000172890289540297 0.000121680847376576 0.000115980266294101 86 3601
1162 837715 2 0.1 10 "PR" "MO" 0.237827185158029 0.507242324969127 0.189248175710034 0.403309477297835 0.235233731237575 0.235741578855448 0.515792921253933 0.509962256961847 0.181417785339634 0.185267423791436 0.393812995341629 0.400416315457786 0.708802495251052 0.510557491457763 0.555933384841103 0.399646814158998 0.597919370445241 0 0.647243141039322 0.415922919325517 0.000150347711549032 0 0.000373905265657686 0.00017480138827904 0.401843678588776 0.999798183289001 0.352263007669322 0.583766358789628 8.66032544341336e-05 0.000201816710998491 0.000119946025698937 0.000135920496575386 89 3601
1163 773059 3 0.1 10 "PR" "MO" 0.250474859012992 0.531560985231365 0.178306248301971 0.378207307715049 0.231049815654651 0.236695006520825 0.50368728549249 0.527434497770375 0.188066910683565 0.17175112013221 0.406286595829961 0.38236514329293 0.718219681188468 0.520570809334981 0.538124279117745 0.389296771439428 0.740616824894716 0 0.767921913507054 0.510132304051917 0.000135946059675186 0 0.000245213106751879 0.000127933565986543 0.259202305234858 0.999830766172539 0.231767557415013 0.489647936907586 4.49238107499564e-05 0.000169233827461449 6.53159711815533e-05 9.1825474510364e-05 89 3601
1164 671878 4 0.1 10 "PR" "MO" 0.247257992492741 0.526440707958466 0.180250995397154 0.383460875499726 0.231003904812704 0.233564379557123 0.502799447342142 0.514514914014921 0.188747886843773 0.179813727281935 0.406946598841668 0.395695128612516 0.711826276862569 0.514305812885652 0.548812609522861 0.395662683227184 0.729093921124151 0 0.678742129060824 0.474992350283077 0.000150349235629481 0 0.000312737236434177 0.000154610808484638 0.270706347988 0.999828720280602 0.320854238854741 0.524750320174712 4.93816522193366e-05 0.00017127971939782 9.08948480003701e-05 0.000102718733726187 87 3601
1165 520148 5 0.1 10 "PR" "MO" 0.248208184800602 0.532107631997459 0.176253474911181 0.377590331575834 0.232289585318913 0.233801170288025 0.499440187454463 0.521967124981828 0.19265910695932 0.173926029323855 0.410266327680864 0.387988086228441 0.71429894040754 0.517401685132959 0.542838611194356 0.392401982260878 0.763394036218955 0 0.732997640232202 0.503745120411701 0.000179806920764549 0 0.000369286462267292 0.00018291019639587 0.236383965648203 0.999831291798747 0.266552552113415 0.495975866989295 4.21912120775899e-05 0.0001687082012529 8.05211921160124e-05 9.61024026071835e-05 88 3601
1166 97394 1 0.2 10 "PR" "MO" 0.246718114878867 0.528305737144654 0.178308936149843 0.381482385960892 0.229542043162281 0.235665573400564 0.500266376500053 0.51486185463344 0.189916118023641 0.181015778171393 0.409606578974778 0.395122801338256 0.711925731441712 0.514179043435273 0.549240832344878 0.395721956559636 0.732256736719299 0 0.730929606375455 0.494638139646141 0.00927319821938713 0 0.0244523908608639 0.0112922606562432 0.258414827469288 0.999709369397392 0.24447727360876 0.493909829368987 5.52375920251597e-05 0.000290630602607684 0.000140729154920646 0.000159770328628893 82 2927
1167 665217 2 0.2 10 "PR" "MO" 0.248180812090677 0.526887260193796 0.180474677878662 0.38283696779138 0.230155153531075 0.233877881015906 0.50444944890696 0.513540319264218 0.186842201087378 0.18074326620088 0.405400124238528 0.396575850408916 0.712213846637658 0.514668310189571 0.54806014516692 0.395249066327093 0.77068801935081 0 0.725092738483807 0.505792414050766 0.000309010468512648 0 0.00195428391481566 0.000749050173399295 0.228959973921903 0.999809868039009 0.27286135030829 0.493351856729574 4.29962587741668e-05 0.000190131960991027 9.16272930865348e-05 0.000106679046260507 88 2811
1168 159273 3 0.2 10 "PR" "MO" 0.244824744604336 0.52349560138654 0.18081482191218 0.386405626420371 0.231960576291709 0.235605198701314 0.509955756735035 0.512199608827593 0.183642811478105 0.183114789862814 0.399557521378461 0.397845436969743 0.712390519597359 0.514852891951546 0.547572423253098 0.394990781664852 0.720453453989776 0 0.744691217666643 0.493329323187762 0.000144409330396619 0 0.000304558694806979 0.000150262176878862 0.279332450419032 0.999774119953745 0.254893358192475 0.506386125347375 6.96862607947568e-05 0.000225880046255077 0.000110865446075386 0.000134289287984154 88 3601
1169 856198 4 0.2 10 "PR" "MO" 0.244673858377609 0.516415078926716 0.186724628113131 0.393748537079423 0.240110156148918 0.22900167198103 0.51661488833197 0.512525731247488 0.184408614852197 0.177761240987143 0.393164763130435 0.397531920904286 0.713785686507557 0.514902611869314 0.548894483952471 0.395119939214705 0.659851613884459 0 0.726634811667787 0.459283654382027 0.00875224706410456 0 0.0106716206342454 0.0064237090884418 0.331325530156202 0.999817765092376 0.262603175317448 0.534178120433095 7.06088952347368e-05 0.000182234907623801 9.03923805192766e-05 0.000114516096436404 87 1491
1170 834125 5 0.2 10 "PR" "MO" 0.246549841700725 0.521902972300526 0.183462758588574 0.388110567758316 0.236494096063989 0.22679823124332 0.504632170894916 0.5110696956223 0.191617561577921 0.177288164323332 0.404908627032906 0.399171595891806 0.709842169008034 0.512190112952057 0.552368484489827 0.397755665056908 0.696402784684196 0 0.696533404084629 0.463663058007444 0.000187131714695904 0 0.000407847694545381 0.000195085143870718 0.303357541370001 0.999838883132073 0.302957645287842 0.53603751014574 5.25422311068328e-05 0.000161116867926516 0.000101102932982718 0.00010434670294548 87 3601
1171 290754 1 0.3 10 "PR" "MO" 0.242068131092405 0.511144182456161 0.189140916732978 0.399091742721801 0.234378649949788 0.225621860488304 0.506368160180862 0.491349815819378 0.188439279837896 0.192666166960937 0.40345495732039 0.419305407812652 0.702068641530496 0.502712978899458 0.570246363531811 0.407545142808 0.659211778343223 0 0.618431969965938 0.426012205479026 0.000147505934681288 0 0.000431514336666189 0.000189788671297372 0.340410315295844 0.999547830598991 0.380504046521185 0.573364005786145 0.000230400426251977 0.000452169401008848 0.000632469176211224 0.000434000063531863 83 3601
1172 816412 2 0.3 10 "PR" "MO" 0.242942677863001 0.514347824240844 0.187104092882096 0.395729281874381 0.237899718696694 0.223273903954729 0.507589736801258 0.49225668017977 0.190306757471782 0.18981881554753 0.402427216850392 0.41823042153415 0.704116300514424 0.504527756179295 0.567229665901408 0.405687444626275 0.694527656711733 0 0.667319077248002 0.451281695853905 0.000150057357799197 0 0.000532488905279152 0.000221034565020053 0.305265102488982 0.999822999595603 0.332037674383874 0.548382571635603 5.71834414855615e-05 0.000177000404396976 0.00011075946284524 0.000114697945471452 87 3601
1173 765755 3 0.3 10 "PR" "MO" 0.24357567863343 0.507750365122983 0.193247120222673 0.402587524005415 0.234275627578177 0.226491032190758 0.508406458091928 0.499105896247658 0.186529004039787 0.186744463728275 0.401288196443997 0.411291889586842 0.704342338402365 0.504820224879155 0.566520587990736 0.405345006119382 0.63927988876328 0 0.675765814408109 0.438388512919105 0.000154190623535416 0 0.000378864752403764 0.000175243118388667 0.360354251641246 0.99831823587648 0.3220987465124 0.560238164768872 0.000211668971938615 0.00168176412351997 0.00175657432708738 0.00119807919363372 80 1143
1174 403286 4 0.3 10 "PR" "MO" 0.241167384499033 0.512705776570278 0.187196165805474 0.397475351771287 0.232126238012134 0.228761003066302 0.507783537322239 0.492490438073666 0.185621281924149 0.194308493058508 0.401901056942759 0.418008681024185 0.702054625577469 0.503961699836505 0.567125940788132 0.406183974192924 0.66645621852071 0 0.673013119353795 0.448244505106076 0.000648909870929446 0 0.000925854586621352 0.000524854705988794 0.332836124075924 0.99983680937318 0.325962493365744 0.551124359356999 5.87475324358678e-05 0.000163190626820505 9.85326938399811e-05 0.00010628083093617 88 3601
1175 136488 5 0.3 10 "PR" "MO" 0.24498354231091 0.520335330170313 0.183673394261066 0.389584808704097 0.233279842944789 0.226293236462441 0.505547627176831 0.494190829389717 0.188400376237771 0.190786010480404 0.404247146344825 0.416296729845231 0.704556621718139 0.506421109501147 0.562859780979242 0.4036665451398 0.715060362944127 0 0.660478991037354 0.460459724343024 0.000167595202030332 0 0.000458933373198793 0.000205895835558244 0.284717390908323 0.999819735817639 0.338933238890898 0.539214194024584 5.46509455195024e-05 0.00018026418236106 0.000128836698549167 0.00012018579683357 80 3601
1176 849272 1 0.4 10 "PR" "MO" 0.242014918766637 0.505415152749781 0.194116909608459 0.405063519546676 0.230044159148218 0.221205569879955 0.503292431485234 0.475889374727875 0.187556048549542 0.202214332007898 0.406493023505204 0.43479545151049 0.69326464779481 0.494547182054477 0.583887290165899 0.415795439995526 0.592532954049916 0 0.644399474926456 0.412823219897461 0.000131785025869482 0 0.000573642825078009 0.000229856786795941 0.407257503405492 0.999816479917257 0.354897777346385 0.586817647765178 7.77575187226743e-05 0.000183520082743155 0.000129104902081477 0.000129275550565682 88 3601
1177 8571 2 0.4 10 "PR" "MO" 0.244801709799958 0.514278573151229 0.188534282961799 0.395795901899837 0.234359403287646 0.222092626156392 0.504217698042607 0.487804526850949 0.190406897884305 0.192575612100113 0.406035721996164 0.422646978602892 0.701253739243996 0.501929744816381 0.571516792946217 0.408353464649867 0.681953141378355 0 0.638510309503372 0.440311864541085 0.0093348970164652 0 0.0376478943030803 0.0152197022006286 0.308654264162297 0.99981053253646 0.323707258407885 0.544342279256536 5.76974428824386e-05 0.000189467463539824 0.000134537785662107 0.000126154001749507 91 2926
1178 467142 3 0.4 10 "PR" "MO" 0.242573658259025 0.517535536001129 0.18417879240027 0.392512602989424 0.236704656661313 0.224687410711276 0.509649811665188 0.486797188989369 0.187314766045017 0.195664039442691 0.399771996077855 0.423676739104722 0.703965725631613 0.504426945161786 0.567157597887978 0.4055684509999 0.682929008719554 0 0.680972013409278 0.452732007489343 0.000172441285154449 0 0.000565619329231152 0.000240540456975171 0.31667510002756 0.999605764195344 0.317153173005933 0.546398465704242 0.000223449967731981 0.000394235804656098 0.00130919425555755 0.000628986349440159 76 302
1179 392226 4 0.4 10 "PR" "MO" 0.24215930723598 0.509605670950425 0.190568239847289 0.400722671160683 0.229299675815926 0.227408559839119 0.504997481350249 0.48813424776711 0.185615093453048 0.196864962734209 0.404960583209932 0.422284453466303 0.698867542891025 0.500591745231308 0.573048296034546 0.409666886628065 0.595580141296226 0 0.560329669940956 0.3887546716913 0.0367316567935507 0 0.120821105112197 0.0521452887828527 0.367593874206786 0.999704406553092 0.318680293772934 0.558915347016849 9.43277034373855e-05 0.000295593446908215 0.000168931173913435 0.000184692508998317 92 640
1180 595576 5 0.4 10 "PR" "MO" 0.240179018701184 0.505492794886482 0.192559308738735 0.404883609114647 0.231819111981388 0.224562257491303 0.505994144215169 0.484172233427942 0.186814819217423 0.197890805175358 0.403886465398224 0.426381613096769 0.696560388173876 0.49821553863503 0.577264933131516 0.412080779632908 0.616373430824279 0 0.647971293368927 0.421739782662304 0.00270020467979772 0 0.0045604418434459 0.0024048192027917 0.380859084218718 0.99983004842464 0.347353567043617 0.575738646976478 6.72802772053511e-05 0.000169951575360521 0.000114697744009766 0.000116751158427097 85 2809
1181 627015 1 0.5 10 "PR" "MO" 0.240754347451136 0.509667992446869 0.189389606359464 0.400660890377429 0.230364677476995 0.219747933556456 0.501888532156102 0.469106117976917 0.189357181936556 0.207063935522883 0.408204201459356 0.441649633654001 0.690866958484587 0.493149675051032 0.585810723818902 0.417272516291218 0.610617795386886 0 0.500737139210733 0.372168638854495 0.0377151930847053 0 0.111175016576073 0.048696136839761 0.35140373931232 0.998719833810719 0.387275467627388 0.578357556826718 0.000263272216087786 0.00128016618928088 0.000812376585806465 0.000777667479025773 93 664
1182 780611 2 0.5 10 "PR" "MO" 0.242977462167117 0.515041886085155 0.186605107069412 0.395096069025232 0.230655185732604 0.216274570563826 0.502714791320562 0.461840500316469 0.188779094410001 0.210505734830335 0.407318915065461 0.449242413243941 0.689907218463548 0.492813452421223 0.585889936309748 0.41763220821491 0.676622764683986 0 0.565017727468362 0.415557458235834 0.00325929049004729 0 0.00944007696645092 0.00412695986968486 0.320028838081789 0.999664544270985 0.425345357133951 0.580110199897605 8.91067441780115e-05 0.000335455729014928 0.000196838431235857 0.000205381996876059 89 3046
1183 37487 3 0.5 10 "PR" "MO" 0.239218226452905 0.505510353558312 0.191737951222548 0.404971565638055 0.234478709764613 0.217051583542957 0.507765860278978 0.465102006747853 0.187250048603736 0.208106617963222 0.401928297383808 0.445782498005858 0.690748519760476 0.492415539066236 0.587094617789506 0.417961734590755 0.594229642373362 0 0.595232559323366 0.393472988568072 0.000966414689762725 0 0.00252532604391705 0.00113320561659616 0.404713587906936 0.999812064082234 0.401961782422142 0.605210253907795 9.03550299388259e-05 0.00018793591776642 0.000280332210575129 0.000183551907536582 83 2459
1184 521850 4 0.5 10 "PR" "MO" 0.238900142479263 0.496437979924204 0.199457572403361 0.414145728701608 0.235471669975444 0.214003545809546 0.514128480789221 0.462591968097668 0.182818318056999 0.207535121634291 0.395865215219416 0.448291673660949 0.688375358264252 0.490753887771594 0.589811012094651 0.419759535916288 0.594620652315038 0 0.601834999973493 0.394687313007934 0.00485173454882122 0 0.0148090826265128 0.00632435297606772 0.400454174946861 0.999814533281103 0.383180312556282 0.59884476424508 7.34381892800562e-05 0.000185466718897114 0.000175604843712003 0.000143569770918112 74 1850
1185 644813 5 0.5 10 "PR" "MO" 0.243045872804457 0.513460227221644 0.187938547549273 0.396641646568816 0.229051868807116 0.217272388709988 0.500256975480787 0.463445799766346 0.189374787828855 0.209819503263295 0.409870176519264 0.447338278018998 0.689370130321561 0.491988678380228 0.587132838641424 0.418377138903224 0.68650185266488 0 0.618272073581729 0.43713030594735 0.000169431374365516 0 0.000632901571402111 0.00026058153491205 0.313271783840647 0.999815443010085 0.380944747464978 0.562480177654837 5.69321201082345e-05 0.000184556989915225 0.000150277381890613 0.000128934862901234 88 3601
1186 648235 1 0.6 10 "PR" "MO" 0.236183719028632 0.499243190716516 0.194764519872758 0.411301579267289 0.235007188768421 0.215293122279247 0.503959067567389 0.464049230332201 0.190978025443318 0.207370145875053 0.405894333405205 0.446549524555185 0.6864840300763 0.488820962033726 0.593112691191129 0.421534312488399 0.516676522241633 0 0.495204635263234 0.333635762442094 0.0670323304114507 0 0.157950826249894 0.0729013037506331 0.416090705577754 0.999364671597566 0.346200008892965 0.59297378000057 0.000200441769162247 0.000635328402433485 0.000644529593906104 0.000489153806703403 83 1614
1187 742205 2 0.6 10 "PR" "MO" 0.240503667338935 0.497202765146847 0.200129226926412 0.413457083117496 0.229332963634544 0.207722773001058 0.501147077077412 0.444571258670665 0.188704660732526 0.218063584656459 0.408689148645543 0.466561730639436 0.677559403974536 0.480662821126016 0.606897472315396 0.429908224120312 0.565493479617741 0 0.567124940865973 0.375522764781775 0.000148947319926908 0 0.000844236822735919 0.000314409572230161 0.433079722167885 0.998242035140202 0.427671387049648 0.621767554084399 0.00127785089444625 0.0017579648597977 0.00435943526164377 0.00239527156159573 89 2826
1188 265548 3 0.6 10 "PR" "MO" 0.238156686693635 0.503963643806283 0.192223411789118 0.406431469176272 0.233545620165521 0.210377748061855 0.505583952412182 0.448541578572876 0.188684270160884 0.217033432567727 0.404436203131147 0.462523521392498 0.682080054921011 0.485655034823558 0.597941114517729 0.424866888492673 0.624536958326348 0 0.56952865178669 0.394595677626613 0.000380698471394303 0 0.00293029511389433 0.00104664157130931 0.374983049791942 0.999652103646861 0.4268852991403 0.604000037445579 9.92934103153515e-05 0.000347896353138551 0.000655753959115551 0.000357643356498902 89 170
1189 689747 4 0.6 10 "PR" "MO" 0.24011914239729 0.49543229738902 0.201458169610331 0.415274647774904 0.228312700786416 0.220174140385984 0.504699275129156 0.474119883526738 0.184943586977492 0.202759410902346 0.405081906707584 0.436278854483015 0.688605983569689 0.490943890429311 0.589161167490169 0.419384991671365 0.442303806586129 0 0.391577331891929 0.279781905497828 0.119512339258513 0 0.308860648041871 0.140868491545145 0.438088419787666 0.99976959930621 0.299368694726083 0.579178085345989 9.54343676925891e-05 0.000230400693790329 0.000193325340116469 0.000171517611037814 86 646
1190 326187 5 0.6 10 "PR" "MO" 0.240115899075795 0.504504510019592 0.193360584016055 0.405894531486844 0.234144897361102 0.21145919331571 0.511035011893076 0.45252263040094 0.184398111654939 0.214288645143545 0.3990996273829 0.458341012628079 0.685719989752607 0.488934598621884 0.59204734081454 0.421560667049067 0.574769354550455 0 0.526680865012426 0.36465355669511 0.0352714240685399 0 0.0970050195705191 0.0425585765158872 0.389848514369761 0.999073063612396 0.37534942879697 0.592133644757657 0.000110707011244675 0.000926936387603693 0.000964686620084822 0.000654222031346161 90 1630
1191 722037 1 0.7 10 "PR" "MO" 0.23668391779362 0.502474618089818 0.192232020374299 0.407802524152313 0.232857498112921 0.209436631377485 0.507708826249153 0.441788614255946 0.186228977555988 0.22254223246436 0.401873472995281 0.469263960673495 0.678978047284026 0.483298760791258 0.601003230394647 0.427036944419138 0.65282181602783 0 0.601343740437712 0.414165198921457 0.000144311378582486 0 0.00104417965358797 0.000376363787662106 0.346955152702085 0.999775184688965 0.397286684235983 0.585252810749586 7.87198915026458e-05 0.00022481531103517 0.00032539567271757 0.00020562654129486 87 3601
1192 867128 2 0.7 10 "PR" "MO" 0.241694185692445 0.50285066671603 0.196163245979424 0.407604631885628 0.225911052665041 0.22539820386682 0.497365743455989 0.489556489618192 0.189131475853752 0.193918780308418 0.412924384212399 0.420516042829204 0.693003442224306 0.496229008206922 0.579213502141594 0.414072881032442 0.378955421190038 0 0.228265118213072 0.206293742581457 0.259199490329958 0 0.508900558423889 0.25612742944948 0.361719809259592 0.999292860697663 0.262567533600901 0.537217739995992 0.000125279220411992 0.000707139302336814 0.000266789762138429 0.000361087973071501 87 171
1193 270269 3 0.7 10 "PR" "MO" 0.240106588127917 0.50130249172246 0.196126586324908 0.409220197431087 0.228935383290322 0.201857678177541 0.500090205975783 0.429994631559511 0.189305415819386 0.226179235472415 0.409820204334687 0.481679640856013 0.67089964959578 0.476735391995166 0.61161123761671 0.433995996026851 0.602314785007781 0 0.497998325823055 0.366080123307393 0.000167354337332284 0 0.00161418843633058 0.000552520586675687 0.397439769620909 0.999777590135603 0.500002926164291 0.633146682492301 7.80910339773707e-05 0.000222409864397287 0.000384559576322827 0.000220673613630928 82 3601
1194 167839 4 0.7 10 "PR" "MO" 0.233099324294161 0.492662938250145 0.198035947174824 0.41807087154114 0.234936480489078 0.204940073076692 0.501254837904214 0.444668497213128 0.193445438284324 0.215372250422671 0.408884659417578 0.466466854388682 0.672975877859931 0.479366959060394 0.606853635881818 0.431327840687554 0.510462283988263 0 0.402577809899982 0.300037142251107 0.0624456719711734 0 0.174806394484874 0.0753772630864288 0.426946241326531 0.998770803577578 0.421753099818211 0.623842905672245 0.000145802714032216 0.0012291964224216 0.000862695796932389 0.00074268899021877 91 1030
1195 824170 5 0.7 10 "PR" "MO" 0.240074529649301 0.496625891016451 0.200362169172459 0.413961582409342 0.235992743920418 0.207539482724836 0.510006632423518 0.456770104678978 0.186887491616445 0.206673848725441 0.400215124320572 0.454232137452171 0.683606756294554 0.487680816181371 0.593923509514345 0.422950934431804 0.483380285840733 0 0.357386631501885 0.278859650213932 0.117226475755159 0 0.250070647053805 0.11772121466946 0.399304106975073 0.999736665855161 0.39223785263691 0.603204078674201 8.91314290348873e-05 0.000263334144838938 0.000304868807399165 0.000215056442406788 92 1370
1196 76770 1 0.8 10 "PR" "MO" 0.233427468359344 0.484098483865023 0.206154040085573 0.42697771802132 0.230415197721217 0.220390038824411 0.499166962429787 0.485522056588864 0.191791407889178 0.193294121543847 0.411014571018348 0.424545761434626 0.684232704904973 0.488887806399972 0.591239569518597 0.421599333047497 0.180374261377428 0 0.113624581023876 0.0982317845494774 0.334151236186614 0 0.629610719713177 0.317230471649795 0.485094539271351 0.994756141862908 0.255711607207075 0.582306392849109 0.000379963164606286 0.00524385813709176 0.00105309205587212 0.00223135095161844 88 406
1197 458457 2 0.8 10 "PR" "MO" 0.237138713589297 0.500573026948565 0.194414456190683 0.410011183854057 0.232687965023482 0.217522868220502 0.504691221706437 0.474452021923507 0.188673440108818 0.200907560852535 0.405365267184434 0.436163705046026 0.687349546833281 0.49272946462429 0.583995457152036 0.417721876558656 0.387179723248798 0 0.171317770801035 0.187751337687976 0.224483564666467 0 0.50940022750596 0.239386178433424 0.385039674400032 0.991345639914263 0.299774973919574 0.56259694822997 0.00329703768470331 0.00865436008573661 0.0195070277734311 0.01026553564863 86 765
1198 636395 3 0.8 10 "PR" "MO" 0.236963408509753 0.492441430246429 0.201575683478026 0.418354262437445 0.228895420158699 0.226588860887528 0.502748240290294 0.496173087593114 0.187222274988021 0.189407467364078 0.407543649669061 0.413800295121493 0.69244768955598 0.496530589720192 0.578205425830125 0.413860841127145 0.252922008872247 0 0.122320031738227 0.126663792148289 0.327252587672549 0 0.654416802961439 0.326385541808981 0.419707129845196 0.999494548780406 0.223009882790373 0.546660376103856 0.00011827361000724 0.000505451219594256 0.000253282509960374 0.000290289938873791 84 175
1199 812352 4 0.8 10 "PR" "MO" 0.239090802166941 0.497733076038947 0.198520012226009 0.413037507371469 0.22835334841794 0.219894037797845 0.506147688971291 0.476529223315783 0.184065506164363 0.200958269423127 0.403898331860238 0.433940798260079 0.687338188382725 0.49291966230513 0.583543787813498 0.417545113242618 0.335505433104006 0 0.196427196552717 0.179642117958685 0.240836156105018 0 0.511945908386423 0.248266092562482 0.423532181898038 0.999608017593976 0.291265038181684 0.571801746115605 0.000126228892937983 0.000391982406024409 0.000361856879176127 0.000290043363227798 90 290
1200 61872 5 0.8 10 "PR" "MO" 0.240237940203396 0.501337408477022 0.196225014231491 0.40911497755072 0.231132046237845 0.200974780851087 0.500100069199914 0.432794405443832 0.191081777227069 0.222789412982776 0.410105249454877 0.478827852883967 0.672344767292327 0.477862556408621 0.610096204441336 0.432923188650618 0.552230689875439 0 0.33934614614161 0.298909687573058 0.0736355378008176 0 0.199896677714104 0.0867689649254095 0.372672572186232 0.989255883213615 0.438046981714941 0.603241599426272 0.00146120013751209 0.0107441167863848 0.0227101944293444 0.0110797480752599 86 170
1201 267833 1 0.9 10 "PR" "MO" 0.232461831778502 0.487261373851035 0.20235609948318 0.423681661710487 0.235185542677735 0.223922348908793 0.505383663393725 0.492990201639526 0.189987751795506 0.189727571065542 0.404478568904054 0.416978188498607 0.69156972336503 0.494654485523348 0.582071422344228 0.415636665677342 0.167527279839205 0 0.0902292662879427 0.0856256441704364 0.388398733260855 0 0.705196639245536 0.359293888313417 0.441753441406882 0.998385056689044 0.194966308809321 0.550637236654932 0.00232054549305734 0.00161494331095642 0.00960778565720049 0.00444323086121449 86 157
1202 361674 2 0.9 10 "PR" "MO" 0.24285072620014 0.498994818194108 0.200493269689124 0.411666262551916 0.233731454563633 0.220429686989098 0.511070762542307 0.492128122292539 0.184296627789943 0.187589440084233 0.399289817589461 0.417931661589231 0.697011867752871 0.50027617517277 0.5723793375633 0.410126179606543 0.26637433233261 0 0.109710821664472 0.127607187089749 0.339008428630275 0 0.656037076658953 0.326231939707447 0.393484661786744 0.99773406313488 0.230577465013046 0.543842881833459 0.00113257725037064 0.00226593686511996 0.00367463666352946 0.00231799136934582 89 156
1203 653975 3 0.9 10 "PR" "MO" 0.239875542672958 0.496605869488908 0.200320126950489 0.41417733414592 0.232299173222827 0.220070951751712 0.510027514487404 0.484638544877699 0.184005254315953 0.193729719191547 0.399857134514282 0.425433261544603 0.692245667647498 0.496531013322657 0.578055100457988 0.41375523718631 0.280111829851123 0 0.160336042093951 0.148162390641526 0.29384312479965 0 0.61849944530538 0.299182194882217 0.425826938588702 0.999284754171302 0.219893143274627 0.551934741423465 0.000218106760525102 0.000715245828697517 0.00127136932604167 0.000720673052792514 91 158
1204 383681 4 0.9 10 "PR" "MO" 0.233160298033114 0.473326250617393 0.215994977045954 0.438020448567741 0.228391522438801 0.21497099625926 0.499944752538354 0.473470307956546 0.189256929320988 0.198845207722644 0.410427164901012 0.437176237162363 0.676522816731175 0.481561599320294 0.604097114089586 0.429272210355034 0.166573812993476 0 0.0834217276315453 0.0840995174253686 0.307489738070753 0 0.625005682420241 0.305364729800661 0.521719556252612 0.990340563284414 0.278960574913562 0.601814378792722 0.0042168926831582 0.00965943671558581 0.0126120150346517 0.008721373981248 92 114
1205 49982 5 0.9 10 "PR" "MO" 0.235942134081267 0.49388658265188 0.19924695750358 0.416833485075455 0.2266310626353 0.226459745626302 0.489269795769348 0.5007508189057 0.196783066628236 0.185557226151991 0.421130863415712 0.409195365392824 0.689032942342869 0.494020567324591 0.581587250283808 0.416372625784664 0.209496507491247 0 0.0715998821337964 0.0952007166168075 0.4023485158064 0 0.712054718831829 0.371436168820704 0.386974006851647 0.995238064209452 0.20931267248626 0.52908131356741 0.00118096985070605 0.00476193579054747 0.00703272654811516 0.00428180099507873 83 119
1206 165250 1 1 10 "PR" "MO" 0.237089877871202 0.485908495708633 0.2074735560147 0.424955452557097 0.231633480384251 0.224184137901578 0.500226718690219 0.504513672312732 0.191773177276287 0.180402604203665 0.410004226008435 0.405150163464972 0.692907496157031 0.496039680187326 0.579649337494653 0.414261620417618 0.076528205799199 0 0.0413231730222361 0.0395922267849261 0.511677435153738 0 0.79855115854506 0.433441875913612 0.411375835084575 0.996183163073634 0.158734682926383 0.525098077187982 0.000418523962488169 0.00381683692636568 0.00139098550632159 0.00186782011347971 85 105
1207 51232 2 1 10 "PR" "MO" 0.233171540211804 0.486026527624176 0.204117286761374 0.424916301135084 0.229976315899587 0.222363000242425 0.495430602803424 0.493423484647188 0.194446917856006 0.188361244080071 0.414931863599539 0.416757993792328 0.685510856353815 0.491097256953569 0.586925448697452 0.419430773014913 0.175365148379337 0 0.0600198243962894 0.0791666574894889 0.409327010766361 0 0.745718575755979 0.381212505420113 0.41396752689339 0.989420145555626 0.182508510145366 0.531805898568061 0.00134031396091172 0.0105798544443745 0.0117530897023653 0.0078149385223361 90 94
1208 696114 3 1 10 "PR" "MO" 0.243360315542181 0.506561541795132 0.194234566427997 0.403896159448312 0.220694637549525 0.228504781830067 0.486977079440996 0.506648038892964 0.193776216977031 0.182241596801427 0.423331667758581 0.403013295879227 0.692559734921772 0.499760956375174 0.570252380206454 0.410413674890492 0.298466471494442 0 0.076602956539899 0.129851919662274 0.352392139764033 0 0.761649830631674 0.374506141789191 0.348892149725514 0.997823667441154 0.159980556115991 0.494276028512996 0.000249239016010573 0.00217633255884587 0.00176665671243604 0.00136591003553844 92 99
1209 527802 4 1 10 "PR" "MO" 0.232833898439474 0.480363966686529 0.208943682351306 0.430709468784038 0.229812572042442 0.220936369275659 0.493795852579326 0.495510759692258 0.195942935817931 0.185222359565872 0.416711673758178 0.414224635653844 0.683582839757575 0.489212908272003 0.590108977735109 0.421274154887764 0.0505271920994227 0 0.0285378269579577 0.0264575338124465 0.490587727607737 0 0.781867907243776 0.419927978851206 0.458303444774679 0.996372249974515 0.186891858716256 0.551324958771361 0.000581635518161205 0.00362775002548548 0.00270240708201022 0.00228952856498632 92 97
1210 147225 5 1 10 "PR" "MO" 0.236869723609335 0.487673409920064 0.205860307342331 0.42333730398178 0.225851066237635 0.224481524470778 0.495502474517725 0.495218015053312 0.190652863315956 0.188718567974705 0.414625418215328 0.415002033178247 0.687202314317748 0.492254945552455 0.585231738632992 0.418235016569316 0.156083016532406 0 0.0491202233501556 0.0698653957531375 0.38738422828025 0 0.76537581920506 0.383503001548341 0.455538357503566 0.992261137694652 0.174785232947285 0.540245650396566 0.000994397683777706 0.00773886230534809 0.0107187244974991 0.00638595230195557 86 100
1211 638923 1 0 20 "PR" "MO" 0.249823069344322 0.532906349696063 0.176793901114469 0.376837305741714 0.236604820485046 0.235043680063628 0.511253110449379 0.53381304356505 0.186114784506835 0.165772918226315 0.398410844536074 0.375826327833356 0.721471569892996 0.52556422246065 0.52868160384762 0.384134714894535 0.748547413670923 0 0.770354031269008 0.509051973466696 0.000860254837621901 0 0.00396074493808056 0.00158474059824935 0.250543260854452 0.999806281937035 0.225627761812707 0.489263838260679 4.9070637003927e-05 0.000193718062965073 5.74619802046595e-05 9.94476743758538e-05 86 290
1212 784639 2 0 20 "PR" "MO" 0.247187506020672 0.531196592644994 0.176244050206515 0.378554899124714 0.237332003164632 0.23450822675371 0.514072787855399 0.524971398417866 0.184503540559158 0.172258219607572 0.39584150378886 0.384988897518299 0.719027735939013 0.523095641782123 0.533005810373245 0.386797468777311 0.748293601341186 0 0.706262222041274 0.48690222933293 0.00015190798057954 0 0.000471558812547924 0.00020580987523791 0.251506325494571 0.999806222236832 0.293187897295523 0.512785767468933 4.81651836640627e-05 0.000193777763168322 7.83218506553192e-05 0.000106193322899266 89 3601
1213 669993 3 0 20 "PR" "MO" 0.250972182081528 0.535813766573217 0.175194174244518 0.373754899522831 0.22620574082403 0.242007593234651 0.500059898637839 0.534979350800015 0.187262515619691 0.16967873902485 0.41014547748602 0.374638398547023 0.719185516140209 0.523382873122038 0.532135428889059 0.386432293870915 0.776744446379488 0 0.781096981129378 0.532303568516609 0.000141848433860734 0 0.000212538415434064 0.000120660496578372 0.223068628206344 0.999799235864562 0.218636419229122 0.467478392213857 4.50769803072224e-05 0.000200764135437653 5.40612260668245e-05 9.73787729556056e-05 90 3601
1214 667912 4 0 20 "PR" "MO" 0.24617285567546 0.520038033660852 0.184756821594664 0.390068580638078 0.236976981369374 0.229297708871838 0.509046300627051 0.519100586913813 0.188312290603251 0.172882096037828 0.400512601734273 0.391010755830849 0.712447545916672 0.51564529288323 0.545951208235743 0.394297019150203 0.673712721415733 0 0.676352690420329 0.44980938152786 0.00013820864502842 0 0.000238190031516094 0.000124237993201087 0.326091149313192 0.999834093460658 0.323317670566285 0.54996165885575 5.79206260461437e-05 0.000165906539342203 9.14489818697443e-05 0.000104721623189104 89 3601
1215 11300 5 0 20 "PR" "MO" 0.246284084107706 0.521889075614905 0.183389045009448 0.388245219718909 0.23583639871048 0.232767436847681 0.509528418574253 0.525373252997561 0.186930277570102 0.170550023010951 0.400073902915065 0.384531189815368 0.714887919665867 0.518468301833267 0.540869345590501 0.391432072455579 0.664899220637235 0 0.716885644152904 0.461692771071372 0.000124946052479004 0 0.000279869782387707 0.000133928099938729 0.334896232903313 0.999792035786688 0.282744232376273 0.538047746772556 7.9600406972063e-05 0.00020796421331169 9.02536884356098e-05 0.000125554056133414 86 3601
1216 368825 1 0.1 20 "PR" "MO" 0.250115099428132 0.528728691971187 0.180325761060261 0.381094170822663 0.236857057539731 0.229199129778934 0.505510499258914 0.522606777875064 0.191378301496898 0.169969005717036 0.404233838164211 0.387298972056182 0.716171286746798 0.518488623648281 0.541673068274194 0.39135583669727 0.739811017814002 0 0.739785324398041 0.494059458509675 0.000134488489244143 0 0.000238943263601765 0.000123200116214509 0.260007871112196 0.99980431908696 0.259894279834495 0.505710074050442 4.66225845572835e-05 0.000195680913040133 8.14525038625514e-05 0.000107267323668064 84 3601
1217 843481 2 0.1 20 "PR" "MO" 0.247591865170605 0.531745982131692 0.176072075283077 0.37791662292864 0.234573406681568 0.237612613083575 0.510920841837069 0.524883126667487 0.184937330680096 0.174407138546421 0.398867534826704 0.384935580814829 0.719777884935748 0.522171159285402 0.535416544509593 0.387603543705457 0.770059461764181 0 0.762768240890787 0.515796085783749 0.00014350871518573 0 0.000256724166397315 0.00013391374373586 0.229742504417607 0.999764032247881 0.236890559141157 0.483946253503852 5.4525103025463e-05 0.000235967752118955 8.44758016586906e-05 0.000123746968662336 89 3601
1218 351236 3 0.1 20 "PR" "MO" 0.245239045784112 0.523452100282751 0.181250795178881 0.386580988207292 0.231620348735321 0.235056732499302 0.507987104265568 0.512437292153721 0.184798188614038 0.182678384929374 0.401721406279301 0.397734031205495 0.711916127018735 0.514401958698261 0.548727368722294 0.395586058326845 0.691320006868539 0 0.687055677253504 0.464396516197162 0.000532120486349518 0 0.00153234045149923 0.000688860797565239 0.308094573537385 0.999824618435237 0.311318333518408 0.534808173936646 5.32991077264182e-05 0.000175381564762874 9.36487765888226e-05 0.000106449068626951 85 3601
1219 864069 4 0.1 20 "PR" "MO" 0.242487045509933 0.519994358909241 0.182074361247346 0.390126479504929 0.232431300942973 0.234736557678078 0.503073840422352 0.517513867896721 0.18995031218147 0.178182449799716 0.406650563833137 0.392534038144372 0.709654904130984 0.513064188594689 0.550207123228532 0.396920261419025 0.672255582278549 0 0.717225761816448 0.466080361215667 0.00013671989430158 0 0.000265478272184589 0.000134296442517529 0.327536541551463 0.999806452916569 0.282374950315646 0.533653251542769 7.11562756868887e-05 0.00019354708343054 0.000133809595720625 0.000132090799046601 89 3601
1220 247181 5 0.1 20 "PR" "MO" 0.250324989993216 0.53019263271243 0.179400904726043 0.379612130035285 0.233091993651298 0.232761140322635 0.510375622441825 0.518830147807888 0.184431149210049 0.175719213823556 0.399670802380168 0.391203682731929 0.716178123967149 0.519569807493261 0.539551267759648 0.390412912019817 0.726740808614452 0 0.709765488983358 0.484017174356857 0.000152457876141708 0 0.000317173514538427 0.000156233790508203 0.273055260923096 0.999814955714833 0.289830423506557 0.515720002279655 5.14725863095011e-05 0.000185044285166813 8.69139955471846e-05 0.000106589572979109 87 3601
1221 745825 1 0.2 20 "PR" "MO" 0.244052796718626 0.524784549491164 0.179235267479015 0.3850766439181 0.233320309263853 0.235003969187226 0.503428771216827 0.517000414785553 0.190478498900106 0.178747694330641 0.406526903204304 0.392955203510699 0.712377075169706 0.514627764956342 0.548461460709762 0.395320263342332 0.722598264474973 0 0.758057249686082 0.496743758156139 0.000654410281366792 0 0.000771474151169116 0.000477871446153803 0.2766993258497 0.999836624172771 0.241108648733964 0.502687620846098 4.79993939601487e-05 0.000163375827229059 6.26274287849306e-05 9.07495516093124e-05 89 3601
1222 776570 2 0.2 20 "PR" "MO" 0.250653127474476 0.524910339610384 0.183986552733331 0.385003562720969 0.226825396863314 0.233772755881368 0.496059781036368 0.52021896438076 0.19096663112503 0.175280786774156 0.413723859404296 0.389637476184931 0.711251280219159 0.513459795812228 0.550233970632517 0.396412179387966 0.718792458553503 0 0.772695792586456 0.505925374806467 0.000161097402868893 0 0.000357746147135002 0.000173934109857329 0.280995769557694 0.99982404680211 0.226869237764713 0.493801124988997 5.06744859345639e-05 0.000175953197890026 7.72235016958602e-05 9.95660946785061e-05 91 3601
1223 125166 3 0.2 20 "PR" "MO" 0.244472755309887 0.51788210479245 0.185275127859751 0.392190807739011 0.228907158493978 0.231833337381732 0.501396675101048 0.504376141964572 0.188447985121723 0.186758692827855 0.408525687668692 0.405969522664899 0.705213251185597 0.507583022613786 0.560481805809329 0.402555788682878 0.683900999327293 0 0.667552570424077 0.455959238944726 0.000132441230698658 0 0.000320465628772791 0.000151186134818519 0.315906835993411 0.999808281772896 0.331970850895763 0.543755191083787 5.972344859759e-05 0.00019171822710442 0.000156113051387208 0.000134383836668409 89 3601
1224 726260 4 0.2 20 "PR" "MO" 0.249725112601297 0.527901761311786 0.180779212245894 0.381959515047733 0.234107894528092 0.231634167267956 0.505987769029213 0.521165251045351 0.188664261928369 0.172894840341074 0.403738945814831 0.388678054482139 0.715467174397345 0.518005465726765 0.542338314515337 0.391825259686995 0.720001515516307 0 0.780785713096086 0.503113548476759 0.000139997024285655 0 0.000365463521532904 0.000166927020031815 0.279805191192972 0.999787424060274 0.218775146995952 0.496607307114068 5.32962664352249e-05 0.0002125759397265 7.36763864294263e-05 0.000112217389140875 89 3601
1225 711883 5 0.2 20 "PR" "MO" 0.246890343080757 0.525279450014336 0.18092278976013 0.384634701757549 0.229466080363498 0.233588499199749 0.502199964216911 0.511281676599257 0.188056343331494 0.182445118057914 0.407538784675085 0.398929357906012 0.709944922644004 0.512675018110771 0.551424251149537 0.39730008343754 0.708976636223992 0 0.69523162823143 0.474415199492708 0.000182613756364796 0 0.000502519149054344 0.000228614217783277 0.290783299798348 0.999780587777097 0.304156235654332 0.525229021371747 5.74502212956777e-05 0.000219412222903194 0.00010961696518387 0.000127164917761117 81 3601
1226 275334 1 0.3 20 "PR" "MO" 0.249484699152402 0.521731971154863 0.185819045883822 0.388257429773286 0.228851656537505 0.230303426476012 0.505919914592811 0.498831417254084 0.184393324955791 0.190091483393274 0.403899342387569 0.411528081708193 0.708639782165919 0.508621070203325 0.560303854232887 0.401457434849934 0.711574176959844 0 0.678261255018513 0.470560799373214 0.000145276517990008 0 0.000452110236109275 0.000198246105054881 0.288225285232843 0.999796174478546 0.321131772480726 0.529105191879417 5.52612893224528e-05 0.000203825521454068 0.000154862264651918 0.000135762642314155 89 3601
1227 126655 2 0.3 20 "PR" "MO" 0.243795661994369 0.519184041892015 0.183718990938848 0.390870076264246 0.233047640286375 0.231299381678168 0.509608949231406 0.501099119636101 0.184767417631572 0.189095624466347 0.400202609277573 0.409218943727963 0.708142683958912 0.509627876516268 0.557582033036766 0.40045658331663 0.684047810704934 0 0.693874364880036 0.461969671447084 0.000968359332508941 0 0.00130662658375458 0.000760147427568558 0.314929672405306 0.999815035068905 0.304734761065649 0.537163092430976 5.41575572502928e-05 0.000184964931094619 8.42474705607754e-05 0.000107088694370668 87 3601
1228 472987 3 0.3 20 "PR" "MO" 0.247403495656731 0.525071638642806 0.181427255694238 0.384763353344959 0.23104485690383 0.232659543629776 0.50536240423229 0.509190149687603 0.186859511039009 0.183341318303136 0.404674471547543 0.400926354826697 0.711107896190337 0.512931827635587 0.551628085036383 0.397086642516275 0.725436729871659 0 0.698632520686795 0.480359831798535 0.00474832568278516 0 0.0261664872570229 0.0102154339061408 0.269766714302909 0.999822517574306 0.275103915328748 0.5093184065268 4.82301426476003e-05 0.000177482425693574 9.70767274339493e-05 0.000106327768524509 91 1126
1229 656394 4 0.3 20 "PR" "MO" 0.248429192349984 0.516110600993066 0.189828608592409 0.394081337014801 0.228163099216299 0.225711981118733 0.500010259897476 0.498481570867218 0.188853237241352 0.186638855837005 0.409772789887198 0.411821421312323 0.702304272685015 0.504689747666748 0.565320701670766 0.405424846274123 0.651701085854127 0 0.702425762530184 0.455804993842195 0.000306905294824946 0 0.000982281142641359 0.000424348568557944 0.347934379793823 0.999826865732682 0.296488838875728 0.543660773379635 5.76290572248829e-05 0.000173134267317617 0.000103117451446763 0.000109884209612206 89 3601
1230 434711 5 0.3 20 "PR" "MO" 0.244895655474045 0.520441408689369 0.183444046582804 0.389473588352118 0.233004684244738 0.228572790473325 0.508860963313484 0.49794998079753 0.185763420993077 0.189533543871081 0.401295673672428 0.412499430415323 0.706473130192107 0.508737930372865 0.558741011446962 0.40146329581751 0.722847849030767 0 0.653503073691037 0.461854000019882 0.000148239422409015 0 0.000358791862974095 0.000167641474817256 0.276951503255151 0.999820410237898 0.345985496486517 0.537851469439113 5.24082916726008e-05 0.000179589762101501 0.000152637959472598 0.000126889066187912 90 3601
1231 92780 1 0.4 20 "PR" "MO" 0.245813207702132 0.523659997968854 0.181387998271385 0.386156643135888 0.231881079386462 0.230609899744673 0.508866549209632 0.495462475181657 0.184455979705842 0.193226908116268 0.40097534545856 0.414890428639232 0.708304186833267 0.509015683896231 0.559070886093496 0.401010376984283 0.743933706612942 0 0.686089131538797 0.481324912768709 0.000553203687885034 0 0.000531071998060611 0.000364745391144371 0.255462288028163 0.999799880217475 0.313252193444255 0.518185531706208 5.08016710097247e-05 0.00020011978252488 0.000127603018887218 0.000124810133938236 87 3601
1232 23151 2 0.4 20 "PR" "MO" 0.242454108160998 0.513087296629092 0.187787853964911 0.397133043271067 0.2303070565109 0.229187753987775 0.505894548241081 0.491508264459642 0.185674363496817 0.195424385385 0.404001350517113 0.418884849719578 0.701948918659672 0.503155914062248 0.568886602846729 0.407037322882684 0.641697328644577 0 0.665210993046874 0.438855334705269 0.00591419292749951 0 0.0227089885662383 0.00947471646747606 0.352311617831884 0.999818602379038 0.311922191018925 0.551532269181144 7.68605960399817e-05 0.000181397620962112 0.00015782736796302 0.000137679646110881 84 420
1233 839545 3 0.4 20 "PR" "MO" 0.245174523342863 0.51902928229337 0.184861201124482 0.390990611143079 0.2337144333185 0.220059959666557 0.49983031474101 0.484621034245517 0.193490185540736 0.193723463773843 0.410085573979616 0.426234186294316 0.69894891632792 0.501041167838666 0.572074850439061 0.409236837766733 0.699951424899455 0 0.560547367168656 0.421529446135721 0.00937842261132689 0 0.0279817350176027 0.01211950066436 0.290611982114275 0.999812465396893 0.41132451682641 0.566221684034577 5.81703749431625e-05 0.000187534603106685 0.000146380987331256 0.000129369165341507 89 2463
1234 587663 4 0.4 20 "PR" "MO" 0.247388354205233 0.518639045951969 0.186799921432822 0.391391608232856 0.232382570674025 0.225934497883972 0.507600266836424 0.49475681765388 0.186023703656793 0.18987211629286 0.402323887354061 0.415565288353342 0.705705422763229 0.506753625005692 0.562695741382475 0.403362882227469 0.686052198971204 0 0.706735937815693 0.46669013799588 0.000213674442237249 0 0.00113994104974661 0.000440796222968807 0.313677734112547 0.999831607196831 0.29203321607983 0.532764691861857 5.63924740116777e-05 0.000168392803169392 9.09050547303e-05 0.000104373919293716 87 3601
1235 859433 5 0.4 20 "PR" "MO" 0.244040521608983 0.51161427529848 0.190283162018038 0.398633703363178 0.231193711419421 0.225731944622656 0.507817046372976 0.488212370301403 0.18480018842492 0.195433867213664 0.402196296446651 0.422373211978462 0.70096617765106 0.502255730365122 0.570517217656622 0.408052130324408 0.647739830486037 0 0.648230037611953 0.434446464188478 0.000118019098361105 0 0.000294863257900942 0.000136295443483549 0.352076564237773 0.999747371840566 0.351316069780217 0.565259810704276 6.55861778284713e-05 0.000252628159434072 0.000159029349928708 0.000157429663763117 88 3601
1236 95242 1 0.5 20 "PR" "MO" 0.242413840793338 0.516300571788163 0.185014441626576 0.393779863064319 0.236978003501065 0.22187440693571 0.504005058883404 0.489204526823323 0.192976072380097 0.191079324751035 0.406353197215202 0.420973287817506 0.701266251230114 0.502887049592161 0.569069838757708 0.407351741131839 0.643311580502472 0 0.559365122250554 0.399293466565954 0.0414751338174258 0 0.17443263555381 0.0697105494160245 0.315147597272677 0.999802342375208 0.266080137154534 0.530867782978721 6.56884074261867e-05 0.000197657624791533 0.000122105041101968 0.00012820103930067 91 771
1237 697235 2 0.5 20 "PR" "MO" 0.245399792552986 0.518119778059119 0.185790854464219 0.391810207190854 0.227619719747109 0.222717577658307 0.501477312163312 0.474853842808066 0.187247856417813 0.204532867508065 0.408702141705098 0.435804203274464 0.695737089958402 0.497820821903477 0.577571578390097 0.412460949479997 0.725525385154407 0 0.635690373823029 0.459365226103181 0.00305679785368196 0 0.0170533049023413 0.0065677439997288 0.271364535177062 0.999821107677107 0.34708827081257 0.533935695525552 5.32818148493843e-05 0.000178892322893019 0.000168050462059953 0.000131334371538276 91 171
1238 445591 3 0.5 20 "PR" "MO" 0.243515381609548 0.506990537689461 0.19386068136603 0.403300443887512 0.227104328750738 0.222116888688022 0.500868398336202 0.476054820775319 0.187299801181426 0.202884554319954 0.409237671086156 0.434635521815489 0.692736599048308 0.494341647124503 0.58404503686741 0.416048341450578 0.648212826971608 0 0.645239172762946 0.435003396024424 0.000122511403659319 0 0.00045273760550997 0.000188840355829554 0.351532142179685 0.999671201317549 0.353876055681487 0.564514429878355 0.000132519445047646 0.000328798682451166 0.000432033950056705 0.000293333741391443 86 3601
1239 270548 4 0.5 20 "PR" "MO" 0.235279946607403 0.494858602916747 0.197860076998355 0.415868251826968 0.237908226131204 0.214749344493864 0.513093065186012 0.463332281393602 0.185848047994174 0.20764853876652 0.396719983854342 0.447691784460312 0.687937517232471 0.490117047000992 0.591356663759049 0.420429973802729 0.559282552961619 0 0.569877103185277 0.370239866421289 0.000249882333045263 0 0.00107448783624376 0.00042339923953867 0.440375858254163 0.999821313223778 0.428847531086185 0.629180757585132 9.17064511730714e-05 0.000178686776222045 0.000200877892294308 0.000155976754039889 91 3601
1240 728295 5 0.5 20 "PR" "MO" 0.24378774414922 0.510815990833441 0.190892304809282 0.399447485826177 0.228952969683363 0.223890448130029 0.506119899809319 0.477585169950384 0.184366008821647 0.203152067198013 0.403672568797719 0.433074066548726 0.696631161962611 0.497780332059044 0.578410380828942 0.412487823828559 0.658225555317384 0 0.639148015445143 0.436031861159141 0.000321312921326698 0 0.00110579805801515 0.000469422755542392 0.341379446617139 0.999786927393266 0.359541140840341 0.563336825708959 7.36851441499623e-05 0.000213072606734455 0.000205045656500934 0.000161890376357211 88 3601
1241 683442 1 0.6 20 "PR" "MO" 0.241411372778626 0.50971777086037 0.189894290468695 0.400654119253429 0.231193387898785 0.212549395351642 0.505847034161693 0.449779819579862 0.186364559410378 0.218191356118118 0.40393486760196 0.461481860652296 0.685154156029052 0.487908637786909 0.594450205997191 0.422592965438499 0.625296915841749 0 0.52840280061569 0.384727104456868 0.00272677215626029 0 0.0117013582930194 0.00462686397779967 0.3719068031963 0.999796223113653 0.459599168357472 0.610460103198796 6.9508805689862e-05 0.000203776886346491 0.000296672733818749 0.000185928366535963 85 3047
1242 492611 2 0.6 20 "PR" "MO" 0.239030672330447 0.503845620330537 0.193090329023257 0.406611502851609 0.235043344578787 0.210997602240536 0.50294102418969 0.457050984479867 0.191989274832711 0.209799405831787 0.406906948084582 0.454122009442148 0.68507161914977 0.487794982756564 0.594879009687755 0.422717416160534 0.597975365972952 0 0.520207831123117 0.369304582095981 0.0053421121352851 0 0.0268044826236688 0.0101859109665373 0.396548661008793 0.999500731426917 0.452287493681664 0.620074659488174 0.000133860882969694 0.000499268573083099 0.0007001925715501 0.000434847449307921 89 171
1243 552202 3 0.6 20 "PR" "MO" 0.244184423248211 0.504689378483444 0.196507457638032 0.405767975149503 0.228330338606711 0.210272430961067 0.499739965522778 0.453673281265999 0.189111798148408 0.212115942099938 0.410283193526225 0.457324843944392 0.682787192815988 0.48591339701036 0.597735197886379 0.424603119655963 0.621848066739181 0 0.58044412927576 0.401676480730182 0.00502894015561019 0 0.0180723663359371 0.00741002722515637 0.373048667697294 0.999786732681645 0.401212989670588 0.590731821157446 7.4325407914651e-05 0.000213267318354764 0.000270514717714327 0.000181670887216019 84 1011
1244 608902 4 0.6 20 "PR" "MO" 0.244185523118865 0.505815475624957 0.195420669384779 0.404483958319805 0.225313558482587 0.21524545773731 0.494837784323165 0.465036694706399 0.190962356442549 0.206330036366521 0.415255712139798 0.445622287242278 0.684744539338761 0.488326375411816 0.592713062193849 0.422052231553691 0.578497062031506 0 0.50915434427464 0.36641211615875 0.0626802738890975 0 0.132043984399493 0.0640406139518678 0.358740012353221 0.99958400526918 0.358558653776468 0.569304287741562 8.26517261754836e-05 0.000415994730819789 0.000243017549398555 0.000242982147819969 90 897
1245 419459 5 0.6 20 "PR" "MO" 0.239522457944404 0.506679287758989 0.19090843994117 0.403627084765584 0.233494136671249 0.213860942551351 0.504729194523887 0.459448589024191 0.189176147567825 0.210323540266812 0.405108164417079 0.451511682671303 0.686877537167005 0.490006424479748 0.590408127775807 0.420385655920142 0.640025922555845 0 0.553743129702589 0.396058458450336 0.0100083560523155 0 0.0348182588456541 0.0144128809279429 0.349824605210341 0.99970656992057 0.410854876184951 0.589196860059755 0.000141116181498532 0.000293430079429887 0.000583735266805893 0.00033180056196551 87 529
1246 680456 1 0.7 20 "PR" "MO" 0.234510657500997 0.490022380519914 0.201531874683411 0.420751598580627 0.233565965767354 0.221514845091199 0.50579791022225 0.47885974916819 0.188529092694909 0.199770036409186 0.404352734812436 0.431509559033328 0.68959146835955 0.491092527499051 0.589831003787506 0.419371761752987 0.323085699432101 0 0.177772230459503 0.167185169900289 0.251905626201131 0 0.511076443197289 0.250486987747944 0.424881122545505 0.999668461706143 0.310792114679287 0.58205673258807 0.000127551821263695 0.000331538293856811 0.00035921166392144 0.00027110976369664 93 168
1247 12092 2 0.7 20 "PR" "MO" 0.241016862734364 0.502237736911274 0.196187500214531 0.408222153507703 0.23194556123476 0.209288804672362 0.511092781441394 0.445842378004354 0.18262238022034 0.218573681649238 0.398608268269187 0.465284100329202 0.682251228641486 0.485870600414733 0.597383562084109 0.424588579220083 0.565019966661123 0 0.478456780678982 0.347213676957151 0.0493480553054362 0 0.100596072831123 0.0485935295523931 0.384825238323101 0.995552646514614 0.412525214266498 0.599790313992833 0.000806739710340344 0.0044473534853864 0.00842193222339711 0.0044024794976227 81 2222
1248 801531 3 0.7 20 "PR" "MO" 0.242216854449889 0.5100718496588 0.190228069513971 0.400152697157207 0.227122777781573 0.214226307102482 0.492363723856229 0.461787337779073 0.194519027586253 0.208375365993875 0.417524404074769 0.448900873162785 0.683565939333944 0.487772224077047 0.593122463094099 0.422519675800014 0.59835082053999 0 0.47060841289354 0.359258785251873 0.0660911989647849 0 0.169486897451392 0.0768010856786487 0.335469701574056 0.99937240860282 0.359541188638402 0.563585779922193 8.82789211693271e-05 0.000627591397180462 0.00036350101666545 0.000354349147285762 87 1497
1249 118254 4 0.7 20 "PR" "MO" 0.237253474722056 0.499615543223255 0.195317270167402 0.410956619640767 0.235434166023905 0.208049413832777 0.507018557984185 0.447831064062144 0.188618997700459 0.215421459788755 0.402989546109265 0.46320912686518 0.680737054578738 0.484603166903104 0.599357727656616 0.425959243381588 0.516951121181763 0 0.465142906947937 0.323164323428772 0.0635623302477811 0 0.147833202259561 0.067766239018893 0.419261288281444 0.999549298912252 0.385850587166776 0.608473467362004 0.000225260289011312 0.000450701087748436 0.00117330362572616 0.000595970190331101 84 2211
1250 479601 5 0.7 20 "PR" "MO" 0.244642163639592 0.509171691461891 0.192817104390764 0.401075540658772 0.234896311410057 0.205840436239842 0.508129272744799 0.448909613413919 0.18749651392163 0.212026003764211 0.401729029754569 0.462235253483297 0.685378911289492 0.488758918857037 0.592339622076606 0.421677382979387 0.651868489158364 0 0.553240569558601 0.399501811229103 0.0044969424949085 0 0.014458002301474 0.00599139887693467 0.343572577180108 0.999781490393848 0.43208891820697 0.594345640046545 6.1991166619402e-05 0.000218509606152078 0.00021250993295527 0.000161149847417205 92 3045
1251 663060 1 0.8 20 "PR" "MO" 0.23645790988818 0.496408893645224 0.197543336985391 0.414295648327597 0.231375091944763 0.223223557150711 0.506289432861935 0.480746603809604 0.186329111864478 0.199747840868373 0.403824084897373 0.429485729472377 0.691056558983653 0.493991932951687 0.583620289718242 0.416389822123703 0.383090503710921 0 0.201533925775122 0.19629942816976 0.194410716463671 0 0.535714673707791 0.240258000014567 0.422166688450635 0.998094087878199 0.2618160707547 0.562389383014237 0.000332091374773129 0.0019059121218012 0.000935329762387275 0.0010531888014369 92 159
1252 759099 2 0.8 20 "PR" "MO" 0.231486851184299 0.485272061271541 0.203498888800854 0.425839419520832 0.231826269503586 0.216903005190598 0.505724735998198 0.460058383577611 0.18702186948272 0.212705569461522 0.404678044964115 0.450747925587492 0.680216125878482 0.483072601009795 0.603226327745097 0.427736353194701 0.264842900239671 0 0.197101277131987 0.153361760665914 0.22271922623801 0 0.460769778605288 0.223775734145121 0.507838355263117 0.995317092841891 0.299637305677877 0.606057793790741 0.00459951825920193 0.00468290715810889 0.0424916385848488 0.0168047113982246 93 160
1253 163756 3 0.8 20 "PR" "MO" 0.23911259490762 0.49770057181231 0.198553590546597 0.412918407926058 0.231936611773849 0.224081819360907 0.50372895264788 0.493207585283709 0.189001839032961 0.189559253292012 0.406360110904169 0.41666115575921 0.695131026042375 0.497715242158931 0.577114682871571 0.412513743034164 0.357024592950715 0 0.150070856531186 0.171199173473509 0.240017789143683 0 0.641515597298755 0.289719998402154 0.402234198585374 0.997165046867919 0.204725049612195 0.536695998810082 0.000723419320228741 0.00283495313208131 0.00368849655786377 0.00238482931425537 93 160
1254 483097 4 0.8 20 "PR" "MO" 0.235607603075815 0.49233423448259 0.200503789088804 0.418482678407314 0.2322709126387 0.214057802813604 0.50241901577334 0.464466856708709 0.190196593525737 0.205844207843434 0.407602196574803 0.44600724337725 0.681936318528119 0.48605626756028 0.596544590457975 0.424414515044272 0.342026802671132 0 0.264985817933886 0.201641442655659 0.19912924025561 0 0.433127623600519 0.205559829981416 0.458586860226132 0.998969753376518 0.298898679063997 0.591415970497274 0.000257096847126328 0.00103024662348208 0.00298787940159788 0.00138275686565137 89 411
1255 662652 5 0.8 20 "PR" "MO" 0.238498449569285 0.504869249513992 0.191645337260314 0.405332890566823 0.228360028551755 0.21970557390421 0.496716902750077 0.470679483754138 0.19170397772098 0.205430926695309 0.413336911782751 0.439646185684825 0.686564052025251 0.490375720034529 0.588780241676603 0.419842563188958 0.535922114139657 0 0.333483817904087 0.29272674699938 0.146440865041625 0 0.374396232899147 0.171205152647843 0.317520324474629 0.998364725961542 0.29015019388284 0.534850294850071 0.000116696344089018 0.00163527403845808 0.00196975531392559 0.00121780550270583 75 542
1256 706786 1 0.9 20 "PR" "MO" 0.237860129373487 0.495235104608511 0.199762692594619 0.415451781160879 0.226856112724064 0.220526912830721 0.494931519826043 0.48125837682072 0.192098903448827 0.197004030260267 0.415119014108481 0.429183059076561 0.685243154928272 0.490093812769039 0.588865626303713 0.420329761906421 0.354469113763283 0 0.1344199383183 0.16616664646773 0.226862265195472 0 0.612691957123409 0.276314215553796 0.418558645660133 0.998910217602293 0.251577693553858 0.556697553066255 0.000109975381112229 0.00108978239770688 0.00131041100443319 0.000821584912218863 88 173
1257 337624 2 0.9 20 "PR" "MO" 0.243393832913776 0.500044483079914 0.199918582976795 0.410488481004156 0.226207851541648 0.22329840152316 0.496955474796968 0.490450311611698 0.190042370260501 0.191360932428158 0.413269930176165 0.419603099453852 0.692900085978584 0.495426845495149 0.581321885665454 0.414876215202621 0.342913092253184 0 0.134690235762844 0.163722804170963 0.295903985414963 0 0.659712226276888 0.316774326854826 0.361031454678596 0.99933244688932 0.205102388866926 0.51907193347678 0.000151467653255963 0.000667553110680198 0.000495149093341553 0.000430935497430888 89 169
1258 792808 3 0.9 20 "PR" "MO" 0.237625480494483 0.493281118417662 0.201314241698584 0.417450148951858 0.226199615823015 0.222592665155765 0.499606511251022 0.476976450710066 0.187568827337125 0.202573721907327 0.410269066198137 0.43350109949115 0.686417761473264 0.489391318491503 0.591456790943035 0.421004891577561 0.325450577523929 0 0.148877634155648 0.160926174232365 0.267998696955724 0 0.570043751177805 0.278179816663685 0.406082139642642 0.998399254219682 0.274712166450264 0.558133059226014 0.000468585877705274 0.00160074578031755 0.0063664482162824 0.00276094987793599 89 170
1259 262789 4 0.9 20 "PR" "MO" 0.234136735842311 0.478922326493618 0.21159090930223 0.432239365409539 0.226886080836561 0.219547225082903 0.496568761821122 0.479763126847388 0.190787040710424 0.197104634149118 0.413516658178697 0.430244159137929 0.680570041761776 0.484446675554491 0.599482584161772 0.426015590138582 0.125281896664489 0 0.068559050552333 0.0652923369732943 0.374728389852933 0 0.671665379302819 0.346163401940222 0.499815520515582 0.999149764251888 0.25901369143524 0.587955302706244 0.000174192966995926 0.000850235748112508 0.000761878709608058 0.000588958380239472 90 101
1260 411897 5 0.9 20 "PR" "MO" 0.231658837606488 0.480673397144382 0.207646878511569 0.430500992212245 0.232507225155033 0.22199227048144 0.504298247379411 0.481964544145675 0.188872797005006 0.197413562187993 0.4057047045397 0.428103360113801 0.686158333242962 0.488414487098338 0.593933237704569 0.422040621706664 0.13217011212885 0 0.0719496906422197 0.0680175176788314 0.357081279506798 0 0.660537884995594 0.334988048887001 0.51059146025895 0.999589728064385 0.267143843946178 0.59668324751735 0.000157148105401762 0.000410271935615481 0.000368580416008468 0.000311185916818014 91 162
1261 756948 1 1 20 "PR" "MO" 0.237492045659636 0.484750523448258 0.208995689031472 0.426215926382374 0.229604312495921 0.223500941758137 0.505307696347362 0.489020111024668 0.185537200446024 0.192677088203683 0.404524241893351 0.420906824757533 0.690597299913695 0.492354996678291 0.587209977681179 0.417928364007686 0.168646346509189 0 0.0591518247214401 0.0772409232764176 0.382953601441079 0 0.764079038076155 0.379545493413745 0.44793707547833 0.999340838603696 0.176170342209701 0.542641538167038 0.00046297657140196 0.000659161396304188 0.000598794992703991 0.000572045142799308 86 94
1262 81243 2 1 20 "PR" "MO" 0.232328518024468 0.483012000528175 0.206265392505813 0.42810864417709 0.230348428800854 0.219391378212622 0.494467049326665 0.483312177491694 0.195447270870164 0.194064238705176 0.415629956705176 0.426728904774908 0.682068325037944 0.486476592808506 0.595776902081153 0.423979310738662 0.212768886592678 0 0.0663431597548596 0.0938460231987552 0.301095815370312 0 0.699435631148381 0.327921406023309 0.486004161218287 0.999556862429964 0.233803846845464 0.577904006207607 0.000131136818721879 0.00044313757003554 0.000417362251295944 0.000328564570328446 89 82
1263 608681 3 1 20 "PR" "MO" 0.236521442186503 0.48234696500595 0.210474698980701 0.428803862757019 0.227503670691923 0.225827488816896 0.499864510479178 0.492933749079695 0.188290348637263 0.191438235547874 0.410105637461726 0.417029405051996 0.689852601695322 0.491047497124719 0.590203283165838 0.419355751054475 0.110268053839532 0 0.0382010384251364 0.0503681828021243 0.388906088872257 0 0.802864540845539 0.396399563188009 0.500554626450683 0.998593259367609 0.158188181479666 0.552431648707265 0.000271230837526875 0.00140674063239079 0.000746239249658308 0.00080060530260203 90 98
1264 418623 4 1 20 "PR" "MO" 0.232818279553415 0.477767162250302 0.211519796884558 0.433448234584249 0.227642308546768 0.222265234590446 0.4984235117186 0.485783286592399 0.189745848537959 0.194707930902804 0.411746465909525 0.424695406015555 0.682725822690629 0.486622397427593 0.595973576325322 0.424042608598071 0.132356402337454 0 0.0525414590559622 0.0623364816875365 0.361084553172244 0 0.745103903022026 0.366085264647588 0.506200657185923 0.998134693753666 0.199600686018283 0.569938330068261 0.000358387304379147 0.00186530624633364 0.00275395190372812 0.00163992359661381 89 106
1265 303126 5 1 20 "PR" "MO" 0.23177312429301 0.476090622745951 0.211970695246544 0.435106151404727 0.228881381311647 0.226993599839103 0.50368766498963 0.491987273329987 0.186256986542804 0.19314907834394 0.40613127633047 0.417823125510322 0.68764810544376 0.489800922499949 0.591376760133288 0.420516003220183 0.066775163611567 0 0.0328978961196693 0.0334326946827353 0.436962421423389 0 0.798881483692639 0.411464546164911 0.496077095908948 0.999600633487935 0.167521410228127 0.554676744341096 0.000185319056096225 0.000399366512065063 0.000699209959564702 0.000426014811258442 87 100
1266 400064 1 0 30 "PR" "MO" 0.250286919730675 0.530898577721369 0.178731608924658 0.378824268090748 0.228617527318015 0.23816823507162 0.499523809473692 0.539686721445332 0.189646966535746 0.163334348179356 0.410410590724423 0.369720685822023 0.71707268212031 0.522930410260074 0.531712923639761 0.386777740618305 0.756199080223599 0 0.831904674866729 0.538493931011911 0.000405308179490078 0 0.00109468323362015 0.000503218254355585 0.243347331925348 0.99980625945479 0.166960636966553 0.460910613998393 4.82796715630814e-05 0.000193740545209739 4.00049330979208e-05 9.22367353399272e-05 88 3601
1267 356097 2 0 30 "PR" "MO" 0.25086461739628 0.530021118491386 0.17985415241823 0.379770697436735 0.230163237975185 0.23528729672147 0.504507108438081 0.528274630068688 0.186581677625937 0.170119463376635 0.405169800920636 0.381532724682012 0.716315152092934 0.520632624008987 0.536555293420802 0.389143506131369 0.742948311980975 0 0.728172920801425 0.498134333674341 0.0001315036213601 0 0.000191980933096191 0.000108848708055627 0.256873614771759 0.999822009472457 0.271563776541391 0.50165968700944 4.65696259057804e-05 0.000177990527542584 7.13217240885664e-05 9.71306081635193e-05 86 3601
1268 273098 3 0 30 "PR" "MO" 0.252839797252172 0.53706723627971 0.175444965674973 0.372504229069158 0.232071320268397 0.233748417421354 0.505574450826115 0.527058881324157 0.187115369970303 0.169962390391306 0.404038399918365 0.382848029967116 0.718659534941924 0.522959840778618 0.532522726036582 0.386748296148895 0.783567733892846 0 0.713894533944567 0.506497312288153 0.000130101081579682 0 0.000207231883442075 0.000112903624677174 0.216258562770068 0.999758759760004 0.285571048421368 0.493189905918601 4.3602255506443e-05 0.000241240239996096 0.000327185750622663 0.000199878168568935 81 3601
1269 412286 4 0 30 "PR" "MO" 0.252546646534527 0.533629887505232 0.178073651069429 0.376026222132937 0.227556444603992 0.2339746518439 0.495489430744729 0.530079132225383 0.192159421711772 0.167743791760467 0.414276823268852 0.379671902263337 0.714077742982419 0.519322483403177 0.537976864541669 0.390417630399582 0.771112551313078 0 0.756041187977638 0.518614148768606 0.000154135611812053 0 0.000195961130203299 0.000118310832044911 0.228689099171758 0.999803536093582 0.243690036454317 0.481165102313678 4.42139033521378e-05 0.000196463906418409 7.28144378419026e-05 0.000102438085670888 80 3601
1270 161477 5 0 30 "PR" "MO" 0.250414848912558 0.533082908897507 0.177033316795024 0.376654562508218 0.230643980130176 0.239083462509888 0.509911739814481 0.531371355837679 0.18255090030368 0.170408340780762 0.399530838749908 0.378363955921251 0.720142291552622 0.524414532831857 0.529992557879466 0.38524349944215 0.748366897495531 0 0.747159273469563 0.507094316501123 0.000559741570166413 0 0.00107764167117291 0.000551162483520713 0.251026838174977 0.999820643893093 0.251700496672994 0.492259921442218 4.6522759325356e-05 0.000179356106907274 6.2588186269953e-05 9.45995731380092e-05 73 3601
1271 273427 1 0.1 30 "PR" "MO" 0.245573941055499 0.526658442914948 0.178845128154814 0.383227564487673 0.232384806621329 0.23581171760905 0.506906282349955 0.519434368092665 0.186458064139939 0.177608580017801 0.402910366416974 0.390539801976248 0.713770465285877 0.517391017486234 0.542911772312553 0.392518025066965 0.717542402054662 0 0.709866994677817 0.480570510380354 0.000756505770854706 0 0.00127941418170671 0.000681969533574064 0.2816527006018 0.999814166444214 0.288776275812631 0.518644674159099 4.83915726830122e-05 0.00018583355578596 7.73153278451584e-05 0.000102845926973438 87 3601
1272 589943 2 0.1 30 "PR" "MO" 0.24307032209383 0.517028975713611 0.184982686719885 0.393113347353415 0.235951255999549 0.230469041643085 0.509457639278797 0.508975344695199 0.187005134622302 0.181951434831439 0.400344209470174 0.401304905997168 0.709490619736464 0.511559080788279 0.553939256173626 0.39853096115706 0.672535971721896 0 0.657219349800947 0.443588794183442 0.000146174743370128 0 0.000267684268244197 0.000136982242888526 0.327259954857797 0.999813008787285 0.342423847555759 0.556163188676195 5.78986769371425e-05 0.000186991212714988 8.91183750491476e-05 0.00011103489747427 87 3601
1273 490853 3 0.1 30 "PR" "MO" 0.24605228411334 0.524978393069369 0.180596918334398 0.385028234384476 0.228615138167802 0.237241143833562 0.504946787346448 0.516761099464254 0.185148721172134 0.180869699074052 0.40461545054515 0.393412299584254 0.711908566114704 0.515193002507749 0.546615338580585 0.39474432602574 0.699420855495883 0 0.686560889039333 0.469617980412886 0.000134194013327327 0 0.000216843028838394 0.000118443137377104 0.300384728590655 0.999818275987936 0.313121599698835 0.530150710538346 6.02219001350785e-05 0.000181724012064214 0.000100668232994252 0.000112865911391457 86 3601
1274 627795 4 0.1 30 "PR" "MO" 0.251195157821061 0.529081064874672 0.180873813131532 0.380725388075696 0.227004403176234 0.23734941262134 0.500940008071744 0.5286589569796 0.187032924723939 0.1712286744624 0.408808401653162 0.381041749850925 0.715548973618635 0.519286277450547 0.539135412317871 0.39048587105453 0.74732476465731 0 0.775746098788747 0.51825990196756 0.000151578976104281 0 0.000282266571973536 0.000146449411430578 0.252464104750132 0.999723178654543 0.223894972973146 0.481459106196801 5.95516164533698e-05 0.00027682134545675 7.66616661334715e-05 0.000134542424208714 86 3601
1275 441308 5 0.1 30 "PR" "MO" 0.250933346604245 0.53175295320063 0.178519448719624 0.377993683342516 0.232075194856383 0.232318329750885 0.501129041357038 0.525565184662796 0.191048270436052 0.170039305246445 0.408651637323775 0.384244235117855 0.715326871211514 0.519113450286139 0.539607024402121 0.390683134274196 0.75293708331606 0 0.762664160736239 0.510425614638028 0.000176658072316898 0 0.000263018442760261 0.000147013512199418 0.246834465681624 0.999802788687878 0.236991252935704 0.489318480682724 5.17929299992593e-05 0.00019721131212181 8.15678852964193e-05 0.000108891167048477 86 3601
1276 106192 1 0.2 30 "PR" "MO" 0.245474771121368 0.517691885315565 0.186198577645624 0.392370716212378 0.228284546844737 0.231000412749182 0.496269500428681 0.509521993884529 0.19217579756442 0.18187607683609 0.413786155907672 0.400654192153566 0.704759730715287 0.50753737322517 0.560250452046134 0.402580225564015 0.688146328269164 0 0.705715105340833 0.470133788767398 0.000133255472364866 0 0.000256695214292071 0.000130355366183941 0.311662430233415 0.999830291120302 0.293950895030243 0.529635213047052 5.7986025056811e-05 0.00016970887969799 7.73044146318148e-05 0.000100642819366044 91 3601
1277 526767 2 0.2 30 "PR" "MO" 0.249875106326118 0.523886598045287 0.184236070709116 0.386088973446729 0.235828720518508 0.226476419238867 0.509437626478993 0.510527302138397 0.187030790454574 0.177368226757216 0.400146049574731 0.399523385860534 0.712180246083493 0.514371460634404 0.548635087920905 0.395517414170366 0.704834378927999 0 0.721722957703364 0.476272893850711 0.000130086885789138 0 0.000256239916519404 0.000127060271616576 0.294949646205681 0.999711946185919 0.277846677921846 0.523418976281257 8.58879805310161e-05 0.000288053814081517 0.000174124458270651 0.000181069596415139 82 3601
1278 268075 3 0.2 30 "PR" "MO" 0.248567056057909 0.515024261001787 0.191010280615835 0.395443421262333 0.234231778751465 0.229796325446901 0.520900694205944 0.508616762088961 0.176571114403284 0.181621325240292 0.388684228576674 0.40161588231311 0.712595160256276 0.514429455023339 0.54920272025941 0.395695618897084 0.594269609576793 0 0.698227924711614 0.432624985692705 0.000328938837276846 0 0.000852439492141457 0.000389949178988002 0.405327695114133 0.999822026764472 0.30082868095806 0.566871518983014 7.37564717972682e-05 0.000177973235528385 9.09548381845592e-05 0.000113546145293104 87 3601
1279 171960 4 0.2 30 "PR" "MO" 0.247155276191907 0.527434450166449 0.17933236598026 0.382421682519446 0.233715955085216 0.233478369850485 0.511960674289445 0.514696014327051 0.183328540256222 0.17951908594643 0.397491137533306 0.395480392330525 0.714349601127608 0.517694711049377 0.542179992182911 0.392153400702093 0.72153614783019 0 0.680412845771467 0.471384123877489 0.000149511223932625 0 0.000305482394726912 0.000151453467798017 0.27825900573533 0.999810162367443 0.319171735467283 0.528347111933612 5.53352105473015e-05 0.000189837632557003 0.000109936366522722 0.000117310721101017 89 3601
1280 713652 5 0.2 30 "PR" "MO" 0.24489348978054 0.524594400034196 0.179976528365164 0.385278604233117 0.233195969300626 0.231881982926331 0.505814187858716 0.512029258119664 0.188074362698675 0.180445118786839 0.403953277127795 0.398130429252604 0.709971442007497 0.513804139486293 0.548496009850679 0.396148917074125 0.72408757574955 0 0.698956754804981 0.477325907559005 0.000138946266829696 0 0.00035067154011634 0.000162329611047418 0.275723689178923 0.999815894608791 0.300587075084844 0.522399525566509 4.97888046968206e-05 0.000184105391209263 0.000105498570058089 0.00011223726343836 90 3601
1281 219787 1 0.3 30 "PR" "MO" 0.24450213683684 0.52268494794437 0.181331117545277 0.387350625883681 0.231037692446643 0.232613938969138 0.504367492433311 0.504953313176088 0.187613368025359 0.186827371464088 0.405439955427393 0.405217622263439 0.70815376825262 0.510308439177056 0.555771857034724 0.399719594027559 0.688575065869059 0 0.720108159084547 0.473732199142738 0.000147269609142193 0 0.000439072764534737 0.000195078212096694 0.311207969010808 0.999800478331834 0.279339297741363 0.525946166558353 6.96955109899514e-05 0.00019952166816548 0.000113470409555221 0.000126556086811597 87 3601
1282 848043 2 0.3 30 "PR" "MO" 0.246584055906755 0.524392388759562 0.181413609437029 0.385514280305814 0.231761004922953 0.230664010801683 0.496959741127814 0.514770887147437 0.194541422713206 0.177244009123468 0.413080370177451 0.39525138333632 0.709009071631392 0.511618883423819 0.553199041273703 0.398393356997154 0.716262553206107 0 0.740978768138112 0.489056990716942 0.00014275944264657 0 0.000324110162574581 0.000154815219798355 0.283316822103959 0.998585558199729 0.258404686710674 0.510132313038222 0.000277865247287454 0.00141444180027118 0.000292434988639599 0.000655881025037748 89 674
1283 831355 3 0.3 30 "PR" "MO" 0.243564874048306 0.521689695179981 0.181463363755778 0.388387885471472 0.233313851585442 0.234233061737789 0.505777732487245 0.511088374075334 0.188056986029142 0.18295301761378 0.403885936210627 0.398921654034383 0.711111787371537 0.512506277741733 0.5524733673987 0.397431797127278 0.677315546189848 0 0.754813617698606 0.480002177345924 0.000120550063176686 0 0.000277647510433024 0.000132646252872216 0.322507661496173 0.999839752221631 0.244822677228783 0.519764891564811 5.62422508027615e-05 0.000160247778369361 8.60575621774098e-05 0.000100284836392449 84 3601
1284 657322 4 0.3 30 "PR" "MO" 0.248520856222265 0.526266672548706 0.181222241748958 0.383538871432442 0.227240981952815 0.230838140884404 0.497509906967549 0.50687482311768 0.190383320853016 0.183801046351167 0.412166582007671 0.403253134577859 0.706599979059484 0.509911206243397 0.555406608953141 0.399980777902947 0.740920764890374 0 0.72177802888118 0.495295243981281 0.000151591014048318 0 0.000380405733355051 0.000177401348961972 0.258879571356264 0.999823295147346 0.277753469172244 0.504424643707225 4.80727393136742e-05 0.000176704852654093 8.80962132212555e-05 0.000102710962531772 87 3601
1285 305177 5 0.3 30 "PR" "MO" 0.24586766831617 0.517506636918099 0.186674091986819 0.392615951627835 0.233142549254361 0.231473274284228 0.512568176202737 0.508120608124596 0.182420759526816 0.183381177929528 0.397041916822183 0.402204136002267 0.710483491854759 0.512403990440101 0.552476029443163 0.397637202136316 0.686217845123428 0 0.68750488486096 0.461225170843331 0.000169969736714154 0 0.000402969617258368 0.000190103444955692 0.313554217547354 0.999822348558435 0.31198093994323 0.538470086294146 5.79675925042461e-05 0.000177651441564621 0.000111205578551798 0.000114639417566945 91 3601
1286 847865 1 0.4 30 "PR" "MO" 0.250454409897206 0.52479178612046 0.183865524334136 0.384981154841644 0.229626789980992 0.225383226549583 0.50439452693624 0.494462632717321 0.186417007639431 0.189780576933113 0.405630135616302 0.415922009979175 0.70546442642778 0.507765161326385 0.56006310890668 0.402314982467443 0.754169323911388 0 0.681967187137443 0.485195091338004 0.000216180027002986 0 0.000571505318951095 0.000259631650409383 0.245569641900512 0.999823027544591 0.317353408167768 0.514437145824199 4.4854161096528e-05 0.000176972455408886 0.000107899375837876 0.000108131187388267 91 3601
1287 422624 2 0.4 30 "PR" "MO" 0.245884930171798 0.518012296990718 0.186196728127978 0.392035844478246 0.235788532325727 0.226412556324843 0.511124425623203 0.500036345949063 0.185599707527685 0.185927005430807 0.398718887167702 0.410334792170468 0.708086018822368 0.509497440463246 0.55772344108647 0.400609373771606 0.694150468797693 0 0.67859441099034 0.457954308644798 0.00030866431954066 0 0.00111189628849725 0.000463292222445127 0.305486681871691 0.99982146056649 0.320195953857337 0.541472834476435 5.41850110744999e-05 0.000178539433510244 9.77388638260236e-05 0.000109564656322722 83 3601
1288 833622 3 0.4 30 "PR" "MO" 0.246712845681153 0.517579440275139 0.187273571524301 0.392605824277707 0.232286692595759 0.224533217213498 0.50279779121667 0.496717589266722 0.189846930631358 0.187233052073141 0.407426363510791 0.413487254158042 0.70353275549041 0.505633589705634 0.5643535542288 0.404591427147657 0.65605400789362 0 0.722100153064182 0.460347614669719 0.00034280386102039 0 0.00704441281328975 0.00237416167377622 0.343541094906666 0.999810653719957 0.270741895464108 0.537157606325962 6.20933386936766e-05 0.000189346280043466 0.000113538658420469 0.000120617330542377 92 772
1289 533923 4 0.4 30 "PR" "MO" 0.252321054908734 0.523555114521827 0.186286874998 0.386265854841991 0.227858381563175 0.225275284461743 0.499677168441171 0.500716395541816 0.188909521328376 0.184338652295429 0.410142662933835 0.409400288957837 0.705454720933652 0.507908228962007 0.559535048621805 0.402028697393914 0.7359513324615 0 0.739286318681734 0.498581246909892 0.000141147603905388 0 0.000423499271765704 0.000185745111901613 0.263860172414153 0.999806443718417 0.260196104925741 0.501123341779139 4.7347520442063e-05 0.00019355628158264 9.40771207588803e-05 0.000109666199067627 88 3601
1290 649092 5 0.4 30 "PR" "MO" 0.250569435442704 0.518573978723761 0.189287550644486 0.391518391323857 0.231193155100218 0.22385601439497 0.510071197236585 0.494763880757548 0.183099516037854 0.188268765739322 0.399766084275884 0.415666524715965 0.705618604937892 0.507613463692478 0.560655832421663 0.402531753232814 0.681345855606305 0 0.673752154190502 0.455655791667762 0.000124654639604998 0 0.000367888997591602 0.000161232903724204 0.318461737656044 0.999818617023284 0.325741875485085 0.544055599861923 6.77520980463895e-05 0.000181382976715959 0.000138081326821409 0.000127375566590424 90 3601
1291 136676 1 0.5 30 "PR" "MO" 0.241609015147351 0.505357509424422 0.193930873134803 0.405212962329683 0.234591698141614 0.218682957874928 0.507646731763452 0.476898857985735 0.187530842038507 0.199083935614897 0.401936858783461 0.433879319520096 0.694883671163893 0.496436389130826 0.580545650788207 0.413894481413504 0.591627501014226 0 0.624634077863231 0.402694037268139 0.000159750176281589 0 0.00053616943693463 0.000225015283481458 0.40813746101862 0.999808347437979 0.374643300840172 0.596931272309867 7.52877908723381e-05 0.000191652562021157 0.000186451859662355 0.000149675138512609 84 3601
1292 340033 2 0.5 30 "PR" "MO" 0.245162803187793 0.51259061054556 0.190250454418557 0.397522255779485 0.228173006668657 0.225539921360955 0.501020969188476 0.488880535686664 0.18796150326328 0.194613313543565 0.408987175345762 0.42150721385798 0.698875731217405 0.500634254531726 0.572825271225402 0.409558796421909 0.689643929972241 0 0.696054678624583 0.466449066397561 0.000176881172938751 0 0.000658401270431516 0.000275007863779714 0.310119282904266 0.999833953733978 0.303174542351459 0.533164360219444 5.99059505543147e-05 0.000166046266022242 0.000112377753527123 0.000111565519215279 91 3601
1293 605468 3 0.5 30 "PR" "MO" 0.243097512165291 0.5128664317279 0.188523917842641 0.397369507687077 0.228661035467075 0.220542831066031 0.49644554354464 0.477534790966261 0.192403332443937 0.200176066093279 0.413620830458095 0.433147014017844 0.692301378698398 0.495372573989302 0.581103316379858 0.414980734704366 0.63117444216954 0 0.56960022298298 0.40288374155291 0.0292805070050165 0 0.0712534373859458 0.0330436849284254 0.339475224496167 0.999779431987796 0.358945142153951 0.563910870575407 6.9826329277073e-05 0.000220568012204274 0.000201197477123929 0.000161702943257597 86 1738
1294 289644 4 0.5 30 "PR" "MO" 0.247355320947329 0.51602301402856 0.18907724414521 0.394169067590014 0.228535250329427 0.226843976191412 0.508896077084107 0.488466179723506 0.181762988039873 0.196113265439848 0.401012699848605 0.422014076887624 0.702734547468168 0.504173763249189 0.566953497624931 0.406047591476165 0.656398135862185 0 0.666958137033608 0.446479457758375 0.000205220701827842 0 0.000964409163069312 0.00038465814000389 0.343339603132554 0.999832410766314 0.331945528203596 0.553018634479699 5.70403034327786e-05 0.000167589233686313 0.000131925599726771 0.000117249621922507 93 3601
1295 330906 5 0.5 30 "PR" "MO" 0.248049296466767 0.520592461363975 0.185699164979291 0.389459753948404 0.232172757383495 0.227114903050358 0.514134024780584 0.49076039851586 0.180358453199444 0.19433698755072 0.39557251669924 0.419611294738556 0.70733695690062 0.508238129325595 0.560394605729455 0.401829925099763 0.694188069316763 0 0.689301315314904 0.464941604001223 0.00127705197515917 0 0.00706338633490429 0.00272499975569759 0.304481365796881 0.999811797115203 0.303488815232028 0.532205715748149 5.35129111970882e-05 0.000188202884796758 0.000146483118163643 0.000127680494930219 90 2936
1296 581162 1 0.6 30 "PR" "MO" 0.24432192244265 0.516707208914786 0.18608935410706 0.393304953262431 0.228713627879184 0.217048277432911 0.501827707164943 0.460904040457786 0.187642182728443 0.212240547501224 0.408163614979265 0.450237876897541 0.690083827754745 0.492763096160829 0.585972084336726 0.417643537072736 0.707952042492021 0 0.595531486735603 0.438051027262465 0.000158549308133687 0 0.00144765459782864 0.000515304629346759 0.291795038458745 0.998186884932364 0.402066385911555 0.560497650942034 9.43697411002298e-05 0.00181311506763628 0.000954472755012975 0.000936017166154776 89 667
1297 399098 2 0.6 30 "PR" "MO" 0.246874243950302 0.516855167042642 0.18798013687362 0.393195183099336 0.229677954314711 0.218006058686617 0.50934808134039 0.467153349416089 0.182405612382088 0.207274101491847 0.400536272049582 0.443849704958652 0.69455825695163 0.497451128627221 0.577659850747555 0.412888385149105 0.710041665539802 0 0.605958641972171 0.442878329336623 0.000337938560244528 0 0.00115234237931205 0.000484300051098442 0.289553918421924 0.999747888493039 0.392546934443454 0.556422407048464 6.64774780301231e-05 0.000252111506961432 0.000342081205062845 0.000214963563814173 85 3601
1298 733958 3 0.6 30 "PR" "MO" 0.244775160290562 0.521226322443849 0.182726029520604 0.388675298814357 0.229489268173788 0.223422722098892 0.505904192730858 0.47644577812879 0.18521234930768 0.203720702722424 0.403863212192552 0.434163614927572 0.697687150563242 0.50072431253224 0.571659081550708 0.409396830370516 0.71772796158633 0 0.635423566606854 0.45524538071972 0.00146954495987894 0 0.0176781781523471 0.00621236263817893 0.280639059747811 0.99925205699918 0.34632409092322 0.538054244997552 0.000163433705979919 0.000747943000820355 0.000574164317579246 0.000488011644548863 89 1879
1299 348835 4 0.6 30 "PR" "MO" 0.241761035919251 0.510671746575858 0.189274533970576 0.399601548999387 0.231441086330717 0.214197439663304 0.499238006831366 0.462398560725156 0.192127954148029 0.207960003918421 0.410832096172334 0.448625483802403 0.687399561913272 0.490612584605556 0.589362492037026 0.41986529237657 0.64435398655105 0 0.574626708590451 0.405865425654309 0.000549732414889181 0 0.00666657800078872 0.00228695578200269 0.354961366456476 0.998291026167583 0.41432490087493 0.589849198765806 0.000134914577585119 0.00170897383241682 0.00438181253383031 0.00199841979788239 83 287
1300 9533 5 0.6 30 "PR" "MO" 0.240252606447032 0.511944891251108 0.186951705546916 0.398139067168456 0.232867234234934 0.219041989886589 0.501307410520629 0.47203626392327 0.191594400962971 0.203615286302574 0.408712348943624 0.438640971753709 0.692161830568555 0.494753017405021 0.58216139281246 0.415532483930302 0.682930267551843 0 0.650269183373016 0.443047306150481 0.000143437044550407 0 0.000830871391537829 0.000314229533583925 0.316865394704053 0.99982327016005 0.34872088968023 0.556501003071891 6.09006995536505e-05 0.000176729839950439 0.000179055555215469 0.000137461244044671 90 3601
1301 176455 1 0.7 30 "PR" "MO" 0.245925785960691 0.512303390683457 0.191146734567372 0.397811501292485 0.230170134481211 0.213385170907627 0.502075019154394 0.461305440623633 0.188679151623017 0.207939518899651 0.407678902060036 0.449259362000929 0.689481091349529 0.49174719697363 0.58776540509004 0.418420729826844 0.67265249450238 0 0.67792931254647 0.450228651214916 0.000898616085826797 0 0.00576469038979753 0.00211942092289999 0.326385203778628 0.999825506910959 0.31611557423603 0.547511737941951 6.3685633165228e-05 0.000174493089040998 0.000190422827702162 0.000140189920233363 89 416
1302 652015 2 0.7 30 "PR" "MO" 0.234001568302455 0.490788776282489 0.200487310939371 0.420031459073141 0.238008017650545 0.213506870678362 0.504790374791863 0.468545424788496 0.192897448545128 0.201563168811515 0.405190106531943 0.441983305708066 0.685516456631362 0.487925599867693 0.594947928296014 0.422543933455332 0.431732449303609 0 0.351469858848249 0.257292589439113 0.112491935361534 0 0.317040853838533 0.13769954716989 0.455523414942319 0.999617197505371 0.330576630397015 0.604503516743244 0.000252200392538459 0.000382802494629135 0.000912656916202531 0.00050434664775324 91 297
1303 525045 3 0.7 30 "PR" "MO" 0.238562997247087 0.503218018086454 0.193211855008495 0.407166885682194 0.232541456526872 0.219894530541917 0.509809661908095 0.468561533340775 0.184382833336865 0.207524508005634 0.40016128746943 0.441941084841177 0.690998984315876 0.493352436092197 0.585119196350994 0.416964170738551 0.556736911343512 0 0.486334091038593 0.347563049393366 0.0793529888492687 0 0.193934950291485 0.0895024635970002 0.363828459432085 0.999740488524239 0.319523120921942 0.562752760817985 8.16403751343612e-05 0.000259511475760488 0.00020783774797987 0.000181726191648877 89 411
1304 322512 4 0.7 30 "PR" "MO" 0.241631573581597 0.51001493717291 0.189722219931129 0.400168400662632 0.228367759387551 0.218842576599463 0.497758041864482 0.468717539668981 0.191075584894256 0.206423822668973 0.412776348813859 0.441862826169528 0.68884190956861 0.491878890883223 0.587221627494359 0.418582436465179 0.611672710649839 0 0.460643916582878 0.360898723124638 0.0651882467691169 0 0.217350780674544 0.0923105334374902 0.323060636545374 0.999724543623747 0.321671844094533 0.546565496155199 7.84060356704361e-05 0.000275456376253014 0.00033345864804519 0.000225247282673306 92 414
1305 420664 5 0.7 30 "PR" "MO" 0.240368895493795 0.508265996995545 0.190272980703012 0.401992216551353 0.231768919780945 0.214310406939658 0.504957038619317 0.459468069073252 0.187755978670158 0.210727919466349 0.405135446499827 0.451330514615386 0.686448222214399 0.490567965433245 0.588756878839518 0.419841200873745 0.633484444738664 0 0.601614730234207 0.41031738797559 0.0174490865055686 0 0.0562620253614562 0.0238136822716244 0.348791762056244 0.999364660711039 0.340324718954401 0.56499254633758 0.000274706699523577 0.000635339288960752 0.00179852544993607 0.000876383415205373 91 413
1306 310400 1 0.8 30 "PR" "MO" 0.239559600119692 0.502851010617499 0.194303343651296 0.407658688785121 0.233336299183788 0.195659916361366 0.501404617064978 0.419180513826449 0.191760851520584 0.230090340714766 0.40868199517862 0.492596375936926 0.668555815664846 0.474389166780242 0.616154535886646 0.436420613408909 0.598756699119565 0 0.502050583196109 0.362419767019615 0.000886704302362338 0 0.0101242974125385 0.0033338731428891 0.400236112706497 0.999545576451642 0.486570615466647 0.633672006708505 0.000120483871575325 0.000454423548358416 0.00125450392470576 0.000574353128991564 84 164
1307 465716 2 0.8 30 "PR" "MO" 0.236380649176224 0.492194802699098 0.201295693544806 0.41868722850229 0.234892880904458 0.206919689006514 0.51482303504663 0.43907145273652 0.181876971987298 0.222744454393306 0.394970146166489 0.472267147277267 0.678193219087196 0.48139452065709 0.605917119925411 0.429312375696202 0.454274897897457 0 0.386061448480188 0.277155872504034 0.0696702363365858 0 0.162546788481563 0.0744711520260194 0.475745063431156 0.999512023194739 0.448901535922116 0.647327523248353 0.000309802334801741 0.000487976805261391 0.00249022711613224 0.00104545222159407 90 1732
1308 651969 3 0.8 30 "PR" "MO" 0.238314443594781 0.503662619854381 0.192640054983171 0.406751658683788 0.229712418419106 0.220103583632121 0.501744606438398 0.467925887034234 0.188604326883746 0.208319743276323 0.408248909883924 0.442558032490916 0.688130445646008 0.490618793552337 0.589564125143239 0.419708590222934 0.489038113614276 0 0.323990046263939 0.273032987491843 0.143282489584833 0 0.376634410032024 0.170749303270752 0.367599328386741 0.999759639261473 0.299025455650273 0.555997280564507 8.00684141499041e-05 0.000240360738526689 0.000350088053764403 0.000220428672897993 87 289
1309 844382 4 0.8 30 "PR" "MO" 0.245135131627367 0.508816187880136 0.193448776061497 0.401355033080008 0.227093580798966 0.212063432133283 0.502389154846597 0.456497975327616 0.18576810286977 0.211275378178843 0.407239191628438 0.454342210690426 0.684292144559617 0.488986319263522 0.59049225711011 0.421251419403199 0.620349613059043 0 0.444486959157786 0.360006006150388 0.068233421278861 0 0.216238893236939 0.091972915201385 0.311342393453571 0.99972906349655 0.338959292836147 0.547806318728183 7.45722085249532e-05 0.000270936503449763 0.000314854769128608 0.000214759920044088 69 1253
1310 726244 5 0.8 30 "PR" "MO" 0.239506756006773 0.499554097292206 0.197290120436 0.410919756313105 0.233323387787005 0.211315711433524 0.504954833314871 0.459353318334866 0.18886487555011 0.20777939880129 0.404800357238077 0.451311963995868 0.684145855227302 0.487708606949713 0.5939343947874 0.422614333688989 0.500290195491878 0 0.32326659095799 0.275187094886129 0.111904083877603 0 0.319881402309067 0.138704052784411 0.387632560009103 0.998970677079591 0.356324012000998 0.585534295987277 0.000173160621416661 0.00102932292040911 0.00052799473194555 0.000574556342182997 86 899
1311 408762 1 0.9 30 "PR" "MO" 0.231696652842292 0.488337705169187 0.200713551546388 0.422500357354558 0.235004844394978 0.211777532322649 0.50485964955055 0.454375516619611 0.190303856585548 0.213108479216407 0.405231921333321 0.456627732632733 0.678479029559919 0.482119891611936 0.604125887348344 0.428554226040634 0.388112107384913 0 0.230814588064916 0.20492474280935 0.176225557725897 0 0.410504836692492 0.189320882129946 0.43460493488758 0.995488107033702 0.351767811574928 0.601663383655341 0.00105740000161032 0.00451189296629844 0.00691276366766454 0.00409099140536375 88 175
1312 573991 2 0.9 30 "PR" "MO" 0.228518106932154 0.474523067184174 0.210706296072035 0.436710414619472 0.232786459533295 0.219016687811461 0.500427468844094 0.474570439040482 0.192424359745261 0.201172313549912 0.409670236003171 0.435554224205662 0.680321254276909 0.482632852850172 0.604302969367209 0.42789035057554 0.14222569271496 0 0.0762482660655454 0.072469437379642 0.338009951706789 0 0.673410766344581 0.331208291945599 0.519606626393682 0.999571450539142 0.249977751236647 0.596005921402024 0.000157729184568951 0.000428549460858372 0.00036321635322653 0.000316349272735559 92 164
1313 30564 3 0.9 30 "PR" "MO" 0.233636349694447 0.482979095046247 0.207358757283718 0.427989165750021 0.236802875497036 0.2083430687663 0.503976336948447 0.460799645882709 0.19244212904759 0.203460016151441 0.405886902886457 0.449655888886862 0.678782293957783 0.48242994995874 0.603260902482749 0.428031013433491 0.303910979137469 0 0.193822124283386 0.16442130160911 0.224930841775625 0 0.504734511498001 0.233393872230845 0.471048423053963 0.99976805239684 0.301086839969809 0.601956375269076 0.000109756032942805 0.000231947603159636 0.000356524248804717 0.000228450890969187 90 174
1314 551619 4 0.9 30 "PR" "MO" 0.232095839684309 0.476400351100291 0.212067659701962 0.434776434399561 0.229867748490779 0.212652953345917 0.501657779748479 0.458876439093404 0.188810550721308 0.209412441433042 0.408353024205917 0.451520154700279 0.674616541521004 0.478412620755447 0.610290651856312 0.432154717022002 0.243362026770438 0 0.143128118425921 0.129123658112432 0.23371235846196 0 0.557143970135294 0.257224104818267 0.522439991863585 0.998831191125956 0.297750559038911 0.61246172130738 0.000485622904016423 0.0011688088740439 0.00197735239987531 0.00119051576192127 89 167
1315 553568 5 0.9 30 "PR" "MO" 0.231511711003661 0.475263024363805 0.212566546376888 0.436048011960849 0.232126402820275 0.215189444266571 0.502893806648738 0.468295495124563 0.189710647544235 0.203456195816049 0.407078144803995 0.442333061634986 0.678827558090507 0.481585783236825 0.605733389737172 0.429088888836255 0.199681701675271 0 0.100248420309569 0.100085167601507 0.247389778217479 0 0.602741762446493 0.276378744416534 0.552506015932936 0.99662870153387 0.293247681033593 0.621046934973893 0.000422504174314119 0.00337129846612967 0.00376213621034405 0.00248915300806664 87 168
1316 303878 1 1 30 "PR" "MO" 0.235077611638313 0.484868178751111 0.206950703723092 0.426127157179718 0.227793646406906 0.222220359830927 0.498350617363033 0.48033513764782 0.190054192098599 0.199086033460726 0.412141854030399 0.429844884284366 0.685091617876146 0.487302701107186 0.596090929282417 0.423291566326439 0.22519270232385 0 0.0851237132849901 0.104972156890565 0.302432732007745 0 0.693455819340904 0.329384006515653 0.47214324136375 0.997132472766369 0.219178092667945 0.563884351897497 0.000231324304654736 0.00286752723363143 0.00224237470616082 0.001759484696285 93 105
1317 527204 2 1 30 "PR" "MO" 0.242635298639611 0.494656050481236 0.204195986688673 0.415976241624128 0.223747276087918 0.220711563227433 0.493156476353634 0.480845681264274 0.190823334742072 0.197200747325378 0.416993806921537 0.429146566451159 0.687094137954961 0.489289307692845 0.592220068756123 0.420998800941052 0.324592301648881 0 0.138451662268972 0.158975852307945 0.28328166214044 0 0.643827138340764 0.307282836516769 0.391968296206644 0.999250038199525 0.216634794622026 0.533091576432924 0.000157740004035412 0.000749961800474833 0.00108640476823824 0.000649734742362679 85 102
1318 525576 3 1 30 "PR" "MO" 0.233718861930345 0.476023882881776 0.213987852132406 0.435304325892759 0.229512115052575 0.215056240365033 0.499487047571256 0.470883449152295 0.190494157613627 0.200972405183596 0.410924765607621 0.439549817571105 0.678287217347953 0.481614398450483 0.605454414929629 0.429151549789203 0.11551446855914 0 0.0622847955680222 0.0596656320567329 0.347864175700906 0 0.707796882134356 0.345303510331673 0.535383238202925 0.99235757980845 0.220173548618961 0.588927696590234 0.0012381175370286 0.00764242019155003 0.00974477367866049 0.00610316102136067 94 103
1319 369096 4 1 30 "PR" "MO" 0.231762086064224 0.477832579946754 0.210379077160682 0.433239100228873 0.228842803468148 0.224419556214009 0.504770303559147 0.47956846597296 0.185474842020126 0.201797664826598 0.405423703560349 0.430637902739335 0.68502444574638 0.486674279344786 0.597651584007406 0.423856262482327 0.0984130874291923 0 0.0568934874361174 0.0520512630118645 0.407435962853373 0 0.748719192849602 0.384096349119363 0.49383948668251 0.997656247901725 0.1912227569048 0.561927852153149 0.000311463034923905 0.00234375209827504 0.00316456280948008 0.00192453571562304 84 109
1320 679538 5 1 30 "PR" "MO" 0.236703967570146 0.480525811260844 0.212209874101095 0.430377464540865 0.221066021508346 0.22031022523907 0.488250661557686 0.477828301145677 0.19294491926586 0.199500405240829 0.422159157271013 0.432220771237817 0.678080214317563 0.481714319570315 0.604655198607785 0.428775886171629 0.230653903341978 0 0.100729056391296 0.113279886719251 0.333033798973117 0 0.676853074639599 0.336567784439363 0.436041300183877 0.998069676493783 0.221074531565306 0.548992125414497 0.000270997501028144 0.0019303235062173 0.00134333740379874 0.00116020342688903 91 105
1321 808878 1 0 40 "PR" "MO" 0.245853305453277 0.520216183057167 0.184493108431181 0.390047037823554 0.22611130196877 0.236576276476227 0.4975828258358 0.520196539949641 0.189212369741074 0.177548393599443 0.41218866929756 0.38990683170556 0.708540883898274 0.512377899912899 0.551253871771698 0.397690774452728 0.641251441527776 0 0.690722732559804 0.452002186170357 0.000112074304952224 0 0.000179916748275825 9.87170834915083e-05 0.358561396423335 0.999816201753792 0.30870170232621 0.547682350866357 7.50877439359882e-05 0.000183798246207457 0.000395648365710417 0.000216745879794731 89 3601
1322 26451 2 0 40 "PR" "MO" 0.25004745513843 0.534020028531155 0.176026740909953 0.375728457690692 0.231167605850288 0.23764734592936 0.505002344147716 0.532673601038425 0.186978567956735 0.168403594211532 0.404692956335888 0.376987175038739 0.718862406918077 0.523547216443441 0.531408903078219 0.386172999764999 0.747727247053267 0 0.762528837156674 0.510769921046573 0.000145200419836816 0 0.000211624274772022 0.000120142996795206 0.252085585313435 0.999838793589772 0.23719952025189 0.489023450221049 4.19672134612129e-05 0.000161206410227734 6.00183166638892e-05 8.64857355832097e-05 83 3601
1323 818807 3 0 40 "PR" "MO" 0.247938407342607 0.5277220619541 0.179620411158666 0.382119055978447 0.231073404686339 0.237640813760914 0.505459213431 0.528422990849637 0.186607266413869 0.171672743799775 0.404442750244869 0.381387708047635 0.71665262578986 0.520234422451825 0.53790042137231 0.389635213201504 0.728139664287355 0 0.745443682099857 0.498012159422284 0.000127661440439994 0 0.000175119596650806 0.000102012244262296 0.271684125579137 0.999805796572498 0.254314988773004 0.501784257251969 4.85486930677378e-05 0.000194203427501737 6.62095304884392e-05 0.000101571081484956 91 3601
1324 141898 4 0 40 "PR" "MO" 0.253201076971511 0.535733225220877 0.176792965190356 0.373899405531024 0.226291413374861 0.23710650217924 0.498912494409588 0.532625612076389 0.188201399165009 0.167955760610951 0.410838038120621 0.377029109095751 0.716598992525612 0.522169628581421 0.532950124966317 0.387527279712809 0.770854309854994 0 0.774976519200615 0.527043165772813 0.000144968428028953 0 0.000215980911807488 0.000122289599946954 0.228956965677595 0.999803147367031 0.224752459308797 0.472738373016183 4.3756039381668e-05 0.000196852632969356 5.50405787801361e-05 9.6171611056912e-05 90 3601
1325 508414 5 0 40 "PR" "MO" 0.248439239700346 0.528406435945434 0.179547989939999 0.381451402206386 0.232380997501471 0.23441298432811 0.505726389026941 0.52745414354929 0.187457373313614 0.170269563202089 0.404141562688154 0.382326865439637 0.715233221529927 0.520195033873582 0.537274926455703 0.389658780692161 0.729176433595952 0 0.737038703939851 0.493772868665189 0.000124205885469799 0 0.000187851815508586 0.000104489006488443 0.270647702461219 0.999832450075074 0.262707662087709 0.506028541456994 5.16580573597423e-05 0.000167549924925604 6.57821569309822e-05 9.41008713292556e-05 90 3601
1326 414067 1 0.1 40 "PR" "MO" 0.2496124912203 0.525112771135188 0.18302149642252 0.384752032761411 0.23022739840151 0.234681497248636 0.505937776620417 0.521249579310392 0.185680032990043 0.175169829623739 0.403770598537979 0.388689230218 0.714521386870445 0.517117764596852 0.543871359036303 0.392740318712991 0.731582148084941 0 0.734439084232348 0.495868223169725 0.000136264725453677 0 0.00019586525002949 0.000111734892155046 0.268230750527662 0.999816278918165 0.265295081684451 0.503919944726619 5.08366619428934e-05 0.000183721081835132 6.99688331719028e-05 0.000100097211500328 91 3601
1327 533980 2 0.1 40 "PR" "MO" 0.250608033865231 0.534145981188609 0.176274897010794 0.375498086014356 0.234075673299388 0.233303192706355 0.503442273659357 0.527857033255801 0.19082254967266 0.169016537658388 0.406522646547763 0.382090791045287 0.717986899870975 0.521391269739898 0.536113984341842 0.388480161771291 0.776287043521838 0 0.727692999437594 0.506073656456892 0.000142355374292998 0 0.000230034112950352 0.00012412761852736 0.223523587848438 0.999777000168111 0.271998504907941 0.493687318474641 4.70132554310367e-05 0.000222999831889408 7.84615415146819e-05 0.000114897449939729 91 3601
1328 356776 3 0.1 40 "PR" "MO" 0.250137846318247 0.532228257333195 0.177550769773983 0.377560867036664 0.228596072817419 0.23624421922389 0.502183316316346 0.522522972515104 0.187443616552484 0.175431653658877 0.407657872780462 0.387391379776417 0.714978138359557 0.518707902427286 0.540426039985344 0.391160145387576 0.740218297681678 0 0.732474276134731 0.499747180104824 0.00111024482880381 0 0.00224297642677433 0.00112723758556891 0.258625319410939 0.999831605313072 0.265213990802116 0.499032684563998 4.61380785790375e-05 0.000168394686928377 6.8756636379169e-05 9.28977456087439e-05 89 2815
1329 640566 4 0.1 40 "PR" "MO" 0.248338505560859 0.535471714456937 0.173614953960602 0.374192849378624 0.232264704862047 0.235528394687388 0.504411686847881 0.522421570714115 0.188485407446885 0.174831256934673 0.405519840149849 0.387529705698139 0.716131605110294 0.520431027981885 0.536931618342161 0.389436979615156 0.770063854415947 0 0.722829373481369 0.503556213151056 0.000146380538165372 0 0.000227404899954526 0.000125299424239434 0.22973909537494 0.999777698768243 0.276853184671195 0.496198940629568 5.06696709475722e-05 0.000222301231756974 9.00369474819071e-05 0.000119546795136418 89 3601
1330 781818 5 0.1 40 "PR" "MO" 0.245937172036012 0.521801541525758 0.183163877815483 0.388245287447743 0.231046076552926 0.233303860434367 0.500160136166177 0.521355909713643 0.19102980947184 0.174119526739895 0.409641466073612 0.388648116370076 0.710287109023304 0.514057759911425 0.548313214027218 0.395912611464368 0.686143670035236 0 0.716831027766287 0.471946052632952 0.000125106137759442 0 0.000203305822608649 0.000109846782023623 0.313677646545325 0.999835524320577 0.282888957854972 0.527846696727688 5.35772816792808e-05 0.000164475679423346 7.67085561324408e-05 9.74038573364514e-05 92 3601
1331 429682 1 0.2 40 "PR" "MO" 0.249946159193121 0.529370908172195 0.179725223473029 0.380410818000974 0.234391675010581 0.234164460578164 0.509617670488654 0.524468108702572 0.185948697603262 0.172227903522222 0.400441681100998 0.385427475373738 0.718502294781866 0.520846029107818 0.537901824598513 0.389087086884437 0.739083443385565 0 0.746908101661611 0.499719527484576 0.000513861492801925 0 0.000668191593340317 0.000395914737545415 0.260357398273936 0.999810890407777 0.252337504304055 0.499778871166291 4.52968476970513e-05 0.000189109592223406 8.62024409943296e-05 0.000105686611587872 91 3601
1332 500290 2 0.2 40 "PR" "MO" 0.248583178601804 0.534043670924217 0.174902594289806 0.375587568094508 0.226935768039302 0.237260471709259 0.494698560438832 0.518160050214905 0.192286100306538 0.179577186179692 0.4153616177796 0.391907900111124 0.712779418350364 0.515360850004298 0.546765880776036 0.394576440808432 0.78525397557341 0 0.71491466405952 0.510267279935334 0.000148721529523675 0 0.000230449980256755 0.000128246387815613 0.214561681139786 0.999818916205386 0.284772265877933 0.48950661786615 3.56217572795508e-05 0.000181083794614439 8.26200822905367e-05 9.78558106998724e-05 89 3601
1333 242180 3 0.2 40 "PR" "MO" 0.248764359771165 0.527832460215729 0.180113908740457 0.381974410348487 0.236202815536473 0.231927518508453 0.512051046052267 0.51869975020702 0.185268701400353 0.175172263754776 0.397765429987906 0.391301275156513 0.716894693816091 0.519230319302227 0.540554873895585 0.390664209039167 0.745501885117324 0 0.730290745764131 0.494333723667985 0.000138281264621514 0 0.000233661455090609 0.000123460873416931 0.254315756585653 0.999823449476106 0.269390251462683 0.505441632030784 4.40770324023099e-05 0.000176550523894443 8.53413180955456e-05 0.000101183427814745 87 3601
1334 320807 4 0.2 40 "PR" "MO" 0.24929045691616 0.528261667025498 0.180162560204843 0.381520223137468 0.226452301956821 0.237952413762086 0.498829326097263 0.524934614426984 0.188447949814783 0.174563506705407 0.411025322199659 0.384791277447616 0.713695172635068 0.517092721628007 0.543174016725033 0.39271373316804 0.748149379455636 0 0.7914977042436 0.523824215688777 0.000139087124528456 0 0.000231569580256425 0.00012547049732003 0.251664924871968 0.999826666230946 0.208213089759222 0.475959596231957 4.66085478675887e-05 0.000173333769053918 5.76364169221934e-05 9.07175819467584e-05 91 3601
1335 242270 5 0.2 40 "PR" "MO" 0.24583940798121 0.523299443735044 0.181737466420524 0.386715817861922 0.232848371882007 0.23183644245998 0.505238238469878 0.512979758640711 0.188060902843404 0.179649208715524 0.404491965181298 0.397140518409404 0.710524222323197 0.51356720788141 0.549447577979453 0.396405243936375 0.696482506911894 0 0.703000286895049 0.46963496014379 0.000138629446405464 0 0.000208198994297293 0.000115751276636319 0.303324588895376 0.999826610395644 0.296707694957706 0.530146214929433 5.42747463249922e-05 0.00017338960435586 8.38191529478064e-05 0.000103073650140537 87 3601
1336 73409 1 0.3 40 "PR" "MO" 0.244545739655101 0.517929683329853 0.185421508578423 0.392327881064946 0.236075167086843 0.224983410773476 0.509955955962802 0.495964642629044 0.186797808636501 0.188337439349984 0.399667061032556 0.414629862669863 0.70560431751542 0.507721318996634 0.560556756564908 0.402455432733141 0.639264481535775 0 0.62233275523467 0.419845031582346 0.000110746633291203 0 0.000177198558857891 9.49201711902672e-05 0.360487308565864 0.99967987517727 0.376976131788524 0.579741065386246 0.00013746326506997 0.000320124822729996 0.000513914417948448 0.000318982860217444 88 3601
1337 801797 2 0.3 40 "PR" "MO" 0.252965159184353 0.521829105719482 0.188310563040502 0.388248659508013 0.228500568877324 0.22844225846307 0.504959606088683 0.507160516079852 0.184820444087711 0.181760873797658 0.404838521521189 0.40320121319552 0.709907986524748 0.511173647288374 0.55489188092587 0.398925666401506 0.687700099227197 0 0.661857548819162 0.457431806625118 0.000118721373180571 0 0.000216478899857469 0.000111885549485822 0.312125184332035 0.999829138496285 0.337819835292743 0.542347094322093 5.59950675878232e-05 0.000170861503715209 0.000106136988237789 0.000109213503303587 86 3601
1338 493677 3 0.3 40 "PR" "MO" 0.243312632478722 0.515931000416444 0.186147491615445 0.39424268427037 0.230928584940115 0.230861394234534 0.500464967032663 0.507651495668318 0.190766474186538 0.183291741072697 0.409272570037065 0.402551041366106 0.705102611653371 0.507601370794057 0.560205706874681 0.402458569480658 0.669544484306243 0 0.711304261660271 0.463253002037738 0.000157356289149911 0 0.000255938102932177 0.000137929129693889 0.330235676005422 0.999821306543347 0.288349858894192 0.536499420268646 6.24833991858027e-05 0.000178693456652926 8.99413426044272e-05 0.000109648563922301 86 3601
1339 440205 4 0.3 40 "PR" "MO" 0.246301774471547 0.52047895775912 0.184470911785355 0.389524695348659 0.230546485312247 0.229669343248948 0.501267460167121 0.506978322221123 0.189809001512628 0.183005264064794 0.409086286601515 0.403415664187067 0.706517603032743 0.509393257147793 0.557285177362776 0.400875250569808 0.712170917260083 0 0.670093020540913 0.465506024128014 0.000173766611179128 0 0.000381963454139021 0.000184632076845043 0.287602434641124 0.999812341607068 0.329424813925315 0.534196981312722 5.28814876146069e-05 0.000187658392931585 0.000100202079632299 0.000112362482418648 87 3601
1340 153031 5 0.3 40 "PR" "MO" 0.24577922120177 0.51906789658303 0.185317828547534 0.391039024486515 0.231559034872016 0.231689381690457 0.507139504659481 0.511508678674941 0.185642027434639 0.18084714930684 0.402566385944566 0.398671081641374 0.709027637764243 0.512281032359274 0.551807005289013 0.397738272443257 0.680279685115882 0 0.713882615566292 0.468561612790397 0.000119595380204685 0 0.000248573768747805 0.000122587729160726 0.319524946855741 0.999801918867664 0.28577196041133 0.531193100628899 7.57726481729211e-05 0.000198081132336194 9.68502536308878e-05 0.000122698851542438 84 3601
1341 409692 1 0.4 40 "PR" "MO" 0.243686126128837 0.517899866647212 0.184641016180162 0.392053613766991 0.227772985378963 0.231805134089683 0.495820096514291 0.504591734209354 0.192092000328412 0.186619934935201 0.414223501767313 0.40567486000649 0.703264245597482 0.505844600058019 0.563352951443776 0.404263483600421 0.717383958934026 0 0.702466237779609 0.479312661658289 0.000139962950999838 0 0.000297009333053839 0.000146242797205908 0.282419882953128 0.99980091796398 0.297125486037055 0.520420307571622 5.61951618462852e-05 0.000199082036020036 0.000111266850282568 0.000120787972883787 91 3601
1342 248532 2 0.4 40 "PR" "MO" 0.248691544361208 0.514039700141035 0.191859169213095 0.39626498173748 0.230016828675688 0.228006063411677 0.50728351231782 0.502965239865642 0.184203809668784 0.1848542611002 0.402490328099956 0.40736160883177 0.706714436448573 0.507849561903295 0.560917239982079 0.402310170120073 0.629152016445154 0 0.675630107738354 0.439158595580694 0.00371035085724903 0 0.0121149378165339 0.00521601363149609 0.367066859751809 0.99981609224157 0.312133226747042 0.555501295229875 7.07729457882231e-05 0.000183907758430475 0.000121727698070471 0.000124095557934871 88 1494
1343 149216 3 0.4 40 "PR" "MO" 0.247771759328877 0.529166152560848 0.178307602816085 0.380606378691311 0.22953983304328 0.2326134265388 0.502516662614298 0.506797739655288 0.187802096889675 0.18536760961119 0.407390728640864 0.403473799233829 0.709925018910956 0.512596989122581 0.55147730931695 0.397405662952082 0.752477434613043 0 0.695454945170497 0.489625386470735 0.000156131885832871 0 0.000574882105802027 0.000242849222346508 0.247262041965908 0.99936110775232 0.303846270289385 0.509847550464128 0.000104391535216289 0.000638892247679607 0.000123902434315493 0.00028421384279075 91 3601
1344 394854 4 0.4 40 "PR" "MO" 0.243716075356698 0.518283700071227 0.184299958621884 0.39167263911655 0.227951737726816 0.236322818501786 0.500596846273107 0.512419806084083 0.188256697557768 0.183481043631368 0.40955010010337 0.397555408231273 0.7079906315853 0.510169018676007 0.55603769981102 0.399880595673732 0.713309910390914 0 0.761263587079059 0.498951477039648 0.000746855771275925 0 0.00253820967959934 0.00110326053152102 0.285886963628047 0.999784468722907 0.236116297718981 0.499829008664946 5.62702097633349e-05 0.000215531277092704 8.19055223603529e-05 0.000116253763884204 92 3601
1345 22734 5 0.4 40 "PR" "MO" 0.24401708675804 0.520068157821274 0.183044720506075 0.389802219695362 0.235504232951831 0.2237140546649 0.502098921838553 0.497484206567811 0.193194987768464 0.185947762510312 0.408040240380468 0.413053864931489 0.703235374374772 0.506324034339947 0.562187470784851 0.403876173587995 0.731346634504559 0 0.645789142605065 0.458745217864034 0.000171547691675458 0 0.000355921469888834 0.000172776797633053 0.268433941491116 0.999835306897239 0.353737956109568 0.540972914621885 4.78763126500766e-05 0.000164693102760616 0.000116979815477585 0.000109090716447902 89 3601
1346 536530 1 0.5 40 "PR" "MO" 0.241288898346085 0.515409014521207 0.184972383598956 0.394798384198386 0.235189329758553 0.226610181012413 0.510703405376896 0.491437299603075 0.185571584034298 0.193480214475799 0.399125547840866 0.419066456449497 0.703088409117052 0.505508252443726 0.564024182109053 0.404695032106355 0.646715134391865 0 0.647920941495229 0.430902488083516 0.00269928834934639 0 0.0155649037760998 0.00595922789860984 0.350516493650064 0.999782307640377 0.336308943438641 0.56297547857067 6.90836087243409e-05 0.00021769235962268 0.000205211290030797 0.000162805447204869 90 895
1347 425231 2 0.5 40 "PR" "MO" 0.246325938695215 0.528186496636138 0.178051995340031 0.38154727444868 0.234280525443688 0.230211084987093 0.504584246075761 0.508230912916945 0.189891499363967 0.182131749615643 0.405199966860004 0.401838907150915 0.710817549125996 0.513359233838192 0.550075244319641 0.396521930748127 0.748648613277014 0 0.758553948211059 0.504345991472289 0.00019612573962153 0 0.000968321832739943 0.000381658030666367 0.251109119089831 0.999806781782121 0.240383437894807 0.495161970942702 4.61418935337694e-05 0.000193218217879124 9.42920613940718e-05 0.000110379554342428 84 3601
1348 262530 3 0.5 40 "PR" "MO" 0.243465433684603 0.514720292947807 0.187193137691526 0.395554795523984 0.238397232844614 0.219456738941581 0.511319785678269 0.484384849234314 0.187497605241987 0.193455404840527 0.398497803361251 0.426559092229421 0.701319405470798 0.503382652609994 0.56814614777404 0.406977318300286 0.653177139561737 0 0.569567625906356 0.405109912113782 0.000376502326574102 0 0.000429475327157376 0.000265323574280402 0.34638804331237 0.999834994711407 0.429861477530955 0.594504091968433 5.83147993181827e-05 0.00016500528859252 0.000141421235531874 0.000120672343505386 91 3601
1349 235219 4 0.5 40 "PR" "MO" 0.241687842668624 0.508087255903618 0.191472502947341 0.402279049419712 0.23459589075912 0.224249643258683 0.512210985876252 0.491247334277444 0.183840956830047 0.191569549596425 0.397506576525167 0.419327714473866 0.700533376686427 0.503526321385228 0.566883009373813 0.406718723043719 0.619594692098512 0 0.665250245754768 0.427048162691387 0.000128609325181272 0 0.00033556732158497 0.00015205918403109 0.380192243211965 0.999816264799135 0.333394072608612 0.572381654865634 8.44553643416363e-05 0.000183735200864738 0.00102011431503483 0.000418123258948041 88 3601
1350 78984 5 0.5 40 "PR" "MO" 0.246376613928668 0.51509541537916 0.189085326218344 0.395066615566729 0.231680412874904 0.227636301088008 0.51170929182497 0.496675209063447 0.181926676546758 0.189754848427833 0.397982875502468 0.413683665191235 0.70569332789158 0.507565012165545 0.560766851192935 0.40252955472327 0.66993095844249 0 0.701736906790269 0.460328950698214 0.000130338680622529 0 0.000338645675565112 0.000154939753733701 0.329833141046926 0.999494944100467 0.297395233025375 0.539142381680963 0.000105561829961239 0.000505055899533276 0.000529214508791174 0.00037372786708911 86 3601
1351 289376 1 0.6 40 "PR" "MO" 0.247998501320096 0.518048721806089 0.187744486827158 0.391913615570943 0.228771962354327 0.225200269240549 0.507674954542745 0.487548413970491 0.183106304143969 0.195607209382485 0.402208161203949 0.423007442207233 0.701970732914972 0.504203654280187 0.566458000353612 0.405952734178703 0.718360768571805 0 0.655238479679797 0.463962406527879 0.00120619962357612 0 0.0161956633862082 0.00564327696270227 0.280383154229842 0.999815475125628 0.328424251559152 0.530271010138475 4.98775747761131e-05 0.000184524874371733 0.000141605374843191 0.000123306370943975 92 2219
1352 351596 2 0.6 40 "PR" "MO" 0.245235709156998 0.513675351836955 0.189509558129773 0.396601488597993 0.229772894380227 0.221913740122128 0.502818975431368 0.480895084857929 0.187404537314107 0.198506265396352 0.406677055316481 0.429864971829539 0.696922343659353 0.498887068638566 0.575420360840232 0.411312581209402 0.637713836099365 0 0.595904874737521 0.414017235745299 0.00327118989358247 0 0.0268346383705949 0.00973057253321514 0.358946877495906 0.999811671269884 0.377060601804022 0.576102281194066 6.80965111466653e-05 0.000188328730115803 0.000199885087862686 0.000149910527420208 81 1495
1353 45724 3 0.6 40 "PR" "MO" 0.245998323409952 0.512320254344684 0.191206824537298 0.397899218356885 0.227929866804227 0.221535126161047 0.501268534566165 0.481510829897404 0.187724700210181 0.197649897063488 0.408903571516794 0.429157046613944 0.695463316375226 0.498194151577186 0.576581421810967 0.412183029416099 0.66181305275811 0 0.657510663198965 0.443595765305542 0.00012996461965996 0 0.000455896499896554 0.000191697358670818 0.337925938338773 0.999096409321831 0.341022772402412 0.55554684625146 0.000131044283457159 0.000903590678169486 0.00101066789872607 0.000665691084326429 94 2468
1354 180192 4 0.6 40 "PR" "MO" 0.24184788236185 0.522071688219129 0.179797855826477 0.387925645661981 0.23283454489769 0.222542100095839 0.501371009824812 0.479009457529154 0.191436308092788 0.200899046169968 0.408766006041011 0.43188884572045 0.697224527355378 0.500471789130699 0.572133210089233 0.409895206081642 0.701456502331629 0 0.642551437218283 0.448209229606637 0.000130204159285633 0 0.000522946156419297 0.000212797059540153 0.298357247514971 0.999816809309372 0.356736506571357 0.551436731723521 5.60459941148728e-05 0.000183190690627677 0.000189110053940915 0.000141241610301924 91 3601
1355 696194 5 0.6 40 "PR" "MO" 0.243714240986669 0.516562637034292 0.185771642795065 0.393533311503608 0.23295123899015 0.224488860300929 0.503951856382381 0.49112231048265 0.189405978648655 0.191805516010255 0.40592475983896 0.419296972219158 0.701154340277748 0.503704062732382 0.566983137453975 0.40644641321907 0.679448872428404 0 0.702387535470158 0.460922180738889 0.000135913443451943 0 0.00044401866114958 0.000189703956723752 0.320350224824855 0.999826066486352 0.296985091603272 0.538748881187494 6.49893032889747e-05 0.000173933513648231 0.000183354265419899 0.00013923411689287 89 3601
1356 595049 1 0.7 40 "PR" "MO" 0.246239963252013 0.519516848192092 0.185252667996123 0.390474471755527 0.233345812094136 0.223570652475724 0.515005492037014 0.481993740568154 0.180747776891067 0.198903156359971 0.394894307238967 0.428579137480349 0.703156427821873 0.505114974308865 0.564903601247161 0.40507150977267 0.704578817646846 0 0.662734205423778 0.457867048512894 0.00249003096716246 0 0.0194674115409831 0.00709862576580112 0.292877226706039 0.999822544815445 0.317608710779034 0.534896051596302 5.39246799528098e-05 0.000177455184555526 0.000189672256204835 0.00013827412500279 90 654
1357 520100 2 0.7 40 "PR" "MO" 0.244366537179078 0.513073535640096 0.189314397651738 0.397141070350364 0.228609137275609 0.217065378100545 0.49891738665934 0.467754842767006 0.190068727342744 0.205862596689148 0.410871208567658 0.443297389252547 0.690041052555232 0.49301090031945 0.58524572168363 0.417363933849956 0.657228478034283 0 0.578225689433756 0.414565559425508 0.000819439455970699 0 0.00284399092238122 0.0011894249459491 0.341889231894248 0.999809842402884 0.418715555022244 0.584091884949957 6.28506154986902e-05 0.000190157597116061 0.00021476462161928 0.000153130678585957 88 542
1358 81168 3 0.7 40 "PR" "MO" 0.242890239353161 0.509464550640597 0.191192326618229 0.400753893137451 0.233960784123218 0.219343986492338 0.506636780900605 0.479531005921812 0.188021253939886 0.197312374299215 0.403475133076451 0.430975099672028 0.696195009968717 0.498403436754796 0.57652595485733 0.411898771618128 0.650273906950036 0 0.691067439576199 0.445083744468814 0.00308545639131051 0 0.0236568503858515 0.00856809497346557 0.346544010332759 0.999622744887836 0.284870268088612 0.546059564878954 9.66263258942623e-05 0.000377255112163578 0.000405441949336924 0.000288595678766232 91 1137
1359 716662 4 0.7 40 "PR" "MO" 0.245525100723378 0.513115061694514 0.190106944930868 0.396981751129569 0.227339042768381 0.219473887318413 0.500218646534662 0.474217275035665 0.18806742884206 0.202200013434255 0.409831999002069 0.43641188676111 0.692338030810173 0.495691503610474 0.580374387207184 0.414589664813638 0.682502124305451 0 0.690414591892172 0.461070794763423 0.000189045109659004 0 0.00309892445720179 0.00105524416956422 0.317193390391133 0.999590714172821 0.305830423844021 0.537489644706345 0.000115440193757336 0.000409285827178591 0.000656059806605116 0.000384316360667198 90 533
1360 574321 5 0.7 40 "PR" "MO" 0.239560528205663 0.500399258502716 0.196552485547732 0.410137479502079 0.235843249679729 0.21194876935328 0.504286196548217 0.465304735718853 0.191480530942935 0.203180104060847 0.405566550168383 0.445732131322659 0.687352547238672 0.489929583726632 0.591213120551514 0.420564440677101 0.571104327865016 0 0.518473632672881 0.359391496553685 0.0243224206896633 0 0.0889531774810132 0.0360733414352406 0.404427548197296 0.998218955325882 0.39160380547912 0.603574230002437 0.000145703248024799 0.00178104467411758 0.000969384366985612 0.00096093200863712 89 2220
1361 572155 1 0.8 40 "PR" "MO" 0.242680262352491 0.511681903477637 0.189128812157684 0.398485017491812 0.230107084939756 0.216713347863706 0.502416781037996 0.464642123980267 0.188293907365009 0.20825632167534 0.40761094956205 0.446179534079925 0.689500695155953 0.492651018944843 0.585679041198033 0.417712868185875 0.624608088443785 0 0.423627420806179 0.352909360353505 0.0506447097300955 0 0.179936177393797 0.0747582818047589 0.324683661840317 0.999798475844909 0.396128351156511 0.572145371261852 6.35399858025674e-05 0.000201524155091165 0.00030805064351332 0.000186986579884919 86 541
1362 397713 2 0.8 40 "PR" "MO" 0.236343815011081 0.498580509367284 0.195483767882543 0.411993232319267 0.232455883019197 0.214493785290298 0.501886065677683 0.458582811368564 0.190731224954217 0.211787885471721 0.408174832646363 0.4522817447236 0.683293483320577 0.486007000335989 0.59800287830848 0.424519350285153 0.511856248413325 0 0.380127020728553 0.29668718025518 0.0725070572063452 0 0.23870928418094 0.100559804987773 0.415519578943969 0.999507202181723 0.380106122102514 0.602210811585586 0.000117115436361496 0.000492797818277033 0.00105757298799337 0.000542203171460326 91 1733
1363 30772 3 0.8 40 "PR" "MO" 0.239282564866346 0.505958696993311 0.191396589568749 0.404407469211165 0.23249884651981 0.211110999641715 0.508582995621862 0.450478597996073 0.185315119324713 0.216138593461086 0.401525164086757 0.460808233377428 0.682892411027871 0.487922991922992 0.592850302354548 0.422691603863154 0.621033957128494 0 0.600791263676557 0.404359159645959 0.000267388004679312 0 0.0071484667293142 0.00232864697145734 0.378571450206384 0.999475274490868 0.390168850118766 0.592498649957415 0.000127204660442923 0.000524725509132139 0.00189141947536296 0.000813543425168413 84 2692
1364 132899 4 0.8 40 "PR" "MO" 0.239104461053355 0.491545495685315 0.204174831340341 0.419353801779516 0.228901964637984 0.21519033246952 0.503715089739512 0.463354410854862 0.186366967136266 0.207833414566357 0.406295639289811 0.447251203746463 0.68319675816086 0.485745124968295 0.598375213042964 0.424797855028032 0.427761440434539 0 0.359831533987339 0.263509397010947 0.0957787497060045 0 0.299289682519148 0.128400358244443 0.476348584178453 0.999738328271964 0.340536330818074 0.607855464403616 0.000111225681003169 0.000261671728036186 0.000342452675439829 0.000234780340993358 92 535
1365 868268 5 0.8 40 "PR" "MO" 0.240600267476735 0.500885461672802 0.196924866011153 0.409643843547574 0.229044087352159 0.209918611553625 0.499413443316843 0.452495676060688 0.189824384439328 0.213014730696306 0.410481872129702 0.458648294022187 0.679562966382519 0.484115222643646 0.599763981146787 0.426429846363178 0.54098876273283 0 0.425011818121125 0.323098859944153 0.061877358502454 0 0.188739981320159 0.0806635701094929 0.396812853560291 0.996682106843096 0.378184733979639 0.592494925766945 0.000321025204424713 0.00331789315690435 0.00806346657907804 0.00374264417940924 87 657
1366 356603 1 0.9 40 "PR" "MO" 0.230824352310566 0.476004938727601 0.211357508296075 0.435207135001457 0.235079828164618 0.214047549912117 0.510113067373723 0.461944050952777 0.186120791169512 0.208114662463875 0.399853751360625 0.448739003742838 0.679951730387301 0.482124018199909 0.605592961929463 0.428534551941504 0.239401443989023 0 0.141612732415234 0.126231612158762 0.230269182982649 0 0.483106395096889 0.231353629654187 0.530203551289769 0.999779819910772 0.374876224069478 0.642168181201185 0.000125821738559214 0.000220180089227657 0.000404648418398592 0.000246576985865566 87 115
1367 378220 2 0.9 40 "PR" "MO" 0.23906857031499 0.505898231769433 0.191300548750101 0.404533317587845 0.228863029695658 0.221543426387453 0.499555805214415 0.47229627854555 0.189913934015816 0.205593552255838 0.410607625726888 0.437978907141587 0.6894750263981 0.492155746030186 0.586808035021755 0.4181635095316 0.477613931528782 0 0.250751280407262 0.245973102613325 0.142619492435195 0 0.475332280328792 0.202963912355877 0.379644692479638 0.999251948046718 0.271599399997938 0.550023653582843 0.000121883556385711 0.000748051953281616 0.00231703926600726 0.0010393314479558 89 115
1368 123385 3 0.9 40 "PR" "MO" 0.229629814863749 0.479335483370755 0.206951741799594 0.431747527195058 0.235823724987532 0.216393527392226 0.513630911012692 0.461647662472852 0.183746042050769 0.210694722003278 0.396202827558322 0.448940849087416 0.681847067243508 0.48423381748093 0.601392505853642 0.426303953523205 0.24914031424677 0 0.156225295496942 0.133904955096797 0.249029410866569 0 0.532108085391849 0.254055902562388 0.500042077900143 0.996961293302115 0.290351159611011 0.603577834037673 0.00178819698651841 0.0030387066978852 0.021315459500198 0.00846130830314182 86 102
1369 530456 4 0.9 40 "PR" "MO" 0.234433517594095 0.483272005093365 0.207790643601884 0.427725328147809 0.233195760735022 0.211537912228499 0.50837689423745 0.457566549194299 0.186034052613251 0.209623405353152 0.401944805196229 0.453100635935535 0.679167190557615 0.482641386258168 0.603448101568288 0.428055794212559 0.335144342245341 0 0.186626610799154 0.174225331195473 0.181924271875302 0 0.497843086208619 0.21913993525915 0.482087467068235 0.997416363130175 0.308517661898192 0.603259863303953 0.000843918811121706 0.00258363686982528 0.00701264109403535 0.00337487024142348 88 174
1370 182663 5 0.9 40 "PR" "MO" 0.234445369314058 0.48076495072082 0.210250344465239 0.430427321650716 0.234563956207047 0.207890301253168 0.504493080525699 0.458842786329126 0.190265539942351 0.204935362674227 0.405289997161625 0.451871425081609 0.676899626774273 0.48113299441954 0.605451247081818 0.429464026670721 0.290585763063939 0 0.177882301567556 0.155583243556368 0.171416321711741 0 0.475063193046978 0.206288515777234 0.537616172850277 0.999153408256965 0.344871157287474 0.637028936873769 0.000381742374043433 0.000846591743034575 0.00218334809799162 0.00109930379262973 88 175
1371 395686 1 1 40 "PR" "MO" 0.231035083420598 0.474989412126004 0.212534596680915 0.436383726455264 0.234144077883369 0.214728047793461 0.50809001729883 0.467605876070837 0.187190736292184 0.203535255436091 0.402072999986832 0.442787146915876 0.679907209097428 0.483033632707493 0.60326058840919 0.42765259368895 0.147161937186174 0 0.0748740497134733 0.0738556266426915 0.282053148356575 0 0.653639131502153 0.30356900837866 0.57043374175322 0.998548295855296 0.269720988587415 0.621398382952525 0.000351172704030221 0.00145170414470425 0.00176583019695787 0.00117698202612376 93 106
1372 146955 2 1 40 "PR" "MO" 0.232676271621188 0.481139061841199 0.208197179509203 0.42986979085648 0.230566024902961 0.220326181229492 0.504137176672423 0.473363698534202 0.187303126137748 0.203479497065546 0.405768079023859 0.436709526046301 0.683568477753641 0.485635812905741 0.598979802712497 0.424728739434248 0.22804059382094 0 0.0890335775092054 0.106472766796836 0.296162152569189 0 0.676992439025018 0.320033913407455 0.475216132326264 0.998595819937207 0.229979129887591 0.571530589357516 0.000581121283606395 0.00140418006279301 0.00399485357818576 0.00196273043819277 85 98
1373 584001 3 1 40 "PR" "MO" 0.230463256529659 0.481862821299796 0.205637066026148 0.429171141210582 0.230293445390404 0.218067595655793 0.493968249958062 0.47216628979937 0.19584524051439 0.2024569753602 0.416249556129501 0.437952120485332 0.678824297575856 0.482234943811434 0.603939281900737 0.428257785552828 0.269298271308386 0 0.08686218601068 0.11936779852632 0.240781299771824 0 0.641293850278554 0.288507703149303 0.4893631224706 0.996578351012606 0.267718889044269 0.589447645169345 0.000557306449190379 0.00342164898739374 0.00412507466649749 0.0026768531550319 88 95
1374 160994 4 1 40 "PR" "MO" 0.229998882078131 0.47519214878117 0.211321381295508 0.435782681005448 0.227847505801256 0.219178107580337 0.494050805560196 0.473995367543267 0.193969599231021 0.201835573291952 0.416091556395667 0.43606653864806 0.677024495459724 0.480491224073569 0.607126553818481 0.429941315084635 0.202703951132408 0 0.0976818708052078 0.1006271388718 0.342393795862297 0 0.656972779952455 0.329680977328211 0.454764858097358 0.99915406435434 0.244353078958022 0.569039339521597 0.000137394907937524 0.000845935645659896 0.00099227028431516 0.000652544278391842 91 101
1375 875720 5 1 40 "PR" "MO" 0.234296572642511 0.480270659254354 0.210525935734547 0.430856936973719 0.229563241849116 0.214916698412695 0.506023649115743 0.460878777327277 0.185035089850772 0.210104436542438 0.403959796304349 0.449844607792174 0.678776512904322 0.481784785015652 0.605665462127757 0.428862542766364 0.282389873486181 0 0.138754232911905 0.141673605862401 0.209183054359683 0 0.583325548841824 0.258150305694483 0.506502982692439 0.992211320187174 0.26590084633991 0.593062133914462 0.00192408946169727 0.00778867981282608 0.0120193719063616 0.00711395452865425 88 104
1376 177114 1 0 50 "PR" "MO" 0.247517689625564 0.527064174150627 0.179893750791648 0.382836762209085 0.23037152691689 0.238444030305102 0.503172452393857 0.530186487861833 0.188007600263509 0.170887381079269 0.406579076562793 0.379575993882836 0.716333246847557 0.51972289649121 0.538788732134426 0.390103278100374 0.723633612218131 0 0.753375583575938 0.49953550566017 0.000176904346649123 0 0.000248369486027236 0.000143426920354646 0.276146047956877 0.999833974251678 0.246325879341005 0.50023576075358 4.34354783435786e-05 0.000166025748322499 5.01675970292767e-05 8.53066658945726e-05 89 3601
1377 482412 2 0 50 "PR" "MO" 0.247396205248146 0.532500978144857 0.175347465313063 0.377222601176474 0.227258460387059 0.239181845101969 0.493642336900858 0.530318253376314 0.193442112967032 0.171324729368424 0.416166480105802 0.379419538349239 0.713836510737174 0.51836009834896 0.54011430764852 0.391414438017557 0.754636817791364 0 0.758910832997274 0.513949062599658 0.000123336607246018 0 0.000160774147443258 9.62680888608918e-05 0.245197034724168 0.9998332233423 0.240878733788342 0.485869798708152 4.28108772222732e-05 0.000166776657700531 4.9659066940094e-05 8.48706033295023e-05 87 3601
1378 193076 3 0 50 "PR" "MO" 0.248638156139137 0.526262967868137 0.181427737152651 0.383707895569758 0.235875945968409 0.231402595365898 0.508363346580968 0.525327909944069 0.187729543058206 0.169576055743943 0.401154475907209 0.384546968002058 0.715916697473445 0.519598057216192 0.5387333359548 0.390205294393371 0.697116084498371 0 0.722406488789208 0.474661982953232 0.000127039333503449 0 0.000169171615081874 9.86073864943479e-05 0.30270235326459 0.99981892866534 0.277363317018578 0.525140925910181 5.45229035354761e-05 0.000181071334659606 6.10225771320064e-05 9.84837500916894e-05 74 3601
1379 852562 4 0 50 "PR" "MO" 0.247258148187157 0.514581443884621 0.190253270946023 0.395712828531281 0.230822560887227 0.229647245058508 0.507300621238351 0.512199200315971 0.184929054827347 0.178638899369793 0.402425350630413 0.397972257625818 0.707727954132892 0.511076018208632 0.553821225143163 0.399010994138758 0.637884064015081 0 0.668755235263453 0.439423001353065 0.000123807382518446 0 0.00014143406907845 8.90613187362635e-05 0.361923059655408 0.999818321553163 0.331033260635861 0.560381740704481 6.9068946992836e-05 0.000181678446836952 7.00700316076085e-05 0.000106196623716985 84 3601
1380 860052 5 0 50 "PR" "MO" 0.252599581367364 0.532974595249657 0.178683639203936 0.376811582036915 0.226206656708342 0.236158277320814 0.495884959622761 0.531749258319611 0.19065576352303 0.168005426198404 0.413768483304084 0.377961132727206 0.71496451539652 0.519856284044206 0.537344828925371 0.389880024991326 0.741268229577697 0 0.762558474935879 0.511939484823341 0.000134359596681704 0 0.000167299654201759 0.000102366054733221 0.258543189469794 0.999810759665371 0.23720988132264 0.48785754732432 5.42213558274688e-05 0.000189240334629317 6.43440872796863e-05 0.000100601797605956 85 3601
1381 702395 1 0.1 50 "PR" "MO" 0.249886416038358 0.528896184514741 0.180058350960098 0.380983472987478 0.229487548684588 0.239244354773523 0.504514749855069 0.534490898266693 0.186125167555494 0.168069638784158 0.405093302549203 0.375228602186298 0.718618319496469 0.522245837200801 0.53425315729975 0.387510073681235 0.728562745114314 0 0.77414816751124 0.509666692097423 0.000127957363763574 0 0.00017490516582741 0.000102433498827555 0.27126309081484 0.999832416747727 0.225625195197302 0.490143847067003 4.6206707083074e-05 0.000167583252272586 5.17321256298532e-05 8.70273367469396e-05 86 3601
1382 684031 2 0.1 50 "PR" "MO" 0.247097120260523 0.518319285096206 0.186972376359769 0.391876617737603 0.230820084545225 0.231938535957273 0.502288073134009 0.517244327766646 0.188960630027489 0.176294773607194 0.407331826219231 0.392845171080768 0.709855740763021 0.51224421612416 0.552227779994452 0.397743229402082 0.663666887028307 0 0.695689235201762 0.457453734079649 0.000118804492345039 0 0.00015275080326165 9.10930712366698e-05 0.336155936082095 0.999830839810883 0.304085918619417 0.542356156626379 5.83723972529991e-05 0.000169160189116744 7.2095375558734e-05 9.90162227356855e-05 87 3601
1383 118523 3 0.1 50 "PR" "MO" 0.245175497856913 0.527155866810767 0.178089015627079 0.382689613264159 0.229860351221402 0.239218714508541 0.502159333585831 0.526843206146289 0.188502906311381 0.174027516759493 0.407691188494521 0.38300564003617 0.714254563586856 0.518301546719421 0.540619438697953 0.391568736830044 0.73194034011437 0 0.744629827190095 0.499404970810887 0.000557231671881505 0 0.000503535027745037 0.000359032410026425 0.267454467490084 0.999841663631546 0.254809954921762 0.500149416525648 4.79607236640395e-05 0.000158336368453581 5.66828603979674e-05 8.65802534388663e-05 91 3601
1384 612549 4 0.1 50 "PR" "MO" 0.251971432749857 0.535538709824884 0.176122998020076 0.374052318144343 0.229292479081119 0.236818787300813 0.504298598367092 0.531330942702034 0.18632862804599 0.168800238374613 0.40546160767091 0.378353433157154 0.718082699131789 0.523387413716005 0.531251864440679 0.386312316850202 0.783164801864903 0 0.773939478422241 0.528590253061315 0.00013004608976139 0 0.000160539418259783 9.83116223688528e-05 0.21666631727588 0.999797292340841 0.225848779086414 0.471215897543348 3.88347694553782e-05 0.000202707659159005 5.12030730858223e-05 9.55377729680663e-05 83 3601
1385 268683 5 0.1 50 "PR" "MO" 0.244490675719213 0.520519705802986 0.183162587677154 0.389586486913249 0.233780380922046 0.233749766213108 0.50706849967192 0.519426263883513 0.187507270791963 0.176011453280085 0.402847280418301 0.390653727098213 0.712020822854366 0.515291649485068 0.546681311749201 0.394763786497361 0.686626100330511 0 0.701841446108061 0.465503653902189 0.000113858185682909 0 0.000166013095468405 9.34641995493925e-05 0.313209263922226 0.999839888273206 0.297923958026009 0.534310261849593 5.0777561580212e-05 0.000160111726794231 6.85827704609715e-05 9.26200486684924e-05 85 3601
1386 387626 1 0.2 50 "PR" "MO" 0.244398367739097 0.526184056533699 0.178383384017062 0.383746450731871 0.233023621683136 0.235827660306794 0.501759115111404 0.522117207034966 0.19123537645294 0.175369131852473 0.40788494785491 0.387781269559796 0.713249649729027 0.516268247408396 0.544987892322475 0.393572026043099 0.711222054341723 0 0.752283415036931 0.491252107245549 0.0001519374394378 0 0.000183259550950955 0.000112388059214366 0.288466061686479 0.999513531930687 0.246938631615796 0.508224863747335 0.000159946532360197 0.000486468069312514 0.000594693796322358 0.000410640947901373 86 919
1387 680970 2 0.2 50 "PR" "MO" 0.245798655592035 0.526407894097645 0.179207053486676 0.38350034179421 0.232110082825174 0.238572243460529 0.506756236978215 0.526831944131094 0.186263185069673 0.173678275312695 0.403179905656654 0.383104807893351 0.716480981877738 0.519713492288005 0.539148513869043 0.390230652556681 0.716596118165014 0 0.741875791745479 0.491904990545219 0.000130596584110989 0 0.000211047157848481 0.00011485073026064 0.283225950080169 0.999835694990221 0.257849608395517 0.507889386882471 4.73351707066733e-05 0.000164305009778662 6.35527011551114e-05 9.07718420490202e-05 78 3601
1388 28141 3 0.2 50 "PR" "MO" 0.24745411379012 0.528245426223808 0.178831671097387 0.381571576690436 0.228137742394235 0.236912000306789 0.500594291237108 0.520279037858232 0.188405112475728 0.177659039097482 0.409370723712042 0.389787120007031 0.712503856491143 0.516085268737482 0.544895822670597 0.393883892156838 0.739279003193011 0 0.711217789735585 0.492074856732974 0.000571395367133771 0 0.000213576196710121 0.000268719539100586 0.260104330638686 0.999813643420446 0.288495646741561 0.507556551010724 4.52708011689557e-05 0.000186356579553611 7.29873261430219e-05 9.98727172019035e-05 89 3601
1389 5008 4 0.2 50 "PR" "MO" 0.249769727523769 0.533788824725975 0.176020943385789 0.37595285927717 0.236954054776305 0.234432164886006 0.513720471481817 0.528299121814589 0.18438132749603 0.169525482687655 0.396140608716636 0.381537553470606 0.721155947186081 0.524913863521058 0.529927753569475 0.384919720819474 0.759779424765535 0 0.761644652062751 0.509884487787181 0.000141886929493017 0 0.000188802324157385 0.000110343047881062 0.240035759631821 0.999837053734608 0.238105804517416 0.489916885605505 4.29286731505778e-05 0.000162946265391655 6.0741095675546e-05 8.82835594325582e-05 91 3601
1390 719242 5 0.2 50 "PR" "MO" 0.244280846157482 0.527704764974808 0.176994127159251 0.382096280102129 0.23008487905333 0.239095864379506 0.50176586441021 0.521649002680651 0.188853911804868 0.178181252408037 0.408089260148665 0.388398791380034 0.713461589590318 0.516705262258681 0.544029291372155 0.393216230410337 0.744143572316911 0 0.709571852533973 0.491430841536958 0.000176613600718952 0 0.000604085755326486 0.000262398149090224 0.255638613362419 0.999831407952316 0.289752874113675 0.508214244730512 4.12007199511904e-05 0.000168592047684098 7.11875970250779e-05 9.25155834397787e-05 90 3601
1391 878000 1 0.3 50 "PR" "MO" 0.250974423718477 0.52582570148031 0.183499787146505 0.384208434180909 0.232331951031436 0.232546209639124 0.504967102508761 0.526100219555809 0.188115578039012 0.169796155345732 0.404898875811565 0.383842985935094 0.715852584389037 0.518586630283198 0.541411520531248 0.391381936074549 0.692042110404196 0 0.754705145163165 0.486736583695908 0.000138070977489817 0 0.000193175458515877 0.000110920017187913 0.307766976414676 0.999826849608972 0.245045316160062 0.513059290032028 5.28422036374102e-05 0.000173150391028321 5.63632182569693e-05 9.32062548764002e-05 86 3601
1392 575326 2 0.3 50 "PR" "MO" 0.248838545049569 0.533394052825246 0.175598384052679 0.376204283140938 0.229805254864999 0.236151958630132 0.496974660702585 0.5238619510708 0.192839746672516 0.1741611554316 0.413042522009921 0.386009415258778 0.7147957585447 0.517696906006356 0.542599286156795 0.392152871435559 0.789192047752599 0 0.766471748747815 0.526391850101707 0.000164984415624359 0 0.000460114723527018 0.000208937305815573 0.210608095605114 0.99983148250898 0.233014241233256 0.473314832136746 3.4872226663188e-05 0.00016851749101989 5.38952954021428e-05 8.43804557318223e-05 89 3601
1393 691201 3 0.3 50 "PR" "MO" 0.245082160619221 0.519110247276517 0.184703527973349 0.390968002577348 0.229665446952988 0.233821901322422 0.503399019036919 0.51226949828137 0.187222059849097 0.18177925221091 0.406227079292016 0.397938472560869 0.708569508894631 0.511297316299378 0.553704840033357 0.398694116120367 0.685552287090379 0 0.70300079278056 0.468354641790896 0.00014814024193265 0 0.000211232192684429 0.000120767969797182 0.314243494799777 0.999829227738736 0.296714172770368 0.531425367358048 5.60778679112508e-05 0.000170772261264403 7.38022563872587e-05 9.92228812587308e-05 86 3601
1394 590330 4 0.3 50 "PR" "MO" 0.246421494241523 0.517750923360293 0.187009374589317 0.392453984929007 0.229805477877061 0.231520143121948 0.504095743307419 0.509804982278985 0.186711434851632 0.182088006453207 0.405586667502819 0.400572881989477 0.707747115240532 0.510243332344675 0.555808815894157 0.39986525351932 0.656856472863646 0 0.65128655763435 0.441130687871261 0.000142349366961607 0 0.000233064893655437 0.000125657560858305 0.342931339008567 0.999780732330405 0.348375620546506 0.558613736209992 6.98387608259829e-05 0.000219267669595259 0.000104756925488484 0.000129918357887997 90 3601
1395 812193 5 0.3 50 "PR" "MO" 0.247264303751826 0.529400376325782 0.177792452785073 0.380404971407942 0.238646861657665 0.227407634728895 0.505744541967622 0.513892923271327 0.192454439964793 0.175580544786503 0.403994319143236 0.396309618053513 0.713318800138386 0.515944692915582 0.54582743753637 0.393985342792169 0.736283498446175 0 0.702194453082249 0.478181502353555 0.000133862828255171 0 0.000202973013203929 0.00011094860816156 0.263534215231952 0.999814428583871 0.297523153592279 0.521603190341103 4.84234936176568e-05 0.000185571416128644 7.94203122683408e-05 0.000104358697180614 87 3601
1396 271122 1 0.4 50 "PR" "MO" 0.245001466505183 0.522922075653473 0.181455564407063 0.38704522822696 0.231207154139641 0.233774265004001 0.500211849787065 0.515126170693782 0.191242317420552 0.17935864114707 0.409706310119978 0.395005230274016 0.709982885648825 0.51236800572573 0.552056522974685 0.397661794975938 0.719230169265318 0 0.724759732562677 0.485852469487531 0.000133093477344602 0 0.000208487845693578 0.000114369920892917 0.280583296606754 0.999823846005844 0.274951278295426 0.513930690180695 5.34406505828324e-05 0.000176153994156543 8.05012962035522e-05 0.000102470410881841 89 3601
1397 730562 2 0.4 50 "PR" "MO" 0.249257662810003 0.524291945525806 0.183504666086606 0.385750554800425 0.227841863210139 0.233243956181029 0.503541812272033 0.511525929091695 0.185653580303233 0.18195091920646 0.405969961541317 0.398682460669939 0.71034348220117 0.512833679468034 0.551109165596299 0.397111514623541 0.690490367270119 0 0.709613698433503 0.474426518192124 0.000165075817092295 0 0.000273374602737042 0.000147477045643304 0.30927374052796 0.999806948783217 0.290023429883735 0.525309694701031 7.08163848286481e-05 0.000193051216782578 8.94970800254357e-05 0.000116310061201755 86 3601
1398 83486 3 0.4 50 "PR" "MO" 0.24435415792912 0.514875482031893 0.187942610940741 0.395432223114312 0.230949179874083 0.234477862125584 0.507168160723219 0.516874202606241 0.185057815115401 0.178563003622303 0.40241182184535 0.393283415573697 0.709781199928787 0.512539324606719 0.551563429678445 0.397500451447351 0.644711159628328 0 0.722107159338752 0.459891038249553 0.000130405399565007 0 0.000198557426608032 0.00011033850885978 0.355091232143482 0.999808995612304 0.277595339446354 0.539880557716541 6.72028286252153e-05 0.000191004387695946 9.89437882867389e-05 0.00011806552504633 87 3601
1399 435352 4 0.4 50 "PR" "MO" 0.251383580842477 0.530470704757169 0.179830981167697 0.379288123791329 0.22656138652039 0.231734780930282 0.495874410200499 0.51394493885956 0.191020698931978 0.178785345037704 0.414057352967721 0.396211625097655 0.70967974829315 0.513219863830707 0.54963702513738 0.396748335659163 0.745906352655011 0 0.712657892411565 0.495581336162524 0.000126080164654345 0 0.000187876505368945 0.000105769140359149 0.253915638695124 0.999764148302672 0.287056579916962 0.504186995801268 5.1928485210417e-05 0.000235851697328458 9.76511661040928e-05 0.000125898895849211 87 3601
1400 303160 5 0.4 50 "PR" "MO" 0.241637525151661 0.519579756464135 0.181715564346695 0.390526757773782 0.231034898432776 0.234311808330344 0.505513413214231 0.506811657671419 0.186551014887445 0.186688621494403 0.404123949601643 0.403517873184823 0.706984231914781 0.510279694751931 0.554955200728543 0.399767812285527 0.667764353298055 0 0.679684255232384 0.452958644126065 0.000107191525938558 0 0.000213545889312024 0.000107341797104906 0.332064188769493 0.999806293906685 0.320006685474908 0.546816982318933 6.42664065130557e-05 0.000193706093315145 9.55134033962411e-05 0.000117031757897256 89 3601
1401 25061 1 0.5 50 "PR" "MO" 0.247507702826642 0.51529616612352 0.189759392919406 0.394861662906825 0.232452757965084 0.224834225247565 0.504836793446887 0.501311582855905 0.188305808954326 0.183619259497706 0.405224631116941 0.409150296571127 0.704794686039291 0.506982823245999 0.561684461371438 0.403264353447475 0.664235299523685 0 0.681968347168018 0.450551567455353 0.0001192458565022 0 0.000268791680464475 0.000127635374760281 0.335584389739877 0.999806521669365 0.31763338847677 0.54919415519485 6.10648799359999e-05 0.000193478330635198 0.000129472674747616 0.000126641975036864 90 3601
1402 599517 2 0.5 50 "PR" "MO" 0.244278648918826 0.516169289518543 0.18664140706791 0.39400741194502 0.233718920605818 0.226843250543131 0.502656560485346 0.501282779292112 0.190975370152447 0.18532116031699 0.406981659966765 0.409214948100752 0.704840820067775 0.506425074615223 0.562937937537346 0.403694982847683 0.671180574177356 0 0.671178608032926 0.448111676111258 0.000137166699841442 0 0.000211224561648605 0.000115433874605121 0.328617649540068 0.999828204115145 0.328505024350898 0.551659600583925 6.46095827348109e-05 0.000171795884855333 0.00010514305452759 0.000113289430212214 87 3601
1403 769758 3 0.5 50 "PR" "MO" 0.246550262043096 0.519089781766646 0.185756860439592 0.390820637523181 0.23157419900545 0.227934995693966 0.503814805229418 0.502250885826074 0.188448384080122 0.185382191558051 0.406132792452689 0.40813035531348 0.706059456742511 0.508178280011068 0.559587436077766 0.401918490556717 0.71895698195135 0 0.689120634819833 0.473065149215852 0.000949977801271998 0 0.00149003211269548 0.000812378444260097 0.280047946021114 0.999829075181067 0.309299079184132 0.526021433496668 4.50942262640248e-05 0.000170924818932575 9.02538833393271e-05 0.000101038843219525 90 3601
1404 283515 4 0.5 50 "PR" "MO" 0.24153826026517 0.512827366549346 0.187311777937305 0.3973440948293 0.226969042349308 0.232169998629206 0.493491133411829 0.505417307984015 0.19324803332009 0.18622329549563 0.416421217566914 0.404957726969542 0.700677301243684 0.503609073723281 0.566783106753025 0.406562311122455 0.66976265575159 0 0.690589269936225 0.458856028351139 0.00124706377509976 0 0.002305677646383 0.0011919780598287 0.328927626300864 0.999806072268999 0.306979802685069 0.539825928408078 6.26541724466816e-05 0.000193927731001464 0.000125249732323405 0.000126065180953655 90 3601
1405 337728 5 0.5 50 "PR" "MO" 0.250649758602296 0.522393484844801 0.18613818687213 0.387612393337049 0.231601905200636 0.225866442689296 0.508578802516727 0.500174795466531 0.184391693046613 0.185487777432125 0.401270673849369 0.410290911183485 0.708118106492229 0.510236833386577 0.556017657350868 0.399891381935395 0.689853002729647 0 0.673980819737221 0.458868963456155 0.00062222408779192 0 0.00212469644258281 0.000898860588264358 0.309366372437817 0.999736723849449 0.323672374869651 0.540019061225806 0.000158400744743843 0.000263276150551144 0.000222108950545644 0.000213114729774827 88 546
1406 472116 1 0.6 50 "PR" "MO" 0.245235391419253 0.515965101149689 0.187541813003442 0.394125008606043 0.234470237111178 0.22692162059722 0.513039322245079 0.495076587516402 0.183133817459027 0.190686112164986 0.39694631757026 0.41557431951095 0.706627249127651 0.507754456128826 0.561361742627455 0.402512185255007 0.685231337358356 0 0.640545787808875 0.443650211442391 0.000141720867543832 0 0.00023358440509693 0.000124327266342867 0.314563934198445 0.999797211021625 0.359075189970344 0.556089555189004 6.30075756550707e-05 0.000202788978375162 0.000145437815684333 0.000135906102262514 87 3601
1407 330158 2 0.6 50 "PR" "MO" 0.247651480793138 0.520548896379646 0.185379686703457 0.389358279072912 0.226735814783688 0.232130628657657 0.498329701064634 0.50545962368024 0.188842066212951 0.186058890008682 0.411409403040538 0.404844064084593 0.706517924234483 0.507921677313822 0.56028064292509 0.402079719676991 0.727794521196605 0 0.715927422343506 0.489468640798518 0.00197724399800004 0 0.00579496464942726 0.00259492275779097 0.270181012185603 0.999821809192636 0.278172316757998 0.507827944487214 4.72226197916364e-05 0.000178190807363585 0.000105296249068419 0.000108491956477549 84 2343
1408 310538 3 0.6 50 "PR" "MO" 0.243355267624678 0.511054501971261 0.190271864451785 0.399241726595765 0.234270994869076 0.223578221846886 0.507428115608017 0.491998715292501 0.187565055044833 0.190461565108226 0.402317575230065 0.41871280032632 0.70120448434064 0.503230333080679 0.568298484604844 0.407043281900446 0.640591102328813 0 0.637957700702799 0.425737076851021 0.000139798213759961 0 0.000281145491768214 0.000138282047880592 0.359179887838806 0.999516874307772 0.361209725965743 0.573756059156932 8.921161862087e-05 0.000483125692228328 0.000551427839689924 0.000368581944166522 87 3601
1409 179560 4 0.6 50 "PR" "MO" 0.242380788098629 0.513471942877144 0.187442631663596 0.396673470796947 0.235583560510727 0.225438688946026 0.508070707917299 0.496477235188439 0.188272335471601 0.188111174875801 0.401871144943234 0.413916233070896 0.703403037555382 0.505698114225648 0.563826142010999 0.404486784219363 0.671385613264343 0 0.710797436741132 0.459179057684611 0.000321043267673673 0 0.00103820104878088 0.000443913666426578 0.328232469412516 0.999812161116337 0.288063661471895 0.540260835138871 6.08740554670267e-05 0.000187838883663267 0.000100700738192563 0.000116193510091984 89 3601
1410 603474 5 0.6 50 "PR" "MO" 0.25040391009786 0.526772346735084 0.18218780310012 0.383049882664678 0.227714795428949 0.230129490839528 0.50190387384448 0.502227740664551 0.187104331661246 0.187151110668726 0.408352817431067 0.408197733416229 0.708248196366337 0.510133971506982 0.556443245430091 0.400057203805727 0.741569408432269 0 0.700624802077039 0.489175740079575 0.000151783954153336 0 0.000255534750108 0.000136628501393128 0.258235069726199 0.999811592611899 0.299007438973144 0.510574959857216 4.37378873782538e-05 0.000188407388101404 0.000112224199708612 0.000112671561815911 94 3601
1411 712599 1 0.7 50 "PR" "MO" 0.249783607634422 0.529006961412363 0.17985232845805 0.380631470137864 0.230173026145957 0.225873739348783 0.500910541557706 0.496870524673268 0.189980612564137 0.18818244348071 0.409174736527328 0.413583642888999 0.705830373129162 0.508759630119578 0.558015384502897 0.401319422144044 0.774233817933042 0 0.727891710759366 0.506200939051246 0.000205994746962633 0 0.000406211724924223 0.000202896162368838 0.22550717697775 0.999791657111139 0.27156887627114 0.493466627108055 5.30103422448753e-05 0.000208342888860531 0.000133201244569404 0.000129537678330039 90 3601
1412 218915 2 0.7 50 "PR" "MO" 0.247160104424583 0.518323976913898 0.186898115321175 0.39158927296777 0.230512261085741 0.22466716604985 0.504023034485245 0.492165416288252 0.187394824397842 0.191235119169475 0.405781009596131 0.418529121374375 0.702339531560174 0.504691390817249 0.565528058888492 0.405461798606526 0.730137720651293 0 0.65678233586324 0.466699617792824 0.000122999590686077 0 0.000299375323887633 0.00013916584500528 0.269689868667704 0.999815379578477 0.342787390199075 0.533041237674208 4.94110903171752e-05 0.000184620421523388 0.000130898613797312 0.000119978687963465 91 3601
1413 41710 3 0.7 50 "PR" "MO" 0.244644618046704 0.514997699444701 0.187874744401715 0.395083065071141 0.234058834972802 0.2229361206988 0.50770337670906 0.487714299778789 0.187152486087566 0.193474026649169 0.40220491224664 0.422909302962004 0.701639573718306 0.503264875736193 0.568501257138451 0.406961709762346 0.688391472098217 0 0.68353371596255 0.457316784910587 0.000124798946964693 0 0.000334698727619537 0.000150153798521782 0.311401390251463 0.999799809353305 0.315993781472628 0.542393732781897 8.23387033551654e-05 0.000200190646695092 0.000137803837202652 0.00013932850899376 89 3601
1414 511916 4 0.7 50 "PR" "MO" 0.240058354005526 0.510481736260046 0.188222992772208 0.399837523279593 0.234717105112158 0.221105915633829 0.504746979978231 0.480257130903457 0.190146646382008 0.19851554208793 0.40525742432256 0.430716678410905 0.695881374751513 0.49826681458549 0.576885181242146 0.412187271987498 0.632937584791647 0 0.614782727481423 0.413854568473871 0.000755813901176165 0 0.00361591773660885 0.00141420131604299 0.366225194392501 0.999362006852571 0.381223707784269 0.584367691086975 8.14069146756481e-05 0.000637993147429061 0.000377646997699003 0.000363539123111487 91 2341
1415 555509 5 0.7 50 "PR" "MO" 0.242338679847424 0.512540506201467 0.188214047846398 0.397546347903833 0.229332304032655 0.230316131452987 0.504744413592899 0.496205974749677 0.185649366528677 0.192454654895256 0.404788381628908 0.414295439135192 0.701987115333067 0.504125363516318 0.566318069270331 0.405937671895764 0.691525634866562 0 0.701396351064613 0.468612190613166 0.000130562009380896 0 0.000292656342006358 0.000141130712619494 0.308289723641458 0.999825465195693 0.29819636528127 0.531133308000845 5.40794825996262e-05 0.000174534804306857 0.000114627312110122 0.000113370673369582 85 3601
1416 504220 1 0.8 50 "PR" "MO" 0.243135795313813 0.51205051636878 0.189201741900911 0.398082192193623 0.23332454946937 0.218211646035197 0.50487813846069 0.475171881129861 0.188948824985566 0.200310550633508 0.404861641382231 0.435861344545547 0.69467199081838 0.49718713316186 0.578461117519984 0.413132247537343 0.678608519205017 0 0.583587781872368 0.420889213962849 0.00519456267494835 0 0.0289220212415774 0.0109477011760773 0.316128287669352 0.999342663601955 0.386978244276632 0.567756863514571 6.86304506833507e-05 0.000657336398045151 0.000511952609421992 0.000406221346503002 86 291
1417 838264 2 0.8 50 "PR" "MO" 0.240544163587259 0.50544116100012 0.192928042016084 0.40488730971082 0.233684564010018 0.218421192558326 0.505622417331193 0.476058789034229 0.188501558935376 0.199714985693554 0.403987070974069 0.434890738352272 0.692649920155603 0.495438690856598 0.581144586645014 0.414878607298054 0.611686538465747 0 0.558528391920946 0.388791390130647 0.0134239747268892 0 0.0540161855929221 0.0217674104387238 0.374794657109081 0.999716355406321 0.386907305044014 0.589139102031317 9.48296982833678e-05 0.000283644593678922 0.000548117442117429 0.000302097399312566 90 435
1418 343319 3 0.8 50 "PR" "MO" 0.240753203860086 0.507521405893087 0.19125701725395 0.402735854636885 0.228784595695887 0.222003920474855 0.501568665405115 0.476504924561429 0.187937705939928 0.202621102054068 0.408367956726169 0.434451139128285 0.691541720030827 0.494967160152397 0.581815825247947 0.415437497109497 0.62951773671244 0 0.572481502156518 0.403052203416427 0.0160980956741306 0 0.0473361143242398 0.020854837889261 0.35431558975993 0.999811453285622 0.379980474147529 0.575941716343244 6.85778534994065e-05 0.000188546714378331 0.000201909371713394 0.000151242351068289 85 1876
1419 252654 4 0.8 50 "PR" "MO" 0.242119747937592 0.511674222624776 0.188619257700412 0.398426215373402 0.235679880146053 0.218907111032214 0.509574862602303 0.478103289894393 0.186973177373653 0.198353335520096 0.400352689186406 0.432895970534483 0.696706739115859 0.49956256579621 0.573945770594162 0.410800824078179 0.679986660353498 0 0.655914046946002 0.442802300063591 0.00156831644406915 0 0.00436974015501546 0.00192401517197577 0.318354317411829 0.999042969698756 0.334856892813893 0.553383699900046 9.07057906042521e-05 0.000957030301243966 0.00485932008508954 0.00188998486438718 92 3317
1420 442041 5 0.8 50 "PR" "MO" 0.239899437989163 0.503805622705327 0.193796933479498 0.406565096713554 0.229752420308697 0.219756406521043 0.50052198741819 0.475484124607928 0.189577333088192 0.201431500305691 0.409153921036545 0.435482948048409 0.689408264818903 0.492975464176993 0.58480576687338 0.417387468786853 0.61762448481752 0 0.60885617129291 0.409158211279861 0.00752443750745622 0 0.0167383385218925 0.00796929166648063 0.374725867116855 0.999721244791986 0.373796880136372 0.582541370279828 0.000125210558168264 0.000278755208013577 0.000608610048826093 0.000331126773829436 89 2329
1421 514545 1 0.9 50 "PR" "MO" 0.234314505478504 0.487284367544545 0.203891006310911 0.423649564503138 0.233968625013795 0.216792791352606 0.503455484406597 0.470667822157914 0.190598767639667 0.202757517480445 0.406349853636046 0.439878209224615 0.685075921844905 0.486792689144868 0.597247291431023 0.423665494550804 0.352903548951764 0 0.242742691099003 0.197788105562367 0.163574434745464 0 0.408899295224762 0.185948271604937 0.483384543160129 0.999545567971858 0.347673315542665 0.615844247408064 0.000137473142642946 0.000454432028141528 0.000684698133569998 0.000419375424631467 90 542
1422 390344 2 0.9 50 "PR" "MO" 0.23612141495084 0.495589325302358 0.198015588819436 0.415003125201371 0.232936763346519 0.215590744828236 0.503396328904458 0.464067237137187 0.189954640889132 0.207693275155056 0.406516588919319 0.446646979734403 0.684648923125596 0.487325527462065 0.595663504863623 0.423109060765141 0.4962550272826 0 0.34180638951305 0.279063364978119 0.0913768797359508 0 0.288125960044457 0.122806871295883 0.411773814151727 0.994785431772544 0.360756677013019 0.593204794002196 0.000594278829721948 0.00521456822745565 0.00931097342947435 0.0049249697238026 90 118
1423 608001 3 0.9 50 "PR" "MO" 0.237204767299756 0.499560093823378 0.195332552096085 0.411042963449134 0.232479636794404 0.221074091570748 0.506035726650886 0.474173091654699 0.187236370684802 0.203562860404597 0.403496344889013 0.436364347564644 0.690758495664907 0.492768901112804 0.586131783185484 0.417484482117578 0.471893483405658 0 0.273771680710405 0.249705268105912 0.118529254868402 0 0.371807153094628 0.160239685349006 0.4092983457766 0.997571015049657 0.353858962765425 0.588963109409203 0.000278915949340454 0.00242898495034339 0.000562203429541997 0.0010919371358788 85 178
1424 522808 4 0.9 50 "PR" "MO" 0.240510934617971 0.491320147124313 0.205499581655874 0.419401049993143 0.224722066784199 0.217417452066004 0.495642258076732 0.470134879331983 0.189760215479801 0.203757503915953 0.414305013064723 0.440357703423934 0.682650453468174 0.48530342656023 0.599017301051628 0.425118633508881 0.400577475584998 0 0.217138881429619 0.210274979554847 0.167685281253129 0 0.452764245416368 0.203832008452052 0.431639948577425 0.999761437261062 0.329814201573671 0.585689982029262 9.72945844484163e-05 0.000238562738938131 0.000282671580342591 0.000203029963839753 89 173
1425 84255 5 0.9 50 "PR" "MO" 0.234968936378545 0.489892466560718 0.20206518503073 0.420885191396858 0.231447035128947 0.217700555746425 0.496730911460272 0.475407308252352 0.194463551593025 0.199280512627909 0.413230201456279 0.434835824871366 0.684116527253917 0.48706020650728 0.595809249251664 0.423296565936445 0.408517703297005 0 0.221423903832185 0.210815059458368 0.155686533131964 0 0.470743030104273 0.203774845270068 0.435696994680889 0.999716571844188 0.307572801255778 0.585197384354646 9.87688901427346e-05 0.000283428155811453 0.000260264807763498 0.000212710916918265 89 164
1426 150621 1 1 50 "PR" "MO" 0.231032923908143 0.474167985224354 0.213282632920178 0.436891777879227 0.230592000451006 0.217861959948015 0.50185645156715 0.472141422112568 0.189222477998249 0.202366005379378 0.40807684162168 0.438103035221878 0.679486884307165 0.482137558753105 0.604871116297804 0.428310892099438 0.214419382552957 0 0.132864086462544 0.115772625881652 0.301646541026385 0 0.596026457789552 0.294517978339018 0.483778490211757 0.999191113802403 0.270615750483728 0.589224406166561 0.000155586208901873 0.000808886197596867 0.000493705264175518 0.000484989612770075 88 104
1427 467220 2 1 50 "PR" "MO" 0.228817291294773 0.467291262810215 0.217917089245854 0.444311896531146 0.232808798074037 0.214642124242493 0.504593380069655 0.465233689257191 0.18871110448226 0.205550549271506 0.405382355073298 0.44509394964203 0.676268213611303 0.478426322359837 0.61217874299962 0.432255193251787 0.123990507917351 0 0.0756866539675946 0.066183792776242 0.262343650825388 0 0.589643718966559 0.277044304198426 0.613410818007108 0.999114725570297 0.33275463808373 0.655771844446688 0.000255023250153957 0.000885274429702607 0.00191498898211651 0.00100005857864412 91 99
1428 69403 3 1 50 "PR" "MO" 0.23549746666957 0.486990332183533 0.205206007135261 0.423889329726706 0.2325202440928 0.22075366992042 0.510909317256615 0.474815228281484 0.183475439992032 0.20246940272337 0.398806724928558 0.435273255542394 0.68877138068279 0.490257838976484 0.591150849850663 0.420007759295151 0.317307801222928 0 0.153825181381292 0.158045444377939 0.220358417286283 0 0.608373890009811 0.271352779086053 0.461612247192238 0.998297680503888 0.233433371765571 0.568376050568522 0.000721534298550976 0.00170231949611151 0.00436755684332563 0.0022257259674852 88 100
1429 174385 4 1 50 "PR" "MO" 0.235309043060464 0.47748119354433 0.214056442605517 0.433706158692569 0.226128125557223 0.217881918579073 0.500219910252579 0.471114557985961 0.186937683282862 0.203202853808113 0.409783112991356 0.438949418977579 0.679319087196761 0.482313981097604 0.604196979696492 0.428151289139929 0.210474504494239 0 0.149798297350625 0.121184721979621 0.263437063504527 0 0.592578376964071 0.282175910026045 0.525952304020746 0.999435356724327 0.256752615115485 0.596124603266814 0.00013612798048727 0.000564643275673376 0.000870710569819184 0.000514764727519536 89 105
1430 302721 5 1 50 "PR" "MO" 0.233858189221618 0.484133502312852 0.206570065992695 0.426776310793409 0.227916941521792 0.215270956453424 0.50083197999652 0.459860529311808 0.187959949137209 0.21130215178663 0.409020452382764 0.451025822325453 0.677046087196834 0.481044102603917 0.605832166916534 0.429537014784396 0.329754401142044 0 0.175273998784666 0.169818490320511 0.199572728219919 0 0.484106860120686 0.22376533410582 0.469260957453029 0.996131212963975 0.328788000135859 0.600846324344529 0.00141191318500724 0.00386878703602465 0.0118311409587892 0.00556985122913884 88 106
1431 378577 1 0 60 "PR" "MO" 0.2489225431369 0.528884150225888 0.179458645247313 0.381081703179115 0.228830949329037 0.239164033715762 0.502766955215281 0.533121407820062 0.187128987860975 0.169142278418929 0.406849369637801 0.37659774902848 0.716917526181698 0.52121693808666 0.535729911527217 0.388571803157683 0.699574184144737 0 0.757695223349325 0.494240484401967 0.000115257431847522 0 0.000148425042519842 8.92727683584933e-05 0.30025507354283 0.999820708468893 0.242107255908521 0.505577123410355 5.54848805856636e-05 0.000179291531106779 4.90956996342229e-05 9.31194193192012e-05 88 3601
1432 760497 2 0 60 "PR" "MO" 0.246088342871714 0.528611378546252 0.177564689526864 0.381190908662807 0.236677246177839 0.23472421077255 0.50890887473569 0.527094518068288 0.188283835958274 0.170589719954397 0.400957933329959 0.382650373346799 0.717489799822102 0.521132365017756 0.536438245439535 0.388693073766468 0.745514253462411 0 0.748026043095376 0.499480622640388 0.00012459888785751 0 0.000143650505465106 8.95645726551493e-05 0.254313841316447 0.999819346045526 0.251781011951468 0.500337703131517 4.73063332846102e-05 0.000180653954473541 4.92944476904493e-05 9.21096554394895e-05 90 3601
1433 440724 3 0 60 "PR" "MO" 0.245804858169555 0.53282906113107 0.17397901029312 0.376817222285485 0.23598045862462 0.235685689756321 0.506684906831138 0.530703185216498 0.189639207055264 0.168491296814158 0.402821472067025 0.378962341159531 0.717471006550496 0.522836693211789 0.532109514162542 0.386786301218657 0.772582897014383 0 0.764819811106424 0.514580647355634 0.000139995182300411 0 0.000184655002422918 0.000108341697595909 0.227233185018071 0.999820167060127 0.234935232029289 0.48521678087091 4.39227852449913e-05 0.000179832939873434 6.0301861863265e-05 9.42300758599887e-05 86 3601
1434 851491 4 0 60 "PR" "MO" 0.250355191514915 0.52811969667795 0.181162439120904 0.381729944735036 0.233247166003486 0.22980868475148 0.504991835142866 0.521569987351734 0.188750466426639 0.171383624364881 0.404964618877503 0.388356396524542 0.713411042269881 0.517941888613723 0.541296529912424 0.391986746428694 0.732390652239959 0 0.717312081230963 0.487120223101892 0.000117786292814759 0 0.000138967790300359 8.59370600972815e-05 0.267447748770351 0.999825049729579 0.282496458975372 0.512704186362013 4.38126968753445e-05 0.000174950270420551 5.24920033646878e-05 8.96534759972293e-05 90 3601
1435 69883 5 0 60 "PR" "MO" 0.246759075290493 0.519660168586225 0.185479107435887 0.390460018341392 0.233712983312401 0.230573871063375 0.505823990227588 0.52024398753931 0.188588712475495 0.17278009586275 0.403965281679545 0.389730765902067 0.711045929666269 0.514749174981209 0.546847915774133 0.395238655029505 0.678591839964464 0 0.709267351940745 0.464727103529555 0.000108159124163546 0 0.00013374679882637 8.0772877828702e-05 0.321243082456291 0.999812237240673 0.290541465484386 0.535091885895563 5.69184550818046e-05 0.000187762759327304 5.74357760429003e-05 0.000100237697053291 89 3601
1436 82494 1 0.1 60 "PR" "MO" 0.249977653130536 0.532534011932053 0.177188989463161 0.377221371399106 0.228542434520669 0.234665998786707 0.496305477347706 0.525007556980768 0.192358469318089 0.172211104713936 0.413591731711447 0.384832744054331 0.713186086437913 0.517586198518847 0.541758563495185 0.39226399961716 0.748273783282079 0 0.751709279676012 0.508019481080031 0.000129564041090527 0 0.000164180969404516 9.91346482818393e-05 0.251553157208918 0.999821228319606 0.248069770324232 0.491789892421354 4.34954679124626e-05 0.000178771680393593 5.67690303519975e-05 9.14918503328967e-05 86 3601
1437 533120 2 0.1 60 "PR" "MO" 0.247645239335063 0.526546515242445 0.180465639129036 0.383346086645913 0.238642967277047 0.233062425563541 0.512804682037878 0.531041126205603 0.186385434092391 0.166495669221042 0.397110009667203 0.378667501057827 0.719350632175651 0.523073806936608 0.53334674244247 0.386782558945297 0.719926272559759 0 0.779694860656131 0.49968328904691 0.000120589306277111 0 0.000151516922337619 9.04612962257418e-05 0.279903163087128 0.999820423517642 0.220108793451603 0.500134811270778 4.99750468349659e-05 0.00017957648235781 4.48289699283988e-05 9.14383860860835e-05 89 3601
1438 793764 3 0.1 60 "PR" "MO" 0.244968968725461 0.523206900684567 0.181222168021359 0.386785784968703 0.231496648853708 0.234478101153401 0.498749610597904 0.525544295296878 0.192584463029513 0.171653097893741 0.410925199089857 0.384335073959706 0.710943718732571 0.515370255089443 0.545459728944613 0.394495060694257 0.69947063520496 0 0.741401114239474 0.484207701432768 0.000148978623662649 0 0.000189700911214925 0.000113584464354282 0.30033097921651 0.999823646012297 0.258357772485549 0.515587077173121 4.94069548677778e-05 0.00017635398770334 5.14123637620708e-05 9.16369297570925e-05 89 3601
1439 401311 4 0.1 60 "PR" "MO" 0.249278158446166 0.525726172837096 0.182276322044088 0.384214485391989 0.233309933353225 0.232637704308354 0.508117477975018 0.523639078781604 0.18626557486297 0.171837213935476 0.401765741266228 0.38629411146799 0.715225796107745 0.518835347753895 0.540379110842534 0.391103711919433 0.715052415499379 0 0.729972617578231 0.485820187438398 0.000152141567880055 0 0.000142529906997827 9.92147139836006e-05 0.284723919145859 0.999829298749454 0.269826735385465 0.513980962149027 7.15237868812221e-05 0.000170701250545648 5.81171293054434e-05 9.96356985913536e-05 88 3601
1440 733913 5 0.1 60 "PR" "MO" 0.248517838624574 0.529473561543284 0.178593191465405 0.380166958288993 0.228228559094912 0.234275703346011 0.493184645636578 0.523668024802758 0.194771794445387 0.173004029098917 0.41688847651975 0.38621483287613 0.711022101065497 0.515045482632864 0.546369015009709 0.394838415910735 0.781150868238176 0 0.747996811726446 0.517854386553533 0.000130776239488368 0 0.000159196097938652 9.78615541127021e-05 0.218641418999796 0.999596330533471 0.251781984983538 0.481870150656936 7.69365225402622e-05 0.000403669466528645 6.2007192077152e-05 0.000177601235418721 90 3601
1441 369657 1 0.2 60 "PR" "MO" 0.251045009157705 0.525771092047659 0.183587036602442 0.384192423252815 0.230680690808765 0.234877462743474 0.508038172894306 0.523379912029442 0.183884707863061 0.17364992743882 0.401431615994709 0.386678730460612 0.716603162709944 0.518793539529575 0.541121671904322 0.391052793553212 0.708913469065435 0 0.707833037186784 0.479412989991507 0.000124913485360963 0 0.000136962409323194 8.84793677855927e-05 0.290914679953032 0.999821064440836 0.291968179511947 0.520404056518129 4.69374961715104e-05 0.000178935559163995 6.18208919452037e-05 9.44741225789719e-05 68 3601
1442 710114 2 0.2 60 "PR" "MO" 0.250855323646665 0.529762251906715 0.180053712618305 0.379993447629297 0.230838903572224 0.235659758719945 0.502216066151219 0.531237352578006 0.189264170709372 0.168147316791581 0.407455360291391 0.378548229950373 0.717353985938833 0.520577471502039 0.537465200119259 0.38918073913839 0.751759594429726 0 0.770538287958446 0.514555857949187 0.000143375642575626 0 0.000166508493996002 0.000104539448540647 0.248054085780937 0.999799865014976 0.229245084831161 0.485243424052543 4.29441467618288e-05 0.000200134985024481 5.01187163968506e-05 9.61785497288453e-05 85 3601
1443 596491 3 0.2 60 "PR" "MO" 0.248652706419327 0.536038624102131 0.173348657688648 0.373569128146795 0.228523618222078 0.241300445339673 0.505326834729839 0.527477770195954 0.184740863326759 0.175125108677516 0.404433256052312 0.38245697810921 0.718476769981077 0.522684493837592 0.533214629692923 0.387104535420351 0.778762879064141 0 0.736264943290083 0.515461226002064 0.000139553157336319 0 0.000144874452025869 9.67077224411309e-05 0.221057556259721 0.999801503672673 0.26353315046625 0.484345663592753 4.00115188016698e-05 0.000198496327326596 5.70317916410864e-05 9.64026827418497e-05 88 3601
1444 71694 4 0.2 60 "PR" "MO" 0.244886504380748 0.519665974575891 0.184208167180182 0.390533123651913 0.236127638953816 0.23182555771939 0.507920640141886 0.521130822294429 0.188566578473845 0.173145814670602 0.401838409240855 0.388875983117453 0.712839701053953 0.515806548482971 0.545920560324629 0.39420098390014 0.66466000063599 0 0.733772356633568 0.466259508005715 0.000125399374716108 0 0.000173420047045253 9.93264245493841e-05 0.335158827738207 0.99983079743138 0.266000783453829 0.533548462007149 5.57722510872358e-05 0.000169202568619612 5.34398655581964e-05 9.27035625858782e-05 84 3601
1445 776409 5 0.2 60 "PR" "MO" 0.248640549474107 0.523845873403304 0.183371041892259 0.386166690963336 0.232651518286868 0.237040984507245 0.513935643534786 0.523223337452955 0.180954855926772 0.175347615859795 0.395747466529056 0.386886568012805 0.71833305226822 0.519980273939734 0.539673513678826 0.389979599047869 0.707015090579059 0 0.699963943264266 0.475121639946261 0.000119820919068146 0 0.000157585824785128 9.33616288098923e-05 0.29280952809862 0.999821436548585 0.299810872734746 0.524685531138342 5.55604032521956e-05 0.000178563451414972 6.75981762032211e-05 9.94672865871305e-05 90 3601
1446 380738 1 0.3 60 "PR" "MO" 0.25272673623514 0.535081411366463 0.176976528562612 0.374500467482185 0.233060575408591 0.237383839412063 0.513951093937974 0.527600966226557 0.181325678590556 0.172156274194799 0.395859270811864 0.382329823174377 0.723171151055794 0.525307013889628 0.530458481347966 0.384484131939417 0.795927947059727 0 0.750431334963849 0.523586986398605 0.000173875367111762 0 0.00031984542785628 0.000165511584778296 0.203866367557701 0.999844770326522 0.249196549916381 0.476169065623996 3.18100154605711e-05 0.000155229673477736 5.22696919144745e-05 7.84363926208293e-05 80 3601
1447 803694 2 0.3 60 "PR" "MO" 0.243721923872421 0.518382318739821 0.184363463898289 0.391729573229189 0.233517131169724 0.23631129459576 0.509654656568464 0.518390632888837 0.184973635123038 0.178760094199616 0.399952129650217 0.391691681519546 0.713550349637905 0.515102782162008 0.548097193220943 0.394852301522071 0.68124647874487 0 0.731010428021712 0.474203344228423 0.00012048107768854 0 0.000153428833788767 9.18520420058816e-05 0.318578666252296 0.999831339909544 0.268779533673856 0.525612195179076 5.43739251453639e-05 0.000168660090456506 5.66094706425372e-05 9.26085504960292e-05 84 3601
1448 556611 3 0.3 60 "PR" "MO" 0.250362725938852 0.52445445405877 0.184108245027467 0.385448969093167 0.22801921174959 0.232032990609267 0.499553307379577 0.517077707222814 0.189152629960731 0.176606971700893 0.4102707012378 0.393090990409825 0.710414928297708 0.513418354242322 0.549867846689091 0.396566671633437 0.725187540932209 0 0.709097679718557 0.486062993937363 0.000134065517242093 0 0.000150481282814731 9.61829166464872e-05 0.274616631467531 0.999699118434967 0.290606098628894 0.51367455326721 6.17620830174303e-05 0.00030088156503323 0.000145740369734484 0.000166269878780754 90 3601
1449 789148 4 0.3 60 "PR" "MO" 0.25016364279962 0.524388258888734 0.184033658947911 0.385516631893851 0.229225614162678 0.230503110181217 0.501339942619627 0.517214458488462 0.188617114367467 0.175280321992199 0.408372667794744 0.392881566132812 0.709892367143516 0.514054015081488 0.547931095307576 0.395869825871661 0.708539857976681 0 0.713361431913359 0.480283260594819 0.000120443458029303 0 0.000156135987178999 9.29517282020936e-05 0.291285949887753 0.999817338870015 0.286419888597977 0.519525373135045 5.37486775371415e-05 0.000182661129985404 6.25435014859993e-05 9.84145419341835e-05 88 3601
1450 771254 5 0.3 60 "PR" "MO" 0.240972309745858 0.515637149005281 0.184522828336935 0.394600573189124 0.236514935152169 0.233001324107307 0.506261204154411 0.515032530037432 0.190187240948548 0.178930269652477 0.403365370491267 0.395219176995657 0.710488569005334 0.511928775533501 0.55364033893796 0.398124880820176 0.656330331951081 0 0.689197267328869 0.448010602091962 0.000126364611770178 0 0.000142655094866292 8.95193634076109e-05 0.343436312924392 0.999496796570968 0.310577892225661 0.551668755615988 0.000106990512756965 0.000503203429032356 8.21853506037904e-05 0.000231122928642357 82 3601
1451 594343 1 0.4 60 "PR" "MO" 0.247988629798875 0.533743428536158 0.17475997336819 0.375893666233401 0.230767462487242 0.237662259435468 0.505559922640829 0.520998306826084 0.186547666927646 0.177658854428853 0.404353377111101 0.389085140481538 0.716418351721585 0.519785010177134 0.538966494724688 0.390115308427336 0.776421124120105 0 0.728035723849514 0.50916088225371 0.000333210455662586 0 0.00108135038877396 0.000473409107029302 0.223210027577364 0.999845622154563 0.270825080400414 0.490284289145465 3.56378468681519e-05 0.000154377845437224 5.78453612978979e-05 8.1419493795108e-05 88 3601
1452 586946 2 0.4 60 "PR" "MO" 0.24762147940549 0.52936697665171 0.178121994781578 0.380403043730868 0.230724118715863 0.235971239193166 0.498543296647199 0.52270994299529 0.192068366009993 0.174955564009837 0.411045179867123 0.387324960828384 0.714316837314519 0.516367814034853 0.545145924801408 0.393447549023908 0.755987850225986 0 0.742937862089819 0.506005540815919 0.000134898026200542 0 0.000167340866527323 0.000101752543619444 0.243833088853267 0.999821744674368 0.256840044047712 0.493801475744638 4.4162894546508e-05 0.000178255325631772 5.47529959421766e-05 9.12308958236564e-05 89 3601
1453 140905 3 0.4 60 "PR" "MO" 0.245836282619207 0.521623023812839 0.183176631400841 0.388327834932774 0.232427573035775 0.237240314875092 0.512758136215655 0.518216129193312 0.181584005025773 0.179570210455901 0.396698836814214 0.391878994697484 0.715504170530074 0.517214408961135 0.544330846882515 0.392641177616495 0.712746752109925 0 0.734704491193714 0.487956741250835 0.000126772247306311 0 0.000149278350847692 9.29530123231779e-05 0.287078749906481 0.999826575289528 0.265088263317351 0.511858260056859 4.77257362877746e-05 0.000173424710471654 5.79671380877013e-05 9.20456799835711e-05 85 3601
1454 46261 4 0.4 60 "PR" "MO" 0.243902029420229 0.51912534412469 0.183855936757889 0.390949775263434 0.23330108856316 0.235499383720422 0.511331223059337 0.513578112285023 0.183269564919685 0.182105707769445 0.398234557237702 0.396781320101533 0.712702501703812 0.514353901554549 0.549231209447018 0.395666354468123 0.696662817677152 0 0.674484321813697 0.460844096656439 0.000132184036320082 0 0.000212516601862391 0.000115364539699365 0.30315812438054 0.999820689247994 0.325234175950873 0.538942924287833 4.68739059884164e-05 0.000179310752006385 6.89856335680217e-05 9.76145160289628e-05 74 3601
1455 685148 5 0.4 60 "PR" "MO" 0.241995550829644 0.519056542410178 0.182417487792125 0.391026806664782 0.238636519509375 0.229545963453836 0.507601458805563 0.509710211367647 0.190849725938869 0.180585332545444 0.40221078008365 0.400636748565835 0.710178033792855 0.511803814460874 0.553852546276437 0.398294134835343 0.687884749871644 0 0.682247863653868 0.454449703759694 0.000112638989818258 0 0.000150615347251231 8.69897688188416e-05 0.311944373477177 0.999830135332444 0.31753152619041 0.545363682926207 5.82376613604269e-05 0.000169864667555632 6.99948084703274e-05 9.96235452806153e-05 88 3601
1456 265462 1 0.5 60 "PR" "MO" 0.252091299782199 0.532559009085328 0.17864172683158 0.377164671730683 0.227987917250093 0.235842125644408 0.497519365523888 0.524277138299351 0.190812825205823 0.173720978780516 0.412664811639392 0.385816797449404 0.7159213426767 0.517896671226839 0.543175530817919 0.392121775379664 0.752898428604703 0 0.760803468961367 0.514276875818073 0.000125103270554635 0 0.000161366836303383 9.69442019575782e-05 0.24693880783361 0.999820361215049 0.238981084543879 0.485537632974727 3.76602911327545e-05 0.000179638784950841 5.40796584506839e-05 8.85470052427455e-05 85 3601
1457 736145 2 0.5 60 "PR" "MO" 0.243786755605849 0.516634046173074 0.185780478909093 0.393501302476786 0.235751913993909 0.229402769534433 0.509982711218125 0.507540696300976 0.186678354983047 0.182285880373154 0.399859406721656 0.402998587843563 0.708941439134191 0.511058393100227 0.554744714265294 0.399134341722334 0.675191636219123 0 0.654641722879995 0.443732206782017 0.000115275027281426 0 0.000153827567361887 8.93739745970016e-05 0.324624540438398 0.999824993931015 0.345112660906126 0.556066902210793 6.8548315197185e-05 0.000175006068985037 9.17886465165862e-05 0.000111517032592878 89 3601
1458 760384 3 0.5 60 "PR" "MO" 0.244974582754169 0.525396614253912 0.179388573411908 0.384477380493845 0.237876224702708 0.22916317666141 0.508034083971851 0.511871047363134 0.189978187250334 0.178572155151597 0.401980719644329 0.398420140340726 0.712013984118287 0.514821868640888 0.54793891581384 0.39525626861053 0.724743546972265 0 0.708254942127426 0.476731084947284 0.000124111428161684 0 0.000184126210629261 0.000101873615534205 0.275082758921668 0.999821598671196 0.291477288323535 0.52306335223911 4.9582677905729e-05 0.00017840132880438 8.36433384088226e-05 0.000103689198071777 89 3601
1459 176142 4 0.5 60 "PR" "MO" 0.246396232718322 0.523503011532319 0.182019944034984 0.38639503587188 0.227805421850548 0.236031624943434 0.501525296015979 0.514967826409319 0.187511540817778 0.181371340541388 0.408486222876091 0.395267550251197 0.710233279512304 0.513044964062454 0.55090282539415 0.397026875998055 0.723988922948226 0 0.710664155318471 0.486443721777654 0.000413291282608196 0 0.000733654146283032 0.000386586825553471 0.275523968383198 0.999556339367758 0.288308193099247 0.512903677732882 7.38173859670185e-05 0.000443660632242429 0.000293997435999336 0.000266013663910909 89 3601
1460 517149 5 0.5 60 "PR" "MO" 0.241552901299491 0.511652649737253 0.188379934163308 0.398714654801381 0.230603824244822 0.230004604643717 0.500145520706901 0.500926973211696 0.190520638373329 0.188418140327285 0.409866787051328 0.409754661007631 0.70216133018803 0.504026789089148 0.567318712863922 0.406344840123978 0.630886695112868 0 0.624343468133374 0.421125797170503 0.000114288203363718 0 0.00014607055158551 8.70923129841954e-05 0.368931203517361 0.999818806420442 0.375411158233694 0.578671666247305 6.78131664071046e-05 0.000181193579558307 9.93030813471045e-05 0.000115444269207569 87 3601
1461 853950 1 0.6 60 "PR" "MO" 0.2451529001546 0.519258468055706 0.184675505879476 0.390899681035698 0.235303360932813 0.22912735170161 0.506462564980009 0.5077684147725 0.188970916568115 0.181854656225318 0.403185860265271 0.40277122963623 0.709583612789023 0.510844764500869 0.555501078672909 0.399286453800241 0.667907267735958 0 0.656908292865155 0.442330958770439 0.000393665474055027 0 0.00106459101262907 0.000479487583048583 0.331633503328255 0.999832731881771 0.341928785474797 0.557079599224794 6.55634617324657e-05 0.000167268118229274 9.83306474193694e-05 0.000109954421718028 88 3601
1462 424906 2 0.6 60 "PR" "MO" 0.247621809752699 0.522594957129984 0.183642768928113 0.387382812219763 0.234006190524486 0.231233858694768 0.506055242902207 0.515394332728744 0.188449133659767 0.177280942038606 0.403742127739057 0.394880681604538 0.712861858971953 0.514399659727166 0.549372844626486 0.395632727875504 0.703912679969228 0 0.733657271595974 0.481748608965606 0.000129291916975223 0 0.000188955334064301 0.000106053665233407 0.295902691726428 0.999830303067356 0.266072817096266 0.518044036820287 5.53363873694576e-05 0.000169696932644195 8.09559736949158e-05 0.000101300548873903 88 3601
1463 346448 3 0.6 60 "PR" "MO" 0.244511962469163 0.504282669453334 0.197178434624238 0.406309083299349 0.23494418157787 0.22260415501878 0.509483675367147 0.49452052239954 0.186032377707478 0.187525839066111 0.400000928782216 0.416272384515653 0.702060299065813 0.502467377404062 0.570736651397827 0.407841996158474 0.578591639847964 0 0.620282347717774 0.398281188379647 0.000227102980406031 0 0.000602968145726399 0.000270496105430832 0.421104985511694 0.999822816108598 0.378997541100115 0.601325307226508 7.62716599356296e-05 0.000177183891401635 0.000117143036385094 0.000123008288413966 81 3601
1464 613221 4 0.6 60 "PR" "MO" 0.246338453423235 0.520726120330299 0.184235984605697 0.389252891207015 0.23117302880984 0.232533102105084 0.504307900741321 0.515837410950988 0.187955391015138 0.177870677425649 0.405647514952339 0.394333462885385 0.710044584338159 0.513248953176878 0.550062053046483 0.396808338521886 0.696191572747527 0 0.758589783310242 0.48921305931291 0.000142789901226345 0 0.000249411757978131 0.00013103417876629 0.30361284703336 0.999827017587892 0.24110342905173 0.510562358310705 5.27903178867651e-05 0.000172982412107676 5.73758800506338e-05 9.35481976186918e-05 88 3601
1465 207534 5 0.6 60 "PR" "MO" 0.249943598283704 0.524630704627606 0.183665514681152 0.38521422584833 0.225728325179782 0.232188697584911 0.498638675523379 0.507874719045441 0.188289129897153 0.184109092822013 0.411383331621176 0.402377651933132 0.707860621048398 0.510211768732912 0.556063737400318 0.399849250001333 0.729672416523215 0 0.722079249095372 0.493579267355764 0.000957617408960709 0 0.00198851564876297 0.000989292293167335 0.269321772800458 0.99980645872195 0.27584006547257 0.505322285179098 4.81932673661951e-05 0.000193541278050015 9.21697832950484e-05 0.000109155171970788 90 3601
1466 377834 1 0.7 60 "PR" "MO" 0.247090094562352 0.520402587641549 0.185078268389738 0.389497322731547 0.226925417261365 0.230916309749488 0.501400962217744 0.499362986629207 0.186415409029382 0.190350785512711 0.408057306128932 0.411276028742497 0.704931821573205 0.50684769403716 0.561844462931831 0.403172260184145 0.728114447106327 0 0.678222549094903 0.476671395345291 0.000134903415211754 0 0.000239843829163151 0.000125763492006583 0.271703923220114 0.999813566904628 0.321443681959335 0.523095529861213 4.67262583476479e-05 0.000186433095372042 9.39251165988127e-05 0.000107311301489796 80 3601
1467 437542 2 0.7 60 "PR" "MO" 0.242463046563405 0.518700978913182 0.183032762564468 0.391276313060887 0.231687191245452 0.232204811571254 0.506341786800819 0.502224781578617 0.18650064262929 0.188948982805749 0.403392601598795 0.408361078756145 0.706355049380112 0.508751677737779 0.558482387999507 0.401372109753707 0.702871406585067 0 0.686245617996535 0.466458415707449 0.000211710269839341 0 0.00063476361709897 0.00028137622653747 0.296856249115299 0.999776959786834 0.312723387127769 0.533035767083444 6.06340297942874e-05 0.000223040213165734 0.000396231258596723 0.000224440982569157 89 3601
1468 524037 3 0.7 60 "PR" "MO" 0.242967682768774 0.516983354990425 0.184849382441967 0.393093187348976 0.232670709534405 0.229859097540638 0.500775099167824 0.505100844106622 0.191807969289708 0.184589454482221 0.408892427850333 0.405378471011511 0.705497489843817 0.507266202628044 0.561246806213896 0.402827182232551 0.679931499055006 0 0.693557138119408 0.459447710588942 0.00786624127764853 0 0.0153442984397525 0.00770036264449929 0.312112601197035 0.999486197726702 0.290987297651998 0.532614921049571 8.96584703102243e-05 0.000513802273297744 0.00011126578884174 0.000237005716987519 86 564
1469 345475 4 0.7 60 "PR" "MO" 0.245469297539044 0.51427074893614 0.189087597060001 0.395936346167328 0.231032284738118 0.22571970042289 0.503653227243132 0.493880428598112 0.187912403384037 0.190676087674972 0.40611010512761 0.416917200497635 0.702221282700052 0.50374062835786 0.56767608811901 0.406535287552297 0.660124012825456 0 0.623400467214674 0.43085283339321 0.000120462801257538 0 0.000201450640725115 0.000106869410167846 0.339683842878257 0.999790076984781 0.376257564298105 0.568900906930158 7.1681495028832e-05 0.000209923015218785 0.000140517846496518 0.000139390266463796 80 3601
1470 841541 5 0.7 60 "PR" "MO" 0.242748510780707 0.519045918301795 0.182899205083104 0.390855945345147 0.228011230647546 0.232753204909412 0.494759800226653 0.504381390487603 0.193148491608084 0.187574285137885 0.415080554409421 0.40612451865697 0.703512946337664 0.505726708035262 0.563621981829073 0.404375872670073 0.729936279471544 0 0.700262089590075 0.482558279870433 0.000588558587074102 0 0.00268614350874733 0.00109075809905924 0.269425738202096 0.99980991278123 0.296959322485525 0.516241529668345 4.9423739285335e-05 0.00019008721876987 9.244441565272e-05 0.00010943236216226 88 3601
1471 632935 1 0.8 60 "PR" "MO" 0.245764541623345 0.512219777743953 0.191099665779191 0.397885514644137 0.229531406711012 0.226806710881877 0.504930518347799 0.491837332437546 0.185988588826766 0.193334423808745 0.405345517395668 0.418972606128434 0.702102659216235 0.502689673936824 0.570422678414702 0.40773391730197 0.684546693329068 0 0.643403212387618 0.447458996438029 0.00100919406156062 0 0.00958170164184545 0.00345587067297423 0.314384795915694 0.999820426523524 0.346891629335404 0.548965732825671 5.93166936773895e-05 0.000179573476475697 0.00012345663513246 0.000119400063325687 91 289
1472 429452 2 0.8 60 "PR" "MO" 0.242547200171034 0.51379822900445 0.187261980236673 0.396289415186974 0.230420764492305 0.227792641545509 0.500001741074019 0.495463723871549 0.190735183426275 0.191127322993381 0.410010764611384 0.415400351566366 0.700760606208848 0.502820766150329 0.569124486656329 0.407523329492797 0.672450742330321 0 0.649486186754756 0.443483469088446 0.000120126192802862 0 0.000344841770037407 0.000153701086124718 0.327363579258767 0.999771589173266 0.349798416442007 0.55614436033663 6.55522181093466e-05 0.000228410826734053 0.000370555033199673 0.000218469488798725 89 3601
1473 738411 3 0.8 60 "PR" "MO" 0.24172334895143 0.502633418655221 0.196344150388744 0.407936324695792 0.233603658647363 0.220019218757027 0.504396530002389 0.484798921666659 0.18943087070129 0.19361986667334 0.405222152220106 0.426358365345987 0.69534622635582 0.497026490579993 0.579394887763374 0.413440192075047 0.576443529752148 0 0.564968160842615 0.379232534826586 0.000102632344441936 0 0.000243643318880909 0.000112902117224543 0.423372404802144 0.999801579693503 0.434606949125715 0.620502180932078 8.14331012653552e-05 0.000198420306497153 0.000181246712788962 0.000152382124111683 89 3601
1474 349193 4 0.8 60 "PR" "MO" 0.242337720814766 0.509221190406895 0.191035319762663 0.401118077495676 0.232872836140752 0.223676241070907 0.504413003379524 0.48903602166703 0.18882852960694 0.193171355139538 0.405317216645592 0.422041842244271 0.698886798026426 0.500624420304305 0.573035204509141 0.409777793427597 0.633399180559708 0 0.638069834639198 0.423778617574659 0.00011056648456319 0 0.000232269534122878 0.000112756837874352 0.366407104910745 0.999745600154694 0.361444112547552 0.57591365617376 8.3148044983843e-05 0.000254399845305598 0.000253783279127499 0.000194969413706773 87 3601
1475 324678 5 0.8 60 "PR" "MO" 0.245045503950691 0.51707869948654 0.18635849809598 0.393010938434566 0.229059363803864 0.227072327166054 0.501785345807057 0.490923179357478 0.188121821150305 0.194406119604056 0.408048823888445 0.419926322272566 0.701177194920609 0.502995950892238 0.568886438850341 0.407286564213098 0.682856907754341 0 0.650764424619137 0.449033476399131 0.000322652450762682 0 0.00136096245232094 0.000554252523307832 0.316759617675567 0.999757909442964 0.347615782546275 0.550227848495942 6.08221193290636e-05 0.00024209055703595 0.000258830382267264 0.00018442258161919 90 3601
1476 413357 1 0.9 60 "PR" "MO" 0.235674689366731 0.494328026465169 0.198822278566468 0.416482352803846 0.238516031090612 0.213167383343949 0.51098936681206 0.465247871205922 0.187891583743345 0.204721052079035 0.398790971051903 0.446304941787462 0.687358103801293 0.490055373922879 0.591434914388849 0.420678636730364 0.504840950536665 0 0.453320900830229 0.314358342634812 0.0279069998273057 0 0.0697557482223495 0.0313315168992102 0.467153644368709 0.99982083601701 0.476628144648703 0.654122396324276 9.84052673201628e-05 0.000179163982989936 0.000295206298718133 0.000187744141701998 89 301
1477 665081 2 0.9 60 "PR" "MO" 0.236578995834682 0.495006207175057 0.19898660280703 0.415856126302864 0.232833575295234 0.217741228697576 0.50995857045803 0.464854339030293 0.18436554542598 0.209287441964085 0.399861674931355 0.446498893408394 0.687153799827492 0.489421263571997 0.592639590197095 0.421292862292149 0.498931751753365 0 0.360374039489257 0.286412665680758 0.0408798532128636 0 0.177231419160294 0.0705952581080051 0.46001737407291 0.998770050402163 0.460552308419419 0.641930602000525 0.000171020960861913 0.00122994959783668 0.00184223293103028 0.00106147421071123 91 299
1478 437758 3 0.9 60 "PR" "MO" 0.22754652014347 0.472219313175122 0.212082496886062 0.439395987628568 0.23468418840978 0.215758410064742 0.509354782376538 0.460678770831233 0.186197314957036 0.211115158809071 0.400692946735532 0.450332069560594 0.677989118617991 0.480159486096468 0.60939497065217 0.430772189742783 0.224054774178931 0 0.209255630888105 0.142323570815789 0.12877967825808 0 0.31217144338529 0.14326436543822 0.646929037926313 0.998742245296876 0.476707077184822 0.713302780278848 0.000236509636675317 0.00125775470312419 0.00186584854178299 0.00110928346714341 89 290
1479 195892 4 0.9 60 "PR" "MO" 0.240126779895906 0.501427687790459 0.196102339330716 0.409192341030342 0.230824201581374 0.21809837909541 0.504295656549669 0.473275652495202 0.187471958394394 0.202126669280877 0.405472879852177 0.438349144916872 0.68904936057269 0.492682278300436 0.585700967005987 0.418014668094013 0.571757984533949 0 0.561963803494721 0.377420768861534 0.000203232692850881 0 0.00175134113281045 0.000627512009996615 0.427437655592203 0.999220881221349 0.429954053724147 0.61946920621732 0.000601127180996296 0.000779118778650774 0.00633080164832209 0.00248251291114877 89 550
1480 875549 5 0.9 60 "PR" "MO" 0.237151886473013 0.494070979391434 0.200105617061557 0.416618006330856 0.233323644314672 0.215052584950955 0.502085609129961 0.471313046948448 0.191277686655951 0.200881022072325 0.407898350613206 0.440050746772799 0.68552811573864 0.488908413197718 0.592264325789833 0.421793004265186 0.557084116031508 0 0.568928396781728 0.371688673863217 0.00011383226316526 0 0.000870439443341601 0.000313613656981619 0.442691606456894 0.99961457220735 0.429769311573021 0.627692627866003 0.000110445248433326 0.000385427792649623 0.00043185220190922 0.000305084613798912 87 3601
1481 757298 1 1 60 "PR" "MO" 0.23068654823543 0.481426735378342 0.206166007438735 0.429590396627864 0.233379769154915 0.21419638370215 0.504898424124744 0.461412835963392 0.188933271801452 0.209003100970993 0.404921830710133 0.449820743429057 0.678262701092495 0.482119551268706 0.60410238021118 0.428598736956475 0.403582078844772 0 0.338153429915163 0.244653541548884 0.110707106378654 0 0.253276559722855 0.118108051037405 0.485003677043352 0.997026529759154 0.399605954608136 0.63313228096784 0.000707137733221951 0.00297347024084642 0.00896405575384643 0.00410612644587115 88 105
1482 842387 2 1 60 "PR" "MO" 0.22944079876897 0.468381261917573 0.217444852320952 0.443099005230876 0.238344062983861 0.212553688078918 0.514826805810881 0.463863076257363 0.184429128548349 0.20489626832636 0.394806573747921 0.446717041115844 0.680338549831749 0.481783941591044 0.606770249195661 0.428822039461704 0.171889438443306 0 0.11328816739055 0.0937448576765314 0.240782789069552 0 0.45245754749782 0.223651049175873 0.587148219740995 0.999564084163672 0.433479991570004 0.682148529400065 0.000179552746146524 0.000435915836328212 0.000774293541625527 0.000455563747530459 75 108
1483 96152 3 1 60 "PR" "MO" 0.235301254345384 0.490844734258655 0.201451108179601 0.419815209426488 0.229583809647791 0.218860137662147 0.500908528335909 0.469646206028061 0.189299123943344 0.205726645902106 0.409170328063805 0.440982166304579 0.683745201655321 0.486732341047168 0.59647687802505 0.423749034179023 0.440724930932925 0 0.235996838521593 0.227361529921313 0.142493918244518 0 0.398184742556748 0.177091964086585 0.416279210135107 0.995986510010497 0.36157722697691 0.592666186570312 0.000501940687448833 0.00401348998950313 0.00424119194474971 0.00288031942178927 86 102
1484 337981 4 1 60 "PR" "MO" 0.236447221534802 0.495422310854221 0.19843526453303 0.415320755081387 0.230679093204888 0.215613042115155 0.496386576397891 0.46659207252361 0.193933044584867 0.205655065586037 0.413929137670126 0.444718088739125 0.682739356854844 0.485884183747358 0.598023374703933 0.424930961454219 0.465751730302776 0 0.3420510535516 0.269449535856471 0.0846427383035218 0 0.234696874366319 0.103754257585499 0.449213178550882 0.992815281574339 0.412960564235479 0.620970537189973 0.000392352842820968 0.00718471842566055 0.0102915078466025 0.00582566936805638 87 119
1485 260203 5 1 60 "PR" "MO" 0.231965506709533 0.487901542959193 0.201363692349002 0.423026576818808 0.230575238285004 0.221696529776431 0.499472932757818 0.474745016249014 0.191208605435926 0.203621730258111 0.410359140754845 0.435675572022139 0.684237274770968 0.486911509599555 0.596194028043039 0.423512858459863 0.387682927945699 0 0.270103685113868 0.219130485251182 0.139210636338539 0 0.355445691049609 0.16275761006159 0.472953710245128 0.999302532679451 0.373363662655657 0.617472192141142 0.000152725470633552 0.000697467320549076 0.00108696118086514 0.000639712546086692 87 97
1486 839726 1 0 70 "PR" "MO" 0.245736346294851 0.525983449107918 0.179553911711815 0.383999399202658 0.228895262689097 0.237802451634019 0.503019214106976 0.523528326462856 0.187160083187544 0.175775783735151 0.406792340729296 0.38642999857829 0.712434060617967 0.5171499588055 0.54248977863451 0.392789176128446 0.701966406433258 0 0.700597861281939 0.474897504464382 0.000126617127984482 0 0.000140928499426331 9.0509812397176e-05 0.297853933675152 0.999829373109854 0.299208192639846 0.524920992145271 5.30427636056503e-05 0.000170626890146071 5.30175787891965e-05 9.0993577950522e-05 91 3601
1487 229663 2 0 70 "PR" "MO" 0.249332486626351 0.5209376135169 0.186357037774122 0.389155935331387 0.225905230304171 0.235730288022582 0.498996953824858 0.525899631884286 0.18785614076764 0.172257360163163 0.410948465309043 0.383921668894387 0.710968004953103 0.515010990346869 0.546470538704925 0.394964034663023 0.680834643695961 0 0.74022784499005 0.483019363600296 0.00025941170320249 0 0.000209931965445499 0.000160200181972503 0.318848758239689 0.999787539577726 0.259506528250805 0.516714150165252 5.71863611482543e-05 0.000212460422274192 5.56947936993018e-05 0.000106286052479819 86 3601
1488 858213 3 0 70 "PR" "MO" 0.253487928609592 0.538020217342983 0.175213601122738 0.371580872159615 0.229314210089219 0.237373464966604 0.503907988308929 0.534019531850942 0.18648016632336 0.167209419657259 0.405988853686085 0.375634780225664 0.720175603665415 0.525024290005098 0.528903187103357 0.384712418625994 0.782864914116748 0 0.77598975436959 0.529785169253082 0.000130588125887544 0 0.000133806682182984 8.98078535302134e-05 0.216967409004358 0.999824762070316 0.223834465591352 0.470042066884474 3.70887530066986e-05 0.000175237929683575 4.19733568744156e-05 8.29560089135701e-05 87 3601
1489 649819 4 0 70 "PR" "MO" 0.246763405637907 0.524639150210756 0.181328509507482 0.385335008196425 0.23523805814277 0.235115083790051 0.507855647009694 0.52783632831445 0.188014503157205 0.170283487480874 0.402102175805233 0.381965663423186 0.717116547570729 0.519680888899219 0.539626500145561 0.390251599327918 0.707413190105058 0 0.736829597574037 0.484117917913978 0.000128871520196631 0 0.000144610154455361 9.1589091670809e-05 0.292410162446769 0.999809388349231 0.262977062872286 0.515695375738265 4.77759279765128e-05 0.000190611650768861 4.8729399221951e-05 9.51172560863031e-05 92 3601
1490 639748 5 0 70 "PR" "MO" 0.245974228964377 0.522358659637626 0.182797556724432 0.387844731714195 0.230933337574066 0.236775222955895 0.503921713726064 0.526383254919578 0.187640763789595 0.172712615544808 0.405573635716261 0.383374862127568 0.713682789494337 0.517152178304902 0.543150936058835 0.392688220765893 0.651815940262908 0 0.759887585846819 0.475645330658649 0.000109615256882737 0 0.000147110256168497 8.63827323225106e-05 0.348008027357678 0.99981167307044 0.239908548247821 0.524165428316437 6.64171225314362e-05 0.000188326929559734 5.67556491920693e-05 0.00010285829259213 87 3601
1491 556022 1 0.1 70 "PR" "MO" 0.251783974152993 0.533052204722985 0.178055635623642 0.376713526673005 0.226808005186573 0.238673417236076 0.500700152132243 0.529845362680931 0.187087068930485 0.171312954546602 0.408976794641226 0.379869219064423 0.717265396575641 0.520927412083316 0.536455659100729 0.388812329912317 0.74832892717508 0 0.775404957275845 0.51915678383909 0.00020912224513362 0 0.000189209377420414 0.000135958379244454 0.251414272171244 0.999828632394114 0.224365140378194 0.480622533330749 4.76784085421095e-05 0.000171367605885904 4.06929685407818e-05 8.47244509169813e-05 84 3601
1492 186035 2 0.1 70 "PR" "MO" 0.24739090344281 0.523458904571656 0.18287280104331 0.386592544656403 0.227855203765142 0.238849885601817 0.501789301314817 0.528182726756239 0.187046437051148 0.172770825350247 0.407864083042206 0.38162007976005 0.714095992809769 0.517453590661098 0.542690063444705 0.392402434355776 0.68993186443862 0 0.7590749861067 0.491661550453008 0.000198767670813787 0 0.000444859011049709 0.000217071061228588 0.309818474233909 0.999838856137154 0.240439801262707 0.50803863176879 5.08936566569359e-05 0.000161143862846179 4.03536195433156e-05 8.27467169731188e-05 89 3601
1493 520761 3 0.1 70 "PR" "MO" 0.245635829183207 0.528047152561395 0.177739942722002 0.381789692374738 0.238600299892158 0.236636184497187 0.513671321058756 0.531995151034672 0.185840918022968 0.168113053279247 0.395884129590968 0.377687054795079 0.720872313572552 0.52406376998582 0.531693914024217 0.385648070233223 0.731989306511536 0 0.785385782221217 0.506321565923187 0.000124218155632748 0 0.000129319161141699 8.46253175989191e-05 0.267839432074585 0.999825626329434 0.21444800479506 0.493507792354911 4.70432582468392e-05 0.00017437367056624 3.68938225814532e-05 8.60164043027761e-05 89 3601
1494 836937 4 0.1 70 "PR" "MO" 0.252370553788655 0.53798876914149 0.174429822562962 0.371588074827899 0.23114441798169 0.236298363853439 0.505789955969615 0.532255582346693 0.186393432964804 0.167782325364597 0.403908018848673 0.377526485102205 0.719813335623783 0.524996999065071 0.528605580892363 0.384706166984043 0.78094981875064 0 0.750913727335416 0.518844439188523 0.000145069771513142 0 0.000269185254210914 0.000138864402884096 0.218864822158205 0.999816667220613 0.248769886754993 0.480927936510607 4.02893196415203e-05 0.000183332779387442 4.72006553804115e-05 8.87598979860408e-05 89 3601
1495 439857 5 0.1 70 "PR" "MO" 0.248885999714826 0.529663720615057 0.178841226705002 0.380176193624102 0.23312026738903 0.235039374750759 0.508849768035702 0.524192400856605 0.18534611242415 0.173207160469111 0.400859170441321 0.38588701862916 0.717045641854615 0.520612577797879 0.537394499598263 0.389279293687091 0.73383978892869 0 0.709315150188885 0.486269085339112 0.000316136714066979 0 0.000153101756297267 0.000159574086201557 0.26580278970807 0.999829739701261 0.29047938429809 0.513484328553547 4.1284649172808e-05 0.000170260298739112 5.23637567271006e-05 8.70120211391646e-05 83 3601
1496 84939 1 0.2 70 "PR" "MO" 0.248161148087066 0.527172627325904 0.180265639225194 0.382722521610183 0.228783594707712 0.236512249227087 0.497913394326112 0.523797300747377 0.191005182439169 0.174589227023267 0.411943569550763 0.386213391274101 0.713456992021865 0.515955296131066 0.54586004868763 0.393983547654294 0.72232256964909 0 0.722842900222522 0.489507457327863 0.000131874792800471 0 0.000366521670225658 0.000166939707627158 0.277499252335821 0.99981974156247 0.276740296065245 0.510234776247729 4.63032222881103e-05 0.000180258437529657 5.0282042006773e-05 9.08267167811918e-05 88 3601
1497 130287 2 0.2 70 "PR" "MO" 0.251224385298058 0.532175646814714 0.178251934637312 0.377448269525387 0.228820982961287 0.233863789627601 0.503904656449181 0.515022444268975 0.186173281184504 0.179694611522055 0.40587681068742 0.39531949333752 0.713909157886946 0.516825802760847 0.544119827343871 0.393106645117035 0.778297467818706 0 0.67183012792737 0.492859763828184 0.000126016914146858 0 0.00011470357844101 8.17412708526377e-05 0.221533741764453 0.999797735399823 0.327980953292151 0.506954076582897 4.27735026940572e-05 0.000202264600176815 7.42152020385422e-05 0.000104418318066045 89 3601
1498 274903 3 0.2 70 "PR" "MO" 0.246029936054081 0.526047571853691 0.179640269078624 0.383851028591136 0.236041564884748 0.235593193282658 0.511654837151621 0.524552948811815 0.185390858851154 0.17324360412957 0.398040130438591 0.385310907018407 0.717664694221486 0.520413093950789 0.538274732059348 0.389423256498143 0.711617859855958 0 0.764465058407924 0.494167697115368 0.000133171782624192 0 0.000139972249202594 9.14653974127105e-05 0.288198024103054 0.999828555579674 0.235348533771674 0.505651616071281 5.09442583640473e-05 0.000171444420326063 4.64355711989457e-05 8.92214159380604e-05 89 3601
1499 651289 4 0.2 70 "PR" "MO" 0.248501164975833 0.530792187202158 0.177541014915933 0.379002064983654 0.231317688089185 0.233320971684558 0.496760347467109 0.525632516053135 0.194483586985118 0.170799005998581 0.41338658653826 0.384307777188264 0.713139824749576 0.517214880800635 0.542823607899633 0.392767873029208 0.747527328810137 0 0.740694677648306 0.501323181737006 0.000143670132483464 0 0.000140864471465018 9.58640648018905e-05 0.252287143078695 0.999823092643537 0.259114540044556 0.498492388739355 4.18579786853175e-05 0.000176907356462933 4.99178356728962e-05 8.85654588376698e-05 89 3601
1500 604354 5 0.2 70 "PR" "MO" 0.243313633313274 0.513452704398142 0.188304736695937 0.39707624552789 0.234437171609282 0.232278612337563 0.511142310790829 0.511103116909888 0.184392590685113 0.181716034207602 0.398508449627588 0.399370683540528 0.710029417260119 0.511588916788469 0.554413361588651 0.398648320522932 0.588991836133443 0 0.612682915808882 0.401992208197092 0.000100886556148966 0 9.79912092613826e-05 6.65819221272356e-05 0.410827489701329 0.999779337004696 0.38713144040203 0.597812270199622 7.97876090789527e-05 0.000220662995303981 8.76525798264579e-05 0.000128939681158793 86 3601
1501 682797 1 0.3 70 "PR" "MO" 0.248954794643256 0.530421471050167 0.178203858511303 0.379360893731683 0.229504542145523 0.238845524482872 0.505546848750756 0.526103397519257 0.185331937735138 0.174439906150224 0.404239862691008 0.383813626402028 0.717304861271651 0.520404725569334 0.537975702396665 0.38944422395011 0.746701491628816 0 0.755676036313425 0.509628945928803 0.000226161859340151 0 0.000842751165520242 0.000358403770471775 0.253027428284129 0.999826861583332 0.243432064751908 0.489925104939296 4.49182277141577e-05 0.000173138416667669 4.91477691464203e-05 8.75453614290254e-05 90 3601
1502 193007 2 0.3 70 "PR" "MO" 0.246074271761185 0.529203267483098 0.177077065797043 0.380605674447348 0.238297114791359 0.237440936632346 0.515084581380438 0.527870943998498 0.184342481399157 0.171900327469604 0.394465031529059 0.381910301843085 0.72181232318489 0.52362257112619 0.533319874665804 0.386111359790864 0.747650698970921 0 0.782727742158 0.511580478067035 0.000118586554769799 0 0.000144333025051537 8.77733462913148e-05 0.252187720404568 0.999809925790957 0.217087426737796 0.488240867110454 4.29940697413398e-05 0.000190074209042672 4.04980791519105e-05 9.08814762194897e-05 88 3601
1503 315321 3 0.3 70 "PR" "MO" 0.24953409475985 0.52622388350617 0.181952092656223 0.383582293460302 0.229867868583759 0.235970158553468 0.509092771937303 0.517829128399215 0.182699402293969 0.178902028886825 0.400579352762841 0.392357261138343 0.715372121897077 0.517445398965181 0.543553523837017 0.392463860106467 0.743646733671476 0 0.703662153382605 0.49074498397914 0.00012463138283728 0 0.000141976202155171 9.01732050880029e-05 0.256184725881513 0.999822705916366 0.296139708753985 0.50907389687229 4.39090641732002e-05 0.000177294083633596 5.61616612542709e-05 9.09459434815169e-05 90 3601
1504 40065 4 0.3 70 "PR" "MO" 0.246641557604429 0.524528456157915 0.181357846863278 0.38534630718142 0.231376996897884 0.234304105811986 0.503251327249738 0.519833551991177 0.188824669121528 0.176143056488664 0.406970343285591 0.390318453305812 0.712322660314299 0.515557328374533 0.54632557247347 0.394545926637127 0.732560350663258 0 0.697830323426748 0.482319022929656 0.000127015388382253 0 0.000141450873358869 9.03472016038498e-05 0.267265910985672 0.999804492543666 0.301966617938051 0.517490509932616 4.67229626874444e-05 0.000195507456334033 6.1607761842362e-05 0.000100119936123872 92 3601
1505 295057 5 0.3 70 "PR" "MO" 0.24693603083871 0.524821509666833 0.181311343897089 0.385074094731146 0.228343222517381 0.238094196133582 0.503310306601099 0.521073526465986 0.186095751890543 0.177964382779916 0.40647626492864 0.389029150793472 0.713373449489674 0.516161758569347 0.545371478567548 0.39378412851351 0.722359951868868 0 0.713416357914223 0.487144311647661 0.000189027188313103 0 0.00017006185675502 0.00012193661135815 0.27723899336533 0.996171950645765 0.286298025492438 0.511391332496221 0.000212027577488702 0.00382804935423546 0.000115554736583887 0.00134241924475941 89 3064
1506 681856 1 0.4 70 "PR" "MO" 0.25109271523713 0.522339010899789 0.186442881719467 0.387600669267632 0.231548258843634 0.231373671320706 0.505668042506811 0.519988704825238 0.186750710334451 0.173731202176503 0.403904961463815 0.390158784481932 0.71401464540147 0.515664405987626 0.546924794230422 0.394241605487383 0.71510818273124 0 0.71403936552679 0.481962555591216 0.000142046534602214 0 0.000149252794038397 9.81352292917693e-05 0.284697813432673 0.999799729199109 0.285752348681952 0.517836780175248 5.19573014852519e-05 0.000200270800890592 5.9032997219572e-05 0.000102529004243606 88 3601
1507 86891 2 0.4 70 "PR" "MO" 0.242554640240171 0.512462444102829 0.188453410812368 0.397763194592035 0.231434196325366 0.233860799766613 0.503127121861628 0.513899555256245 0.188855672670721 0.180564994402702 0.406694423703104 0.396346519236578 0.70784963633215 0.509443314158271 0.557874077885792 0.400676071383179 0.661727575495782 0 0.696352586432278 0.456204536770648 0.00010471911066706 0 0.000151811057442279 8.59215914782932e-05 0.338107767795656 0.999820930484407 0.303434322174511 0.543610104177067 5.99375978951086e-05 0.000179069515592975 6.12803357685354e-05 9.94374608065503e-05 91 3601
1508 538778 3 0.4 70 "PR" "MO" 0.245891342558888 0.51800162644255 0.186277935525954 0.392035692570676 0.229412655869424 0.233249575880345 0.500803067408828 0.517511895224867 0.189147663918241 0.177170335197042 0.408744441906264 0.392619093899427 0.708553574308657 0.51178255171141 0.552595934641236 0.398140384780635 0.69131984925913 0 0.726065231173487 0.477937981167114 0.000261798503571044 0 0.00060441525790815 0.000289223510753684 0.308362730952142 0.999836685713086 0.273277160575763 0.521682953276857 5.56212851570516e-05 0.000163314286913865 5.31929928419148e-05 8.98420452746776e-05 86 3601
1509 174489 4 0.4 70 "PR" "MO" 0.239681625879338 0.500491663049764 0.196698211861643 0.410355126436697 0.238145140879945 0.223974650739063 0.511909886608565 0.498893149443886 0.18679525615589 0.185185956933578 0.397523132250361 0.41199955920986 0.701801417498346 0.503400731365308 0.568679424951111 0.407009062813795 0.510997185831725 0 0.5476421650877 0.349392569594837 8.94460858013209e-05 0 0.000124030212618161 7.01530719591581e-05 0.488831686038992 0.999847334875776 0.452148498975877 0.650430364235312 8.16820434813411e-05 0.000152665124223756 8.53057238048382e-05 0.000106913097891665 88 3601
1510 464298 5 0.4 70 "PR" "MO" 0.246330835684642 0.524171704525536 0.181414218852451 0.385828006461897 0.232399108813057 0.234369545041403 0.501554865947751 0.52034984240296 0.190943384926007 0.175674983287193 0.408287246016804 0.389711372614659 0.713099489539102 0.515010813715891 0.54803258706565 0.394974807200632 0.690535824834458 0 0.738094859905324 0.480065453183992 0.000140049194010791 0 0.000146335894500826 9.62611475212956e-05 0.309179872590175 0.997846325814645 0.261614549420846 0.519036167073186 0.000144253381356317 0.00215367418535534 0.000144254779328991 0.000802118595300641 91 1632
1511 254476 1 0.5 70 "PR" "MO" 0.240917867620303 0.516657287385715 0.183612236655148 0.393435438790198 0.231343198771502 0.233639219607587 0.502806352967454 0.503335069397063 0.189060156439397 0.189183714760107 0.406993716200917 0.40726789712329 0.705900285999392 0.507271279050431 0.561856107854652 0.402914710151868 0.692191848747031 0 0.637171303561892 0.446593470096963 0.000113931208727272 0 0.000120763989161739 7.87680509392113e-05 0.307644484163227 0.999819848849152 0.362632285476659 0.553226605880619 4.97358810140407e-05 0.000180151150847617 7.56469722864567e-05 0.000101155971479697 91 3601
1512 44539 2 0.5 70 "PR" "MO" 0.246279364738809 0.52236670744077 0.182866775001892 0.387541128266871 0.227006279078051 0.235131186311263 0.49512518839692 0.513559535955603 0.191848780741302 0.181786722407699 0.414614945529889 0.396767854061025 0.708416830128123 0.510101247048636 0.556502278150894 0.39990860531153 0.723571769275638 0 0.696152114342797 0.481380765678069 0.000115203918486955 0 0.000155434821423508 9.14217802729581e-05 0.276217584512105 0.999539292832651 0.30359593500063 0.518314341387033 9.54422937692919e-05 0.000460707167348896 9.65158351488124e-05 0.000213471154624976 86 3601
1513 276118 3 0.5 70 "PR" "MO" 0.243445607153539 0.515637296147502 0.186473422086131 0.394595524179234 0.235977216679638 0.230545772376668 0.510160275266115 0.511411675069096 0.186664422812231 0.180030128796016 0.399476844467986 0.399004166261043 0.709968596209846 0.512029981330566 0.553167973694378 0.398084779552017 0.639695168506192 0 0.676152087871613 0.438546327491526 0.000102897599626975 0 0.000125510863378081 7.59787835675773e-05 0.360138925060854 0.999827940384825 0.323652442902932 0.561276121199902 6.30088333269315e-05 0.000172059615175145 6.99583620772303e-05 0.000101572525004603 88 3601
1514 121608 4 0.5 70 "PR" "MO" 0.251278284194888 0.520050944145547 0.188571897083993 0.390002173436604 0.226239169425993 0.229097501547001 0.496592040308351 0.511557942950555 0.189968434817075 0.178756673931788 0.413214535696708 0.398839668377554 0.706614955167882 0.50917355558762 0.557297005832856 0.400930964844688 0.686861725002568 0 0.680705574350873 0.463925199206084 0.000338684087832325 0 0.000597950887704331 0.000313695978619275 0.312713047183819 0.999368918367996 0.318409762062863 0.535434580131459 8.65437257807574e-05 0.000631081632004177 0.000286712698559927 0.000326524683837003 80 3601
1515 467073 5 0.5 70 "PR" "MO" 0.247698812313289 0.522364835060509 0.183925476929464 0.387707898544317 0.23643060942487 0.229202112908591 0.511171304611459 0.507085443996605 0.185824924646946 0.182492339565202 0.398459628639563 0.403482271349968 0.71333153464675 0.513332375298517 0.552242741141611 0.396772056221048 0.697019082150527 0 0.643639448746719 0.44842910512764 0.000120802927464936 0 0.000130531328935588 8.38235456138271e-05 0.302804274191591 0.999816745688506 0.356154243333319 0.551382515183513 5.58407304167586e-05 0.000183254311494127 7.57765910256945e-05 0.00010455614323319 86 3601
1516 429628 1 0.6 70 "PR" "MO" 0.239975816023795 0.506508841442358 0.191566491788568 0.403901122385028 0.238078654158897 0.225294399455805 0.508491388863293 0.498905571427544 0.189611159684529 0.186132130745314 0.401227260391859 0.411825942725421 0.703348869638497 0.504375769648918 0.567309782218411 0.405925042287039 0.616237394311701 0 0.62665222956874 0.410970147369292 0.000122725810313505 0 0.000139799696720058 8.66549196273684e-05 0.383565503281259 0.999820215077381 0.373125070279103 0.58883040604072 7.43765967264598e-05 0.00017978492261912 8.29004554364702e-05 0.000112791670360616 87 3601
1517 317448 2 0.6 70 "PR" "MO" 0.24376518512063 0.519837837863585 0.183063059507659 0.390135012266965 0.234153921768372 0.233083549729334 0.504115518756506 0.513343654913346 0.190215451086672 0.180368912952483 0.40561237209178 0.39701859223701 0.711002656618336 0.51203857168326 0.553647423546814 0.39800228820234 0.707243274985348 0 0.709089139118023 0.474178193538829 0.000146930345285568 0 0.000187439403671171 0.000111652285172777 0.292561242822498 0.999823301399937 0.290659726494737 0.525614303809805 4.85518468680373e-05 0.000176698600062921 6.36949835682757e-05 9.58503661935274e-05 89 3601
1518 170773 3 0.6 70 "PR" "MO" 0.242198960349701 0.517019909476478 0.184227887825074 0.393066697296415 0.229254742232141 0.235373646440715 0.500111747774517 0.509138052790573 0.18948156911247 0.185621479028266 0.409495497732258 0.40129985353372 0.706827349022558 0.508381675021508 0.55933093596581 0.401685254237892 0.679299786764192 0 0.6938293393458 0.463003067238766 0.00020686470346664 0 0.00077377967174134 0.00032813981535126 0.320433674795823 0.999805422033891 0.305321829660217 0.536560087976339 5.96737365181958e-05 0.000194577966109299 7.50513222423079e-05 0.000108704969543379 78 3601
1519 363459 4 0.6 70 "PR" "MO" 0.244846416679677 0.517364840029312 0.186022782962515 0.392797386095356 0.233083034366557 0.231204060331995 0.505312721441809 0.50847449019791 0.188386728784209 0.182901533319699 0.404547624300741 0.401972635241016 0.709133511378229 0.510113383627908 0.557311045066423 0.400061845725211 0.679231869949285 0 0.676846195548462 0.454690270694275 0.000506130492914752 0 0.000197712514293417 0.000238840000593555 0.32020596461561 0.999817311283191 0.322883880955111 0.544967856153394 5.60349421897134e-05 0.000182688716809232 7.22109821332202e-05 0.000103033151737973 88 3601
1520 757461 5 0.6 70 "PR" "MO" 0.247594147219815 0.521970347093909 0.184152795997495 0.387974277026008 0.22655558516805 0.236457983024103 0.502912564022428 0.510690824736308 0.185078422609747 0.185207344012141 0.406868748712188 0.399789101289658 0.710607715411969 0.511584597308245 0.554438562619383 0.39850892237029 0.716010923113359 0 0.669317516015345 0.471406802358512 0.000118957687877834 0 0.000146712881015541 9.01312584547781e-05 0.283822628358344 0.9998219451083 0.330465770859747 0.528406317300856 4.74908404196116e-05 0.000178054891699829 7.00002438930326e-05 9.67490821775759e-05 88 3601
1521 159803 1 0.7 70 "PR" "MO" 0.238449785926279 0.495829820449412 0.199751863574034 0.415024023796683 0.234766564761578 0.221255299777479 0.50853353507503 0.482303871297365 0.186821787578908 0.197002038664368 0.401146274295265 0.429014466723162 0.694471650465336 0.495250193465886 0.58357568981731 0.415387752417028 0.52448510674666 0 0.50869502632278 0.342508458024574 8.38789612923527e-05 0 0.00010920748128946 6.36756523051625e-05 0.475318677966652 0.999753163824253 0.490990905837508 0.65724059506241 0.000112336325395184 0.000246836175746822 0.00020486035842273 0.000187271260710705 85 3601
1522 758223 2 0.7 70 "PR" "MO" 0.2476137345447 0.517307597073503 0.188199755336754 0.392864636782384 0.231062034257434 0.231809649782051 0.509782758305962 0.505320419147186 0.183018939231707 0.186020682718597 0.400099627379163 0.405311759512707 0.710485418584185 0.510499417817714 0.557239377287057 0.399754819590127 0.666548679898882 0 0.678503593122216 0.453431138007333 0.000105422614499373 0 0.000142212583824395 8.3111738583364e-05 0.333252985580242 0.999794231702438 0.321268597685607 0.546358482256131 9.29119063767145e-05 0.000205768297562264 8.5596608352581e-05 0.000127267997953258 87 3601
1523 18489 3 0.7 70 "PR" "MO" 0.242505791094999 0.51613767049473 0.185305550920349 0.394017669836739 0.237470598732703 0.228283998737919 0.508291552987362 0.501918006269099 0.189179916562475 0.186035407916314 0.401227693717987 0.408636484747539 0.708260388565621 0.508439183454928 0.560520875399138 0.401652407181289 0.671665030433737 0 0.679573404766698 0.448711779433841 0.000104276405508152 0 0.000139803606705756 8.07305618782759e-05 0.328169233515458 0.999804910401497 0.320211723611039 0.551096774207394 6.14596452961793e-05 0.000195089598502864 7.50680155569408e-05 0.000110715796887336 89 3601
1524 172717 4 0.7 70 "PR" "MO" 0.252071763287235 0.519992651179559 0.189120297748521 0.389941917052828 0.228869527074417 0.228715811685601 0.508046795228611 0.505757917575024 0.182791715839596 0.183115379669843 0.401659841278251 0.404741627652441 0.709657102047253 0.511024748333446 0.55502739325796 0.399044419230629 0.71755296051112 0 0.692975598839971 0.477776554347371 0.000130316390028706 0 0.000150136383370487 9.46025627519889e-05 0.282245551625219 0.99978023092089 0.30667891433011 0.521969604996005 7.1171473631601e-05 0.000219769079109636 0.00019535044654849 0.00015923809387168 82 3601
1525 148974 5 0.7 70 "PR" "MO" 0.247109861874395 0.526875961650163 0.179730484235814 0.382920469749312 0.227029182462553 0.231341099619357 0.494048217449875 0.501662008782572 0.19288443484766 0.188796342732625 0.415882013194544 0.408932896447475 0.705480143956305 0.507291229943632 0.561411261816098 0.402835090026548 0.737988675248978 0 0.663255609661309 0.474852761268601 0.00046889338995023 0 0.00311853534773004 0.00118690780813566 0.261497284874179 0.999808802499815 0.333539922685871 0.523854576860653 4.51464868931191e-05 0.000191197500185413 8.5932305089346e-05 0.000105754062611054 76 3601
1526 871823 1 0.8 70 "PR" "MO" 0.233745662245221 0.492639676294248 0.198673789915095 0.418286398677485 0.2382209420505 0.222447307180188 0.507609541988357 0.486366427039715 0.190378939591234 0.194472814094288 0.402054536066374 0.42490693129562 0.694413911475909 0.495220643948465 0.583525543600617 0.415418377543269 0.511679995147655 0 0.52021190969855 0.339198201532771 0.00219198376381794 0 0.0041750281131953 0.00207764171810114 0.48604453688032 0.999828646955752 0.475488177281815 0.658597298974967 8.34842082065811e-05 0.000171353044248079 0.000124884906439623 0.000126857774161118 88 3179
1527 622132 2 0.8 70 "PR" "MO" 0.247446443162734 0.517987518545653 0.187402362105864 0.392054023435904 0.231231160430991 0.228462815198331 0.501203019070832 0.503171754144982 0.190102544077456 0.185081181785254 0.408601699430932 0.407426043023261 0.707140418792055 0.507249108601419 0.562586087968573 0.40291632387969 0.686429873713877 0 0.663145079553779 0.453831668113497 0.00777529004377765 0 0.0263166065804944 0.0112188329273986 0.305741030339092 0.999815956218448 0.310456365858048 0.534843893478251 5.38059032534864e-05 0.000184043781552144 8.19480076779746e-05 0.00010560548085323 81 1626
1528 214704 3 0.8 70 "PR" "MO" 0.238154480790492 0.503552523948458 0.192653058388104 0.406886285349192 0.235581893697452 0.227095285207572 0.505176494381841 0.496271186829423 0.190477965597055 0.189786968051975 0.404596271774498 0.414513569808167 0.700831659695516 0.501323208160819 0.572917992037134 0.409030255777214 0.605840151751068 0 0.645674801603489 0.415076862466432 0.000397611815123501 0 0.00092558433615603 0.000435145790898106 0.393695090616052 0.999843380869262 0.353308519292029 0.584382999306595 6.71458177567017e-05 0.000156619130737819 9.10947683263791e-05 0.000104992436074795 89 3601
1529 761376 4 0.8 70 "PR" "MO" 0.241965042826733 0.51565816763711 0.185237762688081 0.394330381952493 0.232421292819787 0.229393144896213 0.502878447390439 0.501325564744293 0.190006069671367 0.18736081355342 0.407022569516032 0.409188962263815 0.703779480542733 0.506222718650227 0.562604645912869 0.403938790364843 0.696828541513191 0 0.678822295194166 0.460418188987885 0.00219742133276063 0 0.0165243526666225 0.00614408752560804 0.300923574134952 0.99983381169944 0.304579888727769 0.533341471234416 5.0463019096873e-05 0.000166188300559586 7.346341144232e-05 9.62522520908635e-05 91 304
1530 664189 5 0.8 70 "PR" "MO" 0.24425714970943 0.5157841816895 0.186862209405193 0.394345750921066 0.225433205793948 0.232515400776486 0.498023116543889 0.498763961336598 0.188260517548457 0.192105705741112 0.411783854809964 0.411881256296129 0.702205756279864 0.503866270306877 0.567228432694762 0.406357252796976 0.680451700046037 0 0.687186744074009 0.463608754096506 0.000115534809088771 0 0.000178853399096112 9.932032152143e-05 0.319379351413966 0.999839129284696 0.312560868154989 0.536197247961872 5.34137309084338e-05 0.000160870715304001 7.35343719061388e-05 9.46776201004055e-05 90 3601
1531 65133 1 0.9 70 "PR" "MO" 0.243769718851092 0.5074015569875 0.193747350895588 0.402881661907313 0.226973920284705 0.226118830019326 0.500607986480395 0.487845944441111 0.187330160227356 0.196258913602399 0.409092836263704 0.423191710517732 0.696862469155123 0.498273938139071 0.577336424725343 0.412094701543948 0.637289335205113 0 0.612035560799992 0.421341270526232 0.000142659257418652 0 0.000422315098347605 0.000187084694653838 0.362504202292377 0.999805102619392 0.38740832602237 0.578342350521228 6.38032450911301e-05 0.000194897380607859 0.000133798079290464 0.000129294257886845 90 3601
1532 300157 2 0.9 70 "PR" "MO" 0.240730594273988 0.500437240068754 0.197440468704347 0.410123570216708 0.232542916626707 0.223726140255459 0.509670916664273 0.484983071245779 0.184239150153433 0.196727911303279 0.399922506630247 0.426171229675988 0.696999651156154 0.497979165492716 0.578407530161059 0.4124831313953 0.577548648596757 0 0.596842785061039 0.391398037452656 0.00224354176976389 0 0.00292508287630453 0.00171567736095158 0.420135612247761 0.999534990813063 0.399543183116356 0.606484730419202 7.21973857187555e-05 0.000465009186937437 0.000688948946300298 0.000401554767190614 87 2599
1533 475663 3 0.9 70 "PR" "MO" 0.247387652390216 0.523055915328037 0.183110488820435 0.38679243435813 0.229641427087896 0.232908399990466 0.506867306312234 0.503437837487311 0.184279782625341 0.188463097554783 0.402620764493458 0.407136260557373 0.709937479468577 0.510798399989871 0.555853369000559 0.399195047631173 0.730781540602956 0 0.696861473413726 0.482686524290374 0.00375766719840226 0 0.00561556332595898 0.00314947126346768 0.26540793810214 0.999812565452141 0.297425589483793 0.514052890664268 5.28540965019657e-05 0.000187434547858555 9.73737765227272e-05 0.00011111378188996 87 2587
1534 862757 4 0.9 70 "PR" "MO" 0.235174505168174 0.495098872920149 0.19760951246042 0.415678915265655 0.237750745881958 0.218833886462148 0.507149344676394 0.476097629007875 0.190549257350729 0.200101389231157 0.402575645965287 0.43507991346364 0.69175913751228 0.492564099899873 0.588260159042306 0.418015747123928 0.529880781539264 0 0.584656222570907 0.365653121934433 0.00225448678625021 0 0.00855857650961179 0.00348431259992124 0.46777047550656 0.999804131384026 0.406617680083692 0.630710205707032 9.42561679256731e-05 0.000195868615973945 0.000167520835789387 0.000152359758613345 89 430
1535 320820 5 0.9 70 "PR" "MO" 0.238548551561434 0.50130906564391 0.19493693277651 0.409120609483342 0.234529554624752 0.224530536324512 0.510727204583348 0.487207141787103 0.18508975809094 0.195440181447036 0.398855346047698 0.423747458746539 0.697608642510697 0.499360435708973 0.575466872314486 0.410987993023304 0.602087152407909 0 0.62711979740588 0.408107049482851 0.00168040748684833 0 0.00858268772841188 0.00334394707947103 0.396097154820901 0.999729641452127 0.364014046278623 0.588320566810194 0.000135285284342115 0.000270358547873307 0.00028346858708542 0.000228436627483747 87 295
1536 732453 1 1 70 "PR" "MO" 0.240875899453734 0.502496119279811 0.195791093565904 0.407941890001848 0.232073317244888 0.222615675957245 0.510086403841188 0.480525093512171 0.183574562513505 0.199354384671375 0.3994173982543 0.430140206005895 0.695564892655867 0.497223180950195 0.578720040750784 0.413010356066405 0.551705754287965 0 0.397076647228719 0.318335953990929 0.0737577408875272 0 0.206878135300443 0.0920008125402503 0.374309127749605 0.998944191353247 0.394754149449282 0.588818115302372 0.000227377074902574 0.00105580864675326 0.00129106802155572 0.000845118166448924 85 543
1537 561409 2 1 70 "PR" "MO" 0.232843260225389 0.488864171057277 0.201254395213182 0.421964989764152 0.234159716282021 0.222620575648433 0.50297972809255 0.482901139474556 0.191171337713781 0.197277606211086 0.406703621642458 0.427628404471646 0.689623552155843 0.491138828374826 0.58970333913805 0.419237324228737 0.421466766588679 0 0.335458250026821 0.250832343467964 0.123669545396487 0 0.269335411504168 0.128898281451707 0.454762316420349 0.999751384458979 0.394993261480775 0.6200819694406 0.000101371594484179 0.000248615541021002 0.000213076988236711 0.000187405639728584 89 292
1538 661196 3 1 70 "PR" "MO" 0.236327168682083 0.487847607617654 0.205186562895927 0.423046610497377 0.228159544203404 0.219245208212078 0.503640127968934 0.471158416430764 0.185663145354616 0.204901715834828 0.405862360269701 0.440003639578114 0.683731921097565 0.486987857800746 0.595751424085371 0.423567253872543 0.485301917484621 0 0.416863423245469 0.301807282026213 0.0370879397761704 0 0.157835278100872 0.0636252496942557 0.476820140435095 0.993280428888685 0.422199793191611 0.631060476197747 0.000790002304113138 0.00671957111131462 0.00310150546204678 0.00350699208178391 87 169
1539 805866 4 1 70 "PR" "MO" 0.233262408847946 0.484134892123642 0.206036136975326 0.426948563598427 0.230467954354254 0.218799946259964 0.503879934108738 0.469918359010408 0.187390235214756 0.205506749154576 0.405763736760576 0.441040571817713 0.682530309462164 0.485409860858883 0.598933121344658 0.425188482022787 0.378945710329533 0 0.284266623617487 0.220982350903461 0.111035368218256 0 0.239344555561671 0.114997299855561 0.509812373558786 0.999393838861643 0.475279793895647 0.663388781686667 0.000206547893424726 0.000606161138356633 0.00110902692519512 0.000631567554311078 86 312
1540 748325 5 1 70 "PR" "MO" 0.234156285411716 0.485131490294086 0.205784588486297 0.425889700462027 0.229870235049243 0.21405579885569 0.495871510613964 0.463999019311631 0.193659249442018 0.206392926555668 0.413925970916185 0.447052409778044 0.678082319316649 0.48133909166228 0.605836764483983 0.42931209014576 0.358753783867554 0 0.2349104788893 0.198181967307134 0.146886049419436 0 0.315056162001929 0.150587255499616 0.493888392700221 0.993434016226524 0.445235918365948 0.647326373641898 0.000471774012789278 0.00656598377347572 0.00479744074282314 0.00390440355135196 84 119
1541 857222 1 0 80 "PR" "MO" 0.253926482035486 0.538172419308561 0.175357272346461 0.371432385697395 0.229529292406861 0.234028075599307 0.497056118353507 0.530547948441924 0.192478767849297 0.167470509043213 0.412690105578263 0.379241316938043 0.717483850041655 0.52150185838252 0.535306549238972 0.388227633380645 0.779914421009481 0 0.743825407539644 0.516768456592147 0.000125689393713456 0 0.00013579885048932 8.84620832641398e-05 0.219922554437416 0.999677429036311 0.255993088264807 0.483011077348452 3.73351593901497e-05 0.00032257096368872 4.57053450596448e-05 0.000132003976136641 88 3601
1542 220012 2 0 80 "PR" "MO" 0.249037232333013 0.530220054291315 0.178321423245548 0.379557031777837 0.228276852567138 0.237292856569029 0.499734551107344 0.525944501063125 0.18900421947013 0.173425870462029 0.410063126328006 0.384038383789368 0.71460694146918 0.518363987873349 0.540751513177706 0.391506194780523 0.750751500631804 0 0.704325985165393 0.494114029402018 0.000149337484690279 0 0.000129375083633935 9.47340359827874e-05 0.249049577252776 0.999826413550938 0.295488589883204 0.505699661541277 4.95846307293862e-05 0.000173586449062441 5.60498677693753e-05 9.15750207219974e-05 87 3601
1543 549629 3 0 80 "PR" "MO" 0.250929862143958 0.534271370645773 0.176497317446609 0.37544130919912 0.229328770924966 0.238113250575325 0.502479110576359 0.532994646945696 0.187810891474466 0.168410953050842 0.407353707199372 0.376608122674063 0.718371883644249 0.52291087365507 0.532719161971917 0.3868251831089 0.751939504929366 0 0.779134952596302 0.519398834452731 0.000211948258498473 0 0.000185946396441286 0.000135272215230517 0.247805276146629 0.999834169696095 0.220638717880425 0.480384209759072 4.32706655069025e-05 0.000165830303904756 4.03831268322137e-05 8.16835729663995e-05 90 3601
1544 10120 4 0 80 "PR" "MO" 0.247309238108456 0.532459114579251 0.175310800458899 0.377263590824795 0.229645512489377 0.238802423121968 0.497189068060334 0.532771553849109 0.192201320315292 0.169111687207073 0.412434981282425 0.376886900128502 0.715757173719802 0.520363989644317 0.536623807981264 0.389318442706279 0.762365019379194 0 0.771543745371587 0.519016254963958 0.000129384997561787 0 0.00014193149983337 9.17385713890332e-05 0.237467449485044 0.999828077092858 0.228275674434028 0.480810455850829 3.81461382004502e-05 0.000171922907141641 3.86486945512277e-05 8.15506138239804e-05 83 3601
1545 273121 5 0 80 "PR" "MO" 0.247096920143899 0.529426472782683 0.1776420004198 0.380341211021838 0.228953994474585 0.23902821676997 0.501476905130409 0.528751780941136 0.188236624294935 0.172459903501684 0.40855748229357 0.38095958377108 0.715079131388454 0.519669711158406 0.53833852821642 0.390184168279139 0.750330618575389 0 0.75599674041527 0.510697188788321 0.000129365131423821 0 0.000134082856713274 8.92972276163071e-05 0.249496146727814 0.999835552203643 0.243827643337058 0.489131610715343 4.38695653739623e-05 0.000164447796356958 4.1533390958404e-05 8.19032687195369e-05 90 3601
1546 859067 1 0.1 80 "PR" "MO" 0.246698409266956 0.526396304713693 0.179804289392735 0.383411117002295 0.231322879132221 0.23700408660874 0.502645347934522 0.524968994911631 0.189256097350919 0.173909711849603 0.407464951503799 0.384887812804178 0.715025375007917 0.517660532983023 0.542970098593257 0.39228488121056 0.745149974152022 0 0.757771357829284 0.507180801355057 0.000127091989808233 0 0.0001288051459104 8.63588171882531e-05 0.254680494484068 0.999831210512561 0.242058169765504 0.492649597054626 4.24393741013558e-05 0.000168789487439044 4.16672593019179e-05 8.32427731287951e-05 91 3601
1547 490187 2 0.1 80 "PR" "MO" 0.245617255391209 0.51831356852551 0.185826221615533 0.391809857421312 0.230833015100245 0.23324900743082 0.505650293354832 0.513147826735856 0.186234449584751 0.180794312309879 0.404239238819092 0.397191265892446 0.709699277922274 0.512105160876087 0.552854983510163 0.398030106604677 0.67779998126074 0 0.631575371522302 0.441579916667517 0.000121068026976704 0 0.000117962387634783 8.0566380686555e-05 0.322023908247621 0.999830779456531 0.368244645979239 0.558244948015872 5.5042464662626e-05 0.000169220543469434 6.20201108236506e-05 9.45689359248259e-05 87 3601
1548 828091 3 0.1 80 "PR" "MO" 0.249348690215233 0.528809996349616 0.179725719926119 0.380958040562614 0.230510548273608 0.2357182787895 0.501159921290073 0.528112149567205 0.189772802007961 0.17053054236047 0.408570416911411 0.381769931676866 0.715577517278341 0.518975396095367 0.54002906429455 0.39083510447349 0.74541824873818 0 0.742810940152853 0.503050064461644 0.000126579352863497 0 0.000144516080624108 9.14606683129274e-05 0.254402734589825 0.999786740766041 0.256996908262225 0.496755509519654 5.24373191310113e-05 0.000213259233958824 4.76355042974949e-05 0.000102965350389423 89 3601
1549 84625 4 0.1 80 "PR" "MO" 0.245202146545781 0.516856295695218 0.186793870808918 0.393338375773121 0.23364363745943 0.232704006171342 0.509829521376955 0.520981990993143 0.185033666127838 0.174053225756195 0.399824145134645 0.389075812692942 0.711549790176552 0.51544370014582 0.545880762692951 0.394547080846986 0.665560700791818 0 0.703784866272162 0.458940545392758 0.00012306398919418 0 0.000143379875329683 8.91845753263921e-05 0.334256681075987 0.999830747296085 0.29601974091351 0.540877065666497 5.95541430012501e-05 0.000169252703915446 5.2012938998261e-05 9.32043654184665e-05 86 3601
1550 530622 5 0.1 80 "PR" "MO" 0.247969895667886 0.526452292472245 0.18070701318709 0.383465915866071 0.229444450997883 0.238346500121328 0.504916099939568 0.52575616828056 0.185744959889976 0.174284807848733 0.404726935811589 0.384084008502646 0.715760846787097 0.51875841821373 0.5407367809258 0.39106086038179 0.72067564650319 0 0.757171153136878 0.500688528909022 0.000143712586442958 0 0.000153297528429445 0.000100610866656143 0.279129884724307 0.999816948052626 0.242633703296969 0.499120455204363 5.0756186060348e-05 0.000183051947373734 4.18460377228568e-05 9.04050199588257e-05 87 3601
1551 832324 1 0.2 80 "PR" "MO" 0.252156643905464 0.537007944415561 0.175010993895905 0.372599233410759 0.227641851299396 0.240460555146274 0.50175054118101 0.533429802787613 0.18687502698799 0.169778320427023 0.407855002013985 0.376316785838531 0.720259050351134 0.523783437098152 0.531664341310918 0.385888489625282 0.779463440549427 0 0.775174107482788 0.529965536402029 0.000144829481234105 0 0.000155473000356164 0.000102279770292731 0.220348209348439 0.999830105409182 0.224626235279726 0.469848222841851 4.35206209008105e-05 0.000169894590817875 4.41842371294067e-05 8.39609858279646e-05 90 3601
1552 774709 2 0.2 80 "PR" "MO" 0.248805993731472 0.528401234066194 0.179702375618955 0.381405874951097 0.235537780947215 0.232329516288316 0.508187938791005 0.524363769694613 0.187819794727478 0.170997027159763 0.401313392079237 0.385552822453744 0.716673290967002 0.51992398498842 0.538519197506197 0.389832181924917 0.744936098164363 0 0.740831578977587 0.497748585942898 0.000283520207432848 0 0.000363648731645493 0.000215882313889054 0.254724593356992 0.999775029728433 0.258752657588802 0.501925095603857 5.57882712117934e-05 0.000224970271566666 5.21147019652269e-05 0.000110436139356242 88 3601
1553 270705 3 0.2 80 "PR" "MO" 0.253456868812777 0.528904100681434 0.182612107279501 0.380953845597533 0.234885964901555 0.228444463972848 0.502833922359179 0.527264251982713 0.191741559625924 0.165876339297429 0.406725213073144 0.3826272825924 0.71678729768718 0.519188936609099 0.540230006202854 0.390597013797206 0.724308645855165 0 0.746469715236492 0.49268289806301 0.000754644431519161 0 0.000346569298762096 0.000376245467257996 0.274879638919992 0.999816338540996 0.253133144350807 0.506844138398973 5.70707933244239e-05 0.000183661459004079 5.05711139389113e-05 9.67180707595813e-05 84 3601
1554 757135 4 0.2 80 "PR" "MO" 0.24393593934464 0.521848047575479 0.181598718000191 0.388256081229945 0.235768546310544 0.23335546278942 0.500741422198817 0.5270555508401 0.194497008371575 0.16961972155947 0.408950878160261 0.38291347384955 0.713059948444604 0.515880365684351 0.545715447931236 0.394060368133251 0.67697192059739 0 0.735699483917706 0.471099193832312 0.000146369571220783 0 0.000142489642777276 9.64499324805745e-05 0.322826333405536 0.999802832832927 0.26409978842353 0.528700914371577 5.53764258541468e-05 0.000197167167072996 5.82380159861872e-05 0.000103441863631271 88 3601
1555 640468 5 0.2 80 "PR" "MO" 0.247005960252812 0.531050785424274 0.176247824219188 0.378665972365715 0.227063086406175 0.241205698186256 0.496697597828604 0.529322778780181 0.190545028084968 0.173532080605903 0.413109148803738 0.380480036495648 0.715274744845243 0.518729663202769 0.54032493291006 0.391062908914189 0.767700956835252 0 0.773425380782156 0.524240938775336 0.000132697899959127 0 0.00013172588400306 8.99561326945801e-05 0.232127753703086 0.99964667359173 0.226383892757368 0.475523051548919 3.85915617028314e-05 0.000353326408269957 5.9000576473141e-05 0.00014605354305072 87 3601
1556 128350 1 0.3 80 "PR" "MO" 0.248104195069338 0.522684670389109 0.183974146484211 0.387346502218322 0.230844628338765 0.236544949969256 0.506431049436709 0.522043087925339 0.185611746577066 0.175904663163438 0.4032365976927 0.387916238266287 0.71549377337736 0.516686605181779 0.545490556224715 0.393220077354746 0.693772742907011 0 0.753127636071639 0.488673688985476 0.00025103817748586 0 0.000364427242734012 0.000207160156632619 0.305922579789576 0.999824562636809 0.246452873305269 0.51102559532457 5.36391259268531e-05 0.000175437363190539 5.50633803584493e-05 9.35555333218716e-05 84 3601
1557 668099 2 0.3 80 "PR" "MO" 0.247458965453882 0.521423062837669 0.184585920972416 0.388579096750793 0.229900752638825 0.23230355566439 0.500189729519971 0.517321138492469 0.19020496004544 0.176577064706623 0.40976800419383 0.392756380514795 0.709663273757097 0.512644599465153 0.551367945724479 0.39739083811801 0.708424469016339 0 0.723312018484892 0.482830861088354 0.000122131387067904 0 0.000134699707976323 8.65085881526161e-05 0.291397892139228 0.999796153255133 0.276490565363963 0.516976509764786 5.55074573646881e-05 0.000203846744866651 6.27164431686398e-05 0.000106120558707392 91 3601
1558 351945 3 0.3 80 "PR" "MO" 0.243308149700202 0.51684997646475 0.185332233494216 0.393366215059006 0.229729090366314 0.235721702123401 0.500554694785565 0.519233473934173 0.189660881294967 0.177572028805284 0.409111237907423 0.390856317503225 0.708758942189916 0.511825815010027 0.552565143594467 0.398184745719684 0.651177889366734 0 0.721609439710263 0.462561683673769 0.000320067054909167 0 0.000732113304966947 0.00035259192103062 0.348444025021857 0.999837893888247 0.277612106373582 0.536997695780677 5.80185564999338e-05 0.000162106111752589 4.63406111877081e-05 8.80286245230133e-05 84 3601
1559 609484 4 0.3 80 "PR" "MO" 0.253067868940091 0.530708392109366 0.180850921121791 0.379003866504653 0.229574517918907 0.231378527522607 0.500864853361533 0.52076600605015 0.189267839388455 0.173184748691326 0.408979055118372 0.389318235155436 0.714020914381604 0.51721900776924 0.543303509201572 0.392677870276786 0.757149974152494 0 0.718561698339063 0.499937980181585 0.00102108854041778 0 0.00176021208136302 0.000930243650182743 0.241785983531815 0.999823970024942 0.279627132490362 0.499043219825391 4.29537752736807e-05 0.000176029975058249 5.09570892117626e-05 8.85563428405876e-05 88 3601
1560 289427 5 0.3 80 "PR" "MO" 0.25010108085426 0.524491627944712 0.183849713281782 0.385344533134106 0.230268991681775 0.233252033512411 0.504187566483638 0.520546050593879 0.187140432687248 0.17472559432414 0.405756663687336 0.389569013243085 0.713622106048446 0.516158241773347 0.54571574029317 0.39382380685449 0.730870523111604 0 0.709599670038444 0.487167127734042 0.000123167713523602 0 0.000132741529478132 8.63927186184173e-05 0.268961465194367 0.999843213309404 0.290218761956772 0.512664072622236 4.48439805055894e-05 0.000156786690595647 4.88264753066225e-05 8.2406925103359e-05 90 3601
1561 125419 1 0.4 80 "PR" "MO" 0.252377868758526 0.526667282323106 0.183716632488586 0.383191521258469 0.22897454138644 0.234860104282782 0.505058519293934 0.521331742191969 0.185366258476231 0.175272966916346 0.404792189353482 0.388734799441526 0.716212514427747 0.517463161010324 0.544355857881164 0.392483713296135 0.736632394618566 0 0.737141622799015 0.500318600993331 0.000388783808555683 0 0.00013387238824401 0.000180494578243651 0.262931092704745 0.999815705047203 0.262673835367698 0.499408370872169 4.77288681333229e-05 0.000184294952797087 5.06694450432959e-05 9.25335562569766e-05 91 3601
1562 807632 2 0.4 80 "PR" "MO" 0.246256941128625 0.520737458953875 0.184155284115237 0.3892457989786 0.23230014392842 0.235419144771569 0.503952236985358 0.5232957473224 0.188934057528589 0.174121248766585 0.405920064871834 0.386740280760155 0.713976229828614 0.515585196759573 0.547210590410411 0.394400721097425 0.697880358969107 0 0.742397338092433 0.484558946083747 0.000122206135707189 0 0.000139142483802721 8.78583890527207e-05 0.301937772130504 0.999801632762588 0.257386520723724 0.51524252136037 5.96627646816083e-05 0.000198367237411635 7.69987000399061e-05 0.000110674166830635 89 3601
1563 634170 3 0.4 80 "PR" "MO" 0.249483039404166 0.532397795034308 0.176964068843411 0.377353527047948 0.230065649310983 0.236686806102799 0.500987683168963 0.52432224579577 0.189591235727869 0.174290353886388 0.409130453592204 0.385702756114263 0.716235494817948 0.518958894838982 0.540845658457668 0.391023925789975 0.77154751213082 0 0.746388677161848 0.514083602815911 0.000135850764722091 0 0.000146690681697131 9.55555143172567e-05 0.228272609037923 0.999799491900222 0.253418366602331 0.485725541774303 4.4028066534515e-05 0.000200508099778059 4.62655541244239e-05 9.52998954677862e-05 91 3601
1564 169000 4 0.4 80 "PR" "MO" 0.243753147641648 0.517411814272742 0.185179030893167 0.392739038551638 0.228624686771556 0.233350310151465 0.499808716166741 0.509042782573084 0.189382473395463 0.184309256397977 0.410202927262992 0.401458987081615 0.705728144564668 0.508535249190445 0.558870760686607 0.401706461258314 0.675773473177339 0 0.638416467249268 0.443786958182866 0.000115511707469133 0 0.000120796504617842 7.97140887041901e-05 0.324049806029858 0.999794742315264 0.361388845776836 0.55602110898748 6.12090853330326e-05 0.000205257684736378 7.38904692786538e-05 0.000112218740950105 90 3601
1565 589249 5 0.4 80 "PR" "MO" 0.250452250771329 0.524017248292729 0.184569717899923 0.385965455258562 0.229791035847497 0.233873770534301 0.504644827279406 0.521213372501076 0.186146224854753 0.17465740233984 0.404815532616503 0.389023298988728 0.714117057153128 0.516330379479967 0.545373345094516 0.393580549564858 0.708610067944061 0 0.694970750311154 0.475085092696971 0.000128416100115721 0 0.000144102503503289 9.20311148372635e-05 0.291213385680342 0.999814862090621 0.30482621031133 0.524726924362114 4.8130275481406e-05 0.000185137909379443 5.89368740126e-05 9.59518260781693e-05 86 3601
1566 113586 1 0.5 80 "PR" "MO" 0.248293900915557 0.532536751462999 0.175878358805909 0.377027239800977 0.23031868195199 0.239877532339075 0.506747819933994 0.5231971268985 0.185121176902904 0.177529926042265 0.403115475119029 0.386970938283795 0.718490115206623 0.520508557970733 0.538529461751079 0.389377507255509 0.791623978278071 0 0.725592339459064 0.514720101340813 0.000177749661495017 0 0.000231834456581608 0.000138551978310233 0.20815934462182 0.999807746237524 0.27412375212774 0.485048667813048 3.89274386144102e-05 0.000192253762476337 5.2073956613771e-05 9.26788678280951e-05 90 3601
1567 333721 2 0.5 80 "PR" "MO" 0.247767873496654 0.518276372266349 0.187464409256074 0.391938371005473 0.230602171984798 0.233635504637048 0.504769133458562 0.516894102188789 0.186802045672373 0.177953423677443 0.405005078856415 0.393323220698654 0.7120055501185 0.512990386813948 0.55221987860589 0.397099190115725 0.648405371234563 0 0.714313296792295 0.459300645127538 0.000105925584723377 0 0.000131980993103146 8.00426465007307e-05 0.351433039400727 0.99983408619268 0.285499791584881 0.54052806251859 5.56637799864314e-05 0.000165913807320386 5.49306297208328e-05 9.12497073710501e-05 74 3601
1568 213102 3 0.5 80 "PR" "MO" 0.247106423801939 0.520826028367723 0.184787151389987 0.389166848531994 0.232944032288038 0.233816569654872 0.507531623691116 0.517912536177886 0.186238250172154 0.177202482563481 0.401956123474598 0.392213433021358 0.713867025744849 0.515052429068107 0.548227884125622 0.394833414751251 0.695558572772854 0 0.739942602223541 0.482367401160078 0.000127138903933565 0 0.00015145814579667 9.34718313451865e-05 0.30426101945914 0.999776202737603 0.259858808335211 0.517432038740611 5.32688640728949e-05 0.000223797262397103 4.71312954509943e-05 0.00010708826796576 82 3601
1569 448412 4 0.5 80 "PR" "MO" 0.247015304828379 0.521570495998632 0.184068072552787 0.388341068514244 0.229513189318908 0.235719545138866 0.506803076283228 0.518540065549942 0.184228175857112 0.178178162578271 0.402763294320246 0.391621674601019 0.712248039286152 0.515300689034051 0.54647441098817 0.394601864960815 0.71984065991475 0 0.730044381090213 0.490456342659811 0.000132722404512422 0 0.000133330324844938 9.00082542555794e-05 0.279974779463821 0.999797253386821 0.269770790614171 0.509353127915113 5.18382169167622e-05 0.000202746613178616 5.14979707707187e-05 0.000100521170820496 89 3601
1570 287265 5 0.5 80 "PR" "MO" 0.245005235773719 0.523463502868111 0.181017776385581 0.386422453702167 0.231421829584328 0.238717678501938 0.506118132776214 0.521760824150842 0.186266737719128 0.177783524108392 0.403542150386856 0.388323898649445 0.715144743859984 0.516792096321965 0.545068038213102 0.393104619074015 0.721683712129761 0 0.744756093453879 0.494928492623017 0.000388150312965203 0 0.000164894983395613 0.000187666693161497 0.277876021818346 0.999826892162982 0.255031387271427 0.504793916550152 5.21157389278154e-05 0.000173107837018424 4.76242912974821e-05 8.99241336691371e-05 86 3601
1571 462733 1 0.6 80 "PR" "MO" 0.246483056632216 0.524330068722736 0.181343412953777 0.385525590027122 0.231449261687166 0.237985984776004 0.506879761933905 0.522621803275739 0.185786194516753 0.176514009980929 0.402624730263005 0.387377362993318 0.715918303095386 0.517585884309059 0.543643617451459 0.392222524638601 0.721441549493793 0 0.768161767282958 0.502765224849798 0.000132451130276281 0 0.000165839598203938 0.000100536618859586 0.278378537955306 0.99981565995888 0.23162689613896 0.497042998322237 4.74614206246293e-05 0.000184340041120407 4.54969798783349e-05 9.1240209104934e-05 88 3601
1572 638586 2 0.6 80 "PR" "MO" 0.244405040996929 0.507598028321778 0.194043378706039 0.402754065614078 0.235167288948658 0.229520178418463 0.51030628439921 0.512441831546638 0.185943806819 0.178331936300668 0.399418378333814 0.39792589485699 0.70909250836405 0.509659188451984 0.558319121825708 0.400512847107332 0.62812858924948 0 0.688132571829207 0.439020123675993 0.000118111908895629 0 0.000123006156226437 8.04869282918499e-05 0.371692678831661 0.999829596423116 0.311688033871076 0.560803694855794 6.06200099636736e-05 0.00017040357688357 5.6388143490179e-05 9.56945399216289e-05 91 3601
1573 869028 3 0.6 80 "PR" "MO" 0.244794260224283 0.511943383509212 0.190635902845453 0.398372354411675 0.233709527345464 0.228625996641823 0.511693985669579 0.50035947108931 0.183403637827354 0.187640097279492 0.397650342546291 0.410358922111001 0.707129784211571 0.507653379906274 0.561679637952299 0.402492574393951 0.631894489815575 0 0.615172066543369 0.417526025430271 0.000414450929697632 0 0.000924465910965726 0.000442487821399441 0.367624267327606 0.999825476632078 0.383828092770712 0.581926291871055 6.67919271209338e-05 0.00017452336792175 7.53747749539737e-05 0.000105194877274065 84 3601
1574 30215 4 0.6 80 "PR" "MO" 0.240477652818445 0.514918788106293 0.184626878909874 0.395090308224471 0.231677281843478 0.23496160680397 0.503471395722385 0.508714102279063 0.188877830848007 0.185656292473362 0.406259734106619 0.401730267709497 0.707116541465892 0.508645256148641 0.559161002231242 0.401439917500908 0.699640182895126 0 0.677143353812856 0.462362776502558 0.000118734076321492 0 0.000130974420499432 8.37985643545603e-05 0.300157134952195 0.999318105655904 0.322527398603326 0.537235110335261 8.39480763571236e-05 0.000681894344095948 0.000198273163319024 0.000318314597826461 89 3601
1575 474892 5 0.6 80 "PR" "MO" 0.243985658924455 0.517023355154609 0.185634542368443 0.393052306217203 0.230789114858868 0.235619967971057 0.504334137899392 0.511007033035088 0.187073374313567 0.18424944630278 0.40520331779072 0.399352065110206 0.710394741754379 0.510508417948497 0.55695736298479 0.399500471637446 0.686628762539922 0 0.703241175701346 0.468403208003831 0.000114472268624705 0 0.00013363155769375 8.35222663296465e-05 0.313204046885859 0.999837239699431 0.296571750046995 0.531424455266399 5.27183055942998e-05 0.000162760300569384 5.34426939653457e-05 8.8814463440569e-05 81 3601
1576 666677 1 0.7 80 "PR" "MO" 0.244879106239233 0.512663035087305 0.190108000882303 0.397596125244534 0.230939699595063 0.227999629464536 0.506932625457032 0.494275920742488 0.185172815271384 0.192396251792994 0.402636918666206 0.416693618097385 0.703818435298832 0.504312921625245 0.567677067946681 0.405976646686576 0.646147017541442 0 0.570936058832385 0.409556879596365 0.000101577173956795 0 0.000101675483644104 6.82533443056344e-05 0.353690129376642 0.999831259052913 0.428878152875975 0.590270890317408 6.12759079591261e-05 0.000168740947086908 8.41128079964108e-05 0.000103976741921763 88 3601
1577 280429 2 0.7 80 "PR" "MO" 0.24330184257036 0.513243179523497 0.188301109429782 0.396937095393337 0.238036969246569 0.228526345820702 0.511783915866 0.506191982720002 0.186713964356574 0.182617556192761 0.397662603543718 0.404233440526033 0.709865157637631 0.510098597153117 0.557632629979117 0.399934645541547 0.660486820746361 0 0.692711341495599 0.44920247183245 0.000118377174401404 0 0.000140114654301814 8.56501581313518e-05 0.339334669930682 0.999789807129927 0.307087199314202 0.550600994206103 6.01321485549943e-05 0.000210192870072557 6.13445358976534e-05 0.000110883803316235 87 3601
1578 379841 3 0.7 80 "PR" "MO" 0.240830892553517 0.507335735908713 0.191493508473701 0.40308931766711 0.236048791691501 0.227600782096907 0.509519256417337 0.49898149244284 0.187122307332564 0.187881416069488 0.400151138684227 0.411702584809617 0.704480466341925 0.504940787922684 0.566497231875754 0.405339181228552 0.615825173166744 0 0.631869613005175 0.414670609106732 9.42556042156898e-05 0 0.000113661267531705 6.89496511045194e-05 0.384013763597868 0.999826848452765 0.367948771913131 0.585157630419058 6.68076311728087e-05 0.000173151547234795 6.79538141627932e-05 0.000102810823104783 90 3601
1579 481450 4 0.7 80 "PR" "MO" 0.242321141789992 0.516471550179849 0.184844958523139 0.393567382554973 0.232561191058328 0.232888736207316 0.504949078065187 0.509179640659799 0.188347342402456 0.183682714219829 0.404894735141236 0.401272266815103 0.707771069055636 0.509866196535041 0.556875015145424 0.40026813616156 0.684407120405112 0 0.678601993933132 0.457102240556368 0.000129004023178393 0 0.000130504383763346 8.70126858602358e-05 0.315410363413609 0.999827625904606 0.321209511286581 0.542716616881197 5.35121581005036e-05 0.000172374095394267 5.79903965235733e-05 9.41298765748008e-05 88 3601
1580 372291 5 0.7 80 "PR" "MO" 0.245691945684084 0.514826241728772 0.188853477846722 0.395474676661254 0.229094685246871 0.231665742534048 0.506241257980355 0.500480415757345 0.18411503177777 0.189967950071478 0.403225796660731 0.410179075596066 0.706452373465003 0.506896039512643 0.56293645969597 0.403269914535335 0.639232046491442 0 0.651212181986758 0.435510312016993 0.000122566615256147 0 0.000133407037707437 8.63094430482955e-05 0.360577822265679 0.999824093088195 0.348590521938806 0.564301825519118 6.75646276225049e-05 0.000175906911805003 6.38890367290726e-05 0.000101553020840363 86 3601
1581 305471 1 0.8 80 "PR" "MO" 0.244220465496149 0.518141120061003 0.184859214507456 0.391898328689521 0.227428274149588 0.230886091783448 0.496618216070923 0.497468509886104 0.191325312365427 0.19201355656107 0.413545890383586 0.413334208141158 0.702534831429184 0.503778711260324 0.568198083433953 0.406581436283222 0.693587199236483 0 0.636879710964697 0.449754743519287 0.000178696168700431 0 0.000611915744875924 0.000263217470486991 0.306185697999546 0.999820272549818 0.362436199822575 0.549883179117067 4.84065952701028e-05 0.000179727450182344 7.21734678519784e-05 9.88598931585219e-05 92 3601
1582 310826 2 0.8 80 "PR" "MO" 0.2478330904384 0.518161792737776 0.187579349042984 0.391924916616969 0.233822512059864 0.229306638149522 0.511253824450783 0.502700675404205 0.183969607525699 0.186131672089004 0.398734294827867 0.407732695305069 0.710962240647786 0.510501212295335 0.557680628657686 0.399689743873835 0.6760606145772 0 0.717611994585945 0.467058286307711 0.00011398103788773 0 0.000148810134112453 8.77348851198403e-05 0.323766642947832 0.999831507374319 0.282176534228239 0.532757854893312 5.87614370800447e-05 0.000168492625680573 6.2661051703174e-05 9.61239138567626e-05 75 3601
1583 98899 3 0.8 80 "PR" "MO" 0.237710914883643 0.503203987278433 0.192696962423158 0.407284470123048 0.237317898429617 0.224722418355967 0.509034821590767 0.490170769010283 0.188395819557521 0.193085156723608 0.400562643133679 0.42085085514122 0.699751231669226 0.500488154590139 0.574177938704288 0.409900134461552 0.599348590345436 0 0.576440903039799 0.388900661918348 0.000146573497443862 0 0.000260908287868316 0.000133703620023524 0.400433986352225 0.999794810890861 0.423197452824786 0.610839649288205 7.084980489577e-05 0.000205189109138914 0.000100735847547028 0.000125985173423171 85 3601
1584 451160 4 0.8 80 "PR" "MO" 0.241672295865885 0.51465782605069 0.185797864322711 0.395328012694402 0.227664704098266 0.231854268130855 0.499671654187707 0.497752822852971 0.188769906145339 0.19254206643411 0.410023320645468 0.413102470866559 0.701191268095006 0.503658485846928 0.56710983690216 0.406547351310212 0.70684715673861 0 0.614936572093582 0.446369373922093 0.000127075930675162 0 0.000119086447105304 8.30712364322241e-05 0.292977009418553 0.999830038129404 0.3848645312882 0.553449072831228 4.87579121622e-05 0.000169961870596318 7.98101711128905e-05 9.84820102464333e-05 90 3601
1585 515437 5 0.8 80 "PR" "MO" 0.243060315020413 0.519298733093196 0.183011008715147 0.390677872744338 0.227315292893963 0.232252770959887 0.496093565160222 0.499752896913101 0.191490463091404 0.191136743592107 0.414042394862782 0.410964239222009 0.702628378874263 0.504744060356522 0.565638215398658 0.405557018428576 0.70854651775238 0 0.659412918613604 0.462321912929547 0.000254826091405017 0 0.000147728770118089 0.000136690191611191 0.291086576016459 0.998754842516385 0.340250061542366 0.537036015217304 0.000112080139755966 0.00124515748361535 0.000189291073911972 0.000505381661537622 87 3601
1586 306427 1 0.9 80 "PR" "MO" 0.241661768237312 0.514382501080417 0.186068423426517 0.395697470840303 0.23187194314253 0.227813640490848 0.502675265060283 0.492287810886765 0.189670789992145 0.193868220954195 0.40714984316675 0.418705284484166 0.701347351870691 0.502786258649143 0.569607434372857 0.407537867693876 0.671874473320599 0 0.62090469450539 0.43288698896974 0.000104118187335828 0 0.000149052702375164 8.42789654334028e-05 0.327940849000114 0.999234173149963 0.378246801848094 0.566519907353595 8.05594919514594e-05 0.000765826850037491 0.000699450944140712 0.000508824711230881 87 3601
1587 563927 2 0.9 80 "PR" "MO" 0.241221220642574 0.510374817627425 0.189125525576221 0.399870191314406 0.232280950595881 0.231497635558852 0.51069715608075 0.497918818187275 0.183412688382079 0.192028078025549 0.399031101054057 0.412813607472677 0.704999806797307 0.505869242162736 0.564566291983849 0.404395499001694 0.641099633507437 0 0.659511465318488 0.435958911918008 0.000114722510650032 0 0.000159992513994769 9.18179420891502e-05 0.358718901542918 0.999824084204003 0.340191349221409 0.563823393537982 6.67424389952981e-05 0.000175915795996539 0.000137192946107895 0.000125876601921276 88 3601
1588 95129 3 0.9 80 "PR" "MO" 0.234955737135341 0.494059432909375 0.198526934917179 0.416860007175131 0.233997455101518 0.217865657705658 0.505039290941169 0.469307104859459 0.189373507080672 0.205442010507709 0.404810103580871 0.442190033715534 0.686818849942517 0.489112215494632 0.59334245250556 0.421668299465068 0.507760277548416 0 0.501578680700553 0.333312286648239 0.000224915157808954 0 0.000591533534309104 0.000265410315055832 0.491920249135537 0.999831868797087 0.497705541226922 0.666293288059519 9.45581582374785e-05 0.00016813120291324 0.000124244538215908 0.000129014977185813 89 3601
1589 135889 4 0.9 80 "PR" "MO" 0.235696274934749 0.499525872152034 0.194095233027703 0.410992099157091 0.230290996608538 0.22535865854386 0.505422010762134 0.478742863990254 0.186068708093083 0.203745485098687 0.404612009314933 0.432487703001712 0.691345930087147 0.494119733035586 0.583909426219473 0.416505948515952 0.609841145856321 0 0.571478154268217 0.394585984909057 0.00010146489720781 0 0.000133812582025353 7.83239236688816e-05 0.389987785154028 0.999793775484576 0.428192988685052 0.605179631041737 6.96040924438894e-05 0.000206224515424245 0.000195044464705285 0.000156060125537788 88 3601
1590 499803 5 0.9 80 "PR" "MO" 0.234683387405225 0.492900213386753 0.199147482546743 0.417907467543968 0.231742770278403 0.224072339301105 0.501585582847838 0.482281640388491 0.190436417159873 0.199303704215068 0.408084973092887 0.428727802087156 0.690498496984732 0.491840508286448 0.588887603921685 0.418682625325984 0.523178619523556 0 0.61970831756663 0.379188973526606 9.5706636726755e-05 0 0.000158284376999901 8.39738764376727e-05 0.476639318808976 0.999815645088495 0.380034761974342 0.620603852062962 8.6355030741176e-05 0.000184354911504816 9.86360820285803e-05 0.000123200533993989 88 3601
1591 659209 1 1 80 "PR" "MO" 0.234042366978704 0.477412798653123 0.213195245200443 0.433964442030181 0.230956984791916 0.212932325305631 0.509152352888577 0.457853250451397 0.183329307954182 0.211420287282155 0.400318777867061 0.45425562127744 0.677931677076251 0.480764856448427 0.60794484043678 0.430262050308685 0.430267875310859 0 0.361145931049981 0.26269920810288 0.00084963547584058 0 0.00340528594578776 0.00136918620283498 0.5676964644494 0.997707646364472 0.630961535063484 0.733328013500766 0.00118602476390054 0.00229235363552797 0.00448724794074759 0.00260359219351925 89 417
1592 657337 2 1 80 "PR" "MO" 0.233163742434348 0.489495220612076 0.201001128973663 0.421458689053103 0.230943544331782 0.220905495024963 0.497378179402155 0.477613299442494 0.193268571376992 0.200615288503519 0.412367850893385 0.433430763906264 0.685012781791094 0.487821735918371 0.594884988854174 0.422783413868438 0.463608355736253 0 0.423366860015215 0.294483252589225 0.0532275902698532 0 0.145587807523636 0.0651618464867708 0.482513461006506 0.998205380041403 0.430291807230517 0.63928579148553 0.000650592987387338 0.00179461995859716 0.000753525230631335 0.0010691094384745 86 537
1593 534694 3 1 80 "PR" "MO" 0.230020141247885 0.470389820663277 0.216196267498422 0.441327195977061 0.236221582345139 0.208142348316366 0.511761878225928 0.452718119904806 0.185363772735554 0.211472078312671 0.397752179552913 0.459465594449997 0.67438407190939 0.4777434879242 0.613032118546647 0.433425810544445 0.289631286157874 0 0.256479112879405 0.178625372446214 0.0601021383662214 0 0.134999607118874 0.0624766092804096 0.649953054406306 0.999490205961437 0.606962350125865 0.75812928174395 0.000313521069598494 0.000509794038562582 0.00155892987585566 0.000768736529426074 81 301
1594 186970 4 1 80 "PR" "MO" 0.236236934003458 0.491975271092653 0.201396490107618 0.418761786077142 0.230234895577036 0.213256883722606 0.499180943550191 0.462196897435815 0.191219357715429 0.207643560989644 0.410502449683534 0.449606320852465 0.679728713303099 0.48418305748708 0.600259408812691 0.426581953824107 0.558480035887226 0 0.449984802877344 0.335564631552352 0.00411670598477789 0 0.0248240598080776 0.00925781064046017 0.437314089994872 0.999608554096066 0.524602905490067 0.654828833994238 8.91681331245638e-05 0.000391445903933757 0.00058823182451131 0.000348723812950149 91 1133
1595 59803 5 1 80 "PR" "MO" 0.231037284403963 0.480229880563371 0.207630707060253 0.43105588898928 0.234048333028002 0.217945567654001 0.509107763283142 0.469255330450137 0.185843885680385 0.205401552124722 0.400490364999907 0.442020309110463 0.683031185085966 0.485566870187251 0.598876144865359 0.425189175280704 0.376427743513639 0 0.310341870338825 0.22689241422259 0.0757248820416114 0 0.181259923408182 0.0837277582166642 0.547653028126342 0.998849924006443 0.507754161019455 0.688715467633192 0.000194346318406994 0.00115007599355747 0.000644045233538524 0.000664359927554043 80 411
1596 283204 1 0 90 "PR" "MO" 0.248284142380372 0.529385469385897 0.178595025820933 0.3804164636652 0.231691858609365 0.233183278452092 0.495987516062266 0.528822833744777 0.195320738183872 0.16813849540509 0.414048797278279 0.38096648372295 0.713159279441829 0.517432918308722 0.542054259409894 0.392466802614948 0.744094631790009 0 0.736820399502453 0.498397534588552 0.000126657061132986 0 0.000116212319781296 8.18343392829867e-05 0.255730929305366 0.999819136987789 0.263014882871709 0.501429094612875 4.77818434920623e-05 0.000180863012210805 4.85053060568336e-05 9.15364592902135e-05 91 3601
1597 279034 2 0 90 "PR" "MO" 0.247576094685146 0.531936453097446 0.175951252232521 0.377834893187598 0.228240394929757 0.242602125238206 0.497698642000565 0.538137412029077 0.190619680236611 0.16756733959336 0.412048136476187 0.371413703954433 0.718418614853109 0.522180355944481 0.534138272062492 0.387526666924635 0.748032833106636 0 0.797027666252418 0.52506689533691 0.000143207766451702 0 0.000138657900414052 9.58375809766126e-05 0.25177819685358 0.999844923752647 0.202799251091437 0.474760326481283 4.5762273331646e-05 0.00015507624735295 3.44247557301244e-05 7.69406008308739e-05 75 3601
1598 422279 3 0 90 "PR" "MO" 0.247451267678537 0.526917533048031 0.180011757612415 0.382993444532219 0.228526231694733 0.239584888527563 0.501850472403904 0.53390027994536 0.187647295127908 0.168842092080631 0.407857950292016 0.375653755952302 0.715562387900834 0.520450750978255 0.536501144820954 0.389296468172902 0.719403858987856 0 0.792783536667588 0.512772425989449 0.000140760748357486 0 0.000144304115668908 9.67222144752479e-05 0.280405435367562 0.999809720959734 0.207038142442847 0.487041137819292 4.9944896224924e-05 0.000190279040266133 3.40167738964469e-05 8.97139767833919e-05 87 3601
1599 195804 4 0 90 "PR" "MO" 0.250179269324567 0.532893772317303 0.17707872402747 0.376839517218272 0.230488422753323 0.235177992598097 0.504649086707878 0.522613807969637 0.186821060387326 0.174461476932227 0.405121305830759 0.387302800188746 0.715845684675987 0.519734190856717 0.538361261347023 0.390091789640226 0.756526065214358 0 0.711057373017396 0.496828956789046 0.000242450081177717 0 0.00056680904931954 0.000270460850010952 0.243189140813892 0.999819603043139 0.288320240329654 0.502809228031829 4.23438905728822e-05 0.000180396956861307 5.55776036299296e-05 9.13543291144596e-05 86 3601
1600 318909 5 0 90 "PR" "MO" 0.249686873811766 0.531091997050822 0.178156243807777 0.378684679345594 0.229760803152282 0.236219116044416 0.504022666460406 0.525624489239724 0.186956600267014 0.172885230400465 0.406004294303693 0.384201574664052 0.715666793008463 0.519954657536331 0.537998074475256 0.38994089258479 0.741525983635109 0 0.736352204567296 0.500615461529128 0.000124845045630481 0 0.000112255368830564 8.04227145117105e-05 0.258301224051191 0.999833344220629 0.263486660452612 0.499217567592607 4.79472680696564e-05 0.000166655779371255 4.8879611261577e-05 8.65481637535298e-05 93 3601
1601 662368 1 0.1 90 "PR" "MO" 0.252254487034921 0.534242791235532 0.17738613106833 0.375458186976013 0.229698233336317 0.23729132176518 0.504995345338441 0.526701328005471 0.185845190172012 0.172812545495012 0.405061832422246 0.383228775321886 0.719244042136417 0.521793313714531 0.536043866735354 0.388118129831524 0.755088340914159 0 0.729528565554381 0.504329458813467 0.000517716740425969 0 0.000290969077435004 0.000276859991580795 0.244353428192553 0.999831210040586 0.270132468580364 0.495309533044003 4.05141528626676e-05 0.000168789959413904 4.79967878195797e-05 8.41481509493402e-05 79 3601
1602 359825 2 0.1 90 "PR" "MO" 0.24840357069257 0.530240716974004 0.177955778816235 0.379641544709532 0.230546995042637 0.240863645865704 0.505027620191146 0.532563012205571 0.186412453327384 0.170765528766566 0.404651148027159 0.377214663479364 0.719814211600911 0.522306791924509 0.535133760910185 0.387489211925764 0.721774336811848 0 0.755146346971447 0.500443603203024 0.000136816135843109 0 0.000134839247662857 9.20914092540061e-05 0.278034011734969 0.999830151249281 0.244675923371737 0.499376412653186 5.48353173403385e-05 0.000169848750719443 4.28904091536343e-05 8.78927345358948e-05 85 3601
1603 151637 3 0.1 90 "PR" "MO" 0.249939585104833 0.52712771227505 0.181596031208322 0.382776418036365 0.233866544246488 0.236748983265882 0.513621526134795 0.529258951366074 0.182181734499839 0.170371718445258 0.39593532530443 0.38064028668378 0.720555112617203 0.522954898563596 0.534149484153419 0.386849476047308 0.710822219982285 0 0.718833678301814 0.481934913281225 0.000118841186844552 0 0.000119892113209584 8.04792956410622e-05 0.289009890734466 0.99984027508366 0.280996807603481 0.517899323763895 4.90480964037859e-05 0.000159724916340092 4.96219814959709e-05 8.52836592385648e-05 86 3601
1604 603021 4 0.1 90 "PR" "MO" 0.247762812679054 0.523931082429477 0.182783915285454 0.386052797828262 0.226447239179961 0.235830393660449 0.495848153241543 0.526983702551491 0.191082632462424 0.171510513091891 0.414006534706792 0.382914791998033 0.710040445519464 0.51519420886862 0.545377060839768 0.394739283947543 0.706419068965819 0 0.732538003847952 0.48834261388112 0.000164483016046685 0 0.000324837915822455 0.000164774451923522 0.293349718202548 0.999793519607788 0.26708660208845 0.511386383341539 6.67298155865484e-05 0.000206480392212431 5.0556147775503e-05 0.000106228325417085 86 3601
1605 454679 5 0.1 90 "PR" "MO" 0.245031781178868 0.518042874392185 0.185682212625536 0.392208093582116 0.231329341638348 0.234985933523947 0.505938755446448 0.520210224561675 0.186374305728009 0.176250180190388 0.40366567193745 0.389830835713514 0.711347056341163 0.514352326971855 0.548306698543934 0.395633248296454 0.636749329111355 0 0.703279987796075 0.450892032264523 0.00011809023845494 0 0.000125566035276512 8.20180603905223e-05 0.363072895185481 0.999832789220706 0.29654042066595 0.548933041010603 5.96854647097565e-05 0.000167210779294006 5.40255026977842e-05 9.2908664483419e-05 86 3601
1606 754897 1 0.2 90 "PR" "MO" 0.253184962597451 0.534372716398337 0.178026642170678 0.375407333103798 0.227062036059511 0.236526731370246 0.499388944746705 0.52732341016991 0.188275685988223 0.171757219945963 0.410314619072098 0.382574576861963 0.716773730027208 0.520134642599792 0.538059548104864 0.389675898899774 0.741183819154913 0 0.737485908921749 0.503601296014966 0.000236204950357281 0 0.00014828034308939 0.000131928560161162 0.25853494238326 0.999814629382649 0.262314515925608 0.496174926537024 4.5033511469978e-05 0.000185370617350615 5.12948095536144e-05 9.18488878493289e-05 82 3601
1607 163936 2 0.2 90 "PR" "MO" 0.249739911956712 0.527788878759262 0.180956672858716 0.382083969856271 0.228649719635041 0.234619411262998 0.502771500429138 0.519883491120575 0.186890895460363 0.176325422703148 0.406988119798071 0.390196967776417 0.713009042854751 0.51658138975115 0.544172991022226 0.39334149288022 0.731186312572267 0 0.707973186438529 0.487976257219787 0.000134157550765524 0 0.000117535637509325 8.54705443447723e-05 0.268635887271155 0.999827729681351 0.291859742103183 0.511851250241757 4.36426058123468e-05 0.000172270318648588 4.95358207786652e-05 8.70219941112365e-05 87 3601
1608 516118 3 0.2 90 "PR" "MO" 0.246127782806409 0.526373994602398 0.179499092180225 0.383512130301493 0.235017234089978 0.232314590239272 0.505193769422713 0.519359952971703 0.190057188582872 0.17499362733628 0.404523247295519 0.39061554058645 0.713459607135658 0.516597499862925 0.544549908099378 0.393278980120494 0.717217792830363 0 0.732773960804406 0.485086190691404 0.000171251195895476 0 0.000236640739922025 0.000135887349009222 0.282561602985408 0.999833712879243 0.266943942098483 0.514691165099277 4.93529883332359e-05 0.000166287120757379 4.54563571888359e-05 8.67568603097253e-05 87 3601
1609 837810 4 0.2 90 "PR" "MO" 0.243216065377847 0.518411231960247 0.183933883340988 0.391704356871923 0.234944503126513 0.235062829077296 0.508595735430209 0.525269090183989 0.187078164229632 0.17242047744091 0.401337812903785 0.384686314516724 0.713223397581656 0.517041783839988 0.543432525011529 0.392978354432261 0.676150843049046 0 0.729049200999443 0.470171466945843 0.000119677712028323 0 0.00013308697365767 8.45502520962974e-05 0.3236708876594 0.999813825788768 0.270771801184384 0.529647412712369 5.85915795254693e-05 0.000186174211231977 4.59108425151591e-05 9.65700896911933e-05 90 3601
1610 365922 5 0.2 90 "PR" "MO" 0.249607917804359 0.526501896644818 0.181902133362963 0.383452469874598 0.229058459568145 0.234984912482724 0.504277270288941 0.52294606255089 0.185967129376909 0.174120041045227 0.405384700333125 0.387004792695422 0.713651289855228 0.517596625580101 0.541989303785099 0.392279209166458 0.710810356085558 0 0.735999763804359 0.489880595047056 0.000123699754311377 0 0.000128560553492304 8.54090059508827e-05 0.289017020180326 0.999833928080037 0.263825626305497 0.509948241044541 4.89239798049674e-05 0.00016607191996339 4.60493366516368e-05 8.57549024516623e-05 87 3601
1611 253478 1 0.3 90 "PR" "MO" 0.249218424954263 0.519883175445204 0.187182132131232 0.390196605508343 0.234142288717891 0.22852384189413 0.511187209028509 0.508261274763225 0.184142229219792 0.181021334278814 0.398505077136323 0.402333445361323 0.711884555566283 0.512884351377346 0.552345695629838 0.397254029973829 0.683350728814356 0 0.622810661503079 0.438800609157639 0.000112961268228745 0 0.000104564640876223 7.3053335956939e-05 0.316477461497294 0.999466894994211 0.37697832459721 0.560895973453869 5.88484201215646e-05 0.000533105005789131 0.000106449258834231 0.000230364052534643 83 3601
1612 664220 2 0.3 90 "PR" "MO" 0.252603098643781 0.527078486507057 0.183558274278832 0.38276288910061 0.230361688522528 0.233344203885214 0.503359424327333 0.524559433789811 0.187937775139262 0.171580898316157 0.406736854849224 0.385298360132696 0.716308991051523 0.518056989770358 0.543076947734251 0.391895975088552 0.734971963873689 0 0.767894386314272 0.508275203137249 0.000438375657231021 0 0.000624239508645209 0.000357218721756339 0.264543272857042 0.99984379762227 0.231443082512565 0.491288352083263 4.63876120381997e-05 0.000156202377730164 3.82916645175866e-05 7.92260577311377e-05 90 3601
1613 798285 3 0.3 90 "PR" "MO" 0.248445129857146 0.526479824343993 0.181045106742013 0.383413495926231 0.230272939900894 0.234579443114642 0.499126822171357 0.52365603287365 0.191251294197446 0.173258934965444 0.410563821637228 0.386421350213838 0.713297512872682 0.515990796983467 0.545555335904903 0.393915326026185 0.715536551570788 0 0.713437033360343 0.482516930814209 0.00012161804739366 0 0.000143878692495102 8.9431822021134e-05 0.284293574184217 0.999811914084381 0.286364043866534 0.517297752472158 4.82561976012066e-05 0.000188085915618779 5.50440806284488e-05 9.58848916114098e-05 86 3601
1614 323467 4 0.3 90 "PR" "MO" 0.247495366894177 0.530236633495528 0.177221985529292 0.379501243659148 0.232015701643273 0.237135295854579 0.506474180711412 0.522959640865394 0.186618141882424 0.175659074562464 0.403255176800229 0.38705831311177 0.716646364392029 0.519540143696395 0.53949920197418 0.390308691018846 0.761896963625173 0 0.725856817224354 0.502238891596602 0.000289285522657763 0 0.000188183254537415 0.000161806681527023 0.237773835064407 0.999832213720649 0.273909566698233 0.497515982760799 3.99157877627938e-05 0.000167786279351238 4.54328228758161e-05 8.33189610722858e-05 79 3601
1615 473256 5 0.3 90 "PR" "MO" 0.245172536117793 0.516324422715874 0.187112126518975 0.393753541979461 0.226522311432488 0.233690027766806 0.492438732396152 0.517336690643351 0.193986582424985 0.17760905362854 0.41754197502043 0.392797022481272 0.705384875317087 0.50830916744916 0.5587077625725 0.401775171216366 0.687569674417289 0 0.70922171215323 0.47272523853171 0.000152185186229802 0 0.000133625086354246 9.69167048370039e-05 0.312227395999868 0.999829917298565 0.290595635747144 0.527089136606483 5.07443966125052e-05 0.000170082701435446 4.90270132713894e-05 8.87081569700104e-05 90 3601
1616 131004 1 0.4 90 "PR" "MO" 0.247706426791871 0.522286125147927 0.183964691212713 0.387704070726304 0.231514337824497 0.233097632536756 0.508858687504498 0.510326811065371 0.184258589003616 0.182927662387623 0.4011217418112 0.400099636346357 0.712318397153124 0.513588535481397 0.551150942603953 0.396564751534193 0.711469017908066 0 0.665009076797881 0.464561519317391 0.000139000075374526 0 0.000111170912767978 8.46223720098813e-05 0.288342549123557 0.99983937000446 0.334822806466733 0.535265753315204 4.94328930024958e-05 0.000160629995539876 5.6945822618462e-05 8.81049953955767e-05 84 3601
1617 84494 2 0.4 90 "PR" "MO" 0.248407520484073 0.524944717679066 0.182240918013903 0.384915848139723 0.230729368993423 0.231300817997553 0.499663220542367 0.514072467485064 0.191315695693919 0.178372258312888 0.410301927025887 0.396119359971369 0.710437707475049 0.512618355649954 0.55192887202071 0.397405652012226 0.733494769012956 0 0.703534602456795 0.484500051051659 0.000119339829260624 0 0.000120557082954434 8.08101481037424e-05 0.266337801932678 0.999801707930426 0.296290796581237 0.515320119910011 4.80892251054668e-05 0.000198292069573969 5.40438790136298e-05 9.9018890225997e-05 88 3601
1618 865513 3 0.4 90 "PR" "MO" 0.244328385980404 0.521733827701364 0.181962840991338 0.38827736096572 0.227920910344409 0.238502494320393 0.498088641438803 0.519040981430844 0.190309588485815 0.179838583069825 0.411710530788666 0.390978906201303 0.710751790645206 0.512651241701765 0.552111012546978 0.397312759682021 0.691275174735254 0 0.747907370065752 0.487450309905161 0.000492277409292343 0 0.00012629157366322 0.000211054043837262 0.308181230537507 0.999831398474994 0.251927204977446 0.512253599612505 5.13173179466489e-05 0.000168601525005507 3.91333831387084e-05 8.50364384966112e-05 89 3601
1619 494374 4 0.4 90 "PR" "MO" 0.246340202311807 0.52075912751706 0.184312687577911 0.389276981032365 0.233337801473175 0.232760794216608 0.506579471294941 0.517493908094117 0.187458137146898 0.176749161795515 0.403046400131297 0.392675413730486 0.71243879800159 0.514496444032552 0.548519986520324 0.395468612925878 0.689311218311494 0 0.716345710646001 0.471628294647504 0.000111540872954367 0 0.000114294828996624 7.57876972571492e-05 0.310272480369306 0.999143058250021 0.283248412262933 0.527814013141374 0.000304760446245447 0.000856941749978989 0.000291582262069423 0.00048190451386507 88 1521
1620 180302 5 0.4 90 "PR" "MO" 0.252320190238594 0.528599820186598 0.182026547197868 0.381272805358874 0.231111123816368 0.232547754165225 0.507572629477271 0.517528753651102 0.184726838387302 0.176632539607813 0.401942304495524 0.392678095516421 0.715979068220187 0.517709258673663 0.543385925192983 0.392171102564491 0.726622520389757 0 0.703560408074858 0.483666074617971 0.000159325978018009 0 0.000159421552556535 0.000107725711041618 0.273172295687805 0.999831237094976 0.296229672724681 0.516139006874903 4.5857944420303e-05 0.000168762905024325 5.0497647903974e-05 8.71927960838291e-05 84 3601
1621 221018 1 0.5 90 "PR" "MO" 0.25014469385292 0.531935773050397 0.177747369370061 0.377777682444629 0.231586356109996 0.236928963464193 0.506006041566654 0.523277695702628 0.186739201453206 0.175187754542389 0.403772450450129 0.38669873524353 0.718660013427109 0.520057507593138 0.539674325365656 0.38978832938346 0.761538592663406 0 0.767232079376572 0.516878626211395 0.000138862349938715 0 0.000134423982101051 9.24465723587132e-05 0.23827865564602 0.999786013054717 0.232585580852505 0.482928645873174 4.38893406348661e-05 0.000213986945282607 4.79157888217526e-05 0.000100281343072127 91 3601
1622 804411 2 0.5 90 "PR" "MO" 0.247171125535238 0.522387998796141 0.183489917684438 0.387536339003967 0.233066475424485 0.237566912807688 0.5157360587256 0.518002077212153 0.179888938111235 0.180039089355021 0.394109602223415 0.392293873495716 0.717804513767411 0.518396063328773 0.543417945150695 0.391648667495062 0.712788290933837 0 0.690992911897098 0.473812653555114 0.000126063547282182 0 0.000126515083780827 8.52230902055543e-05 0.287036495494107 0.999811920108047 0.308828984564309 0.526006993225319 4.91500247738434e-05 0.000188079891952832 5.15884548118195e-05 9.51301293611662e-05 91 3601
1623 665826 3 0.5 90 "PR" "MO" 0.246931099397881 0.519559445225793 0.18580016732177 0.390588457069003 0.23150941878638 0.238320896026406 0.509640263555526 0.523988323917907 0.183437949221929 0.175718934817602 0.399842688678286 0.386105712713007 0.716761414210668 0.51734840591629 0.544957051361301 0.392582787206422 0.675192921696959 0 0.736631152406232 0.476756672518272 0.000122498711618453 0 0.000147850940743371 9.12097843434255e-05 0.324623190459303 0.999803172760371 0.2631703348391 0.523050394176634 6.13891321195151e-05 0.000196827239628778 5.06618139250764e-05 0.000101723520750859 83 3601
1624 854318 4 0.5 90 "PR" "MO" 0.247662635474982 0.522245777580746 0.184020515061403 0.38769489872414 0.233133783662918 0.229619191938591 0.502033856706752 0.516025992712988 0.191247104932624 0.175554611178614 0.407666464971827 0.394119007948142 0.71041561107649 0.51308159697073 0.550822231172641 0.396863987079736 0.711729944645149 0 0.724575017393983 0.481360386141505 0.000122351918166678 0 0.000129971953054508 8.44966432359841e-05 0.28805815823128 0.99971870934804 0.275226486383773 0.518409177500569 8.9545205404967e-05 0.00028129065195984 6.85242691898101e-05 0.000145939714690868 89 3601
1625 310471 5 0.5 90 "PR" "MO" 0.243477841505911 0.513559017512739 0.188202476323641 0.396561795947726 0.23370003866524 0.230457063822391 0.508691567417679 0.503902028381865 0.185739505239565 0.186144881522003 0.401013105744127 0.406673025247222 0.707634943993543 0.50841876968902 0.560086863085209 0.40173384226893 0.683684771838067 0 0.63156725530782 0.440696812824817 0.000114865346498796 0 0.000110351647195694 7.54236296631877e-05 0.316147761415499 0.999817657901459 0.36825612775386 0.559127821357166 5.26013999352123e-05 0.000182342098541202 6.62652911248615e-05 9.99421883540866e-05 75 3601
1626 628264 1 0.6 90 "PR" "MO" 0.243836207279153 0.519783897198085 0.18317707673585 0.390275716253276 0.231101360043243 0.232346640118901 0.501977028655728 0.507119195457681 0.189383786363329 0.18497541512472 0.407511152655589 0.403500917306304 0.707284207441297 0.509298989239911 0.557536278223899 0.400773314529839 0.690823807746583 0 0.640323696751032 0.447710414982467 0.000114019682342154 0 0.000107142847324144 7.43729459252198e-05 0.309012507721397 0.999830067360908 0.359504989795425 0.55212134634365 4.96648496781679e-05 0.000169932639091704 6.41706062190248e-05 9.38657279578645e-05 84 3601
1627 426952 2 0.6 90 "PR" "MO" 0.24514090429981 0.52106819267182 0.183131742004816 0.388895230556898 0.23245881996352 0.233252266597352 0.502878227953814 0.513192514141253 0.18997519540217 0.180587152943452 0.406865092209622 0.396953758602452 0.710851990860682 0.512056569380084 0.553694090350438 0.397913681470043 0.714165516820731 0 0.7447598949303 0.489843285675691 0.000120674079899487 0 0.000130908789935755 8.4430747147445e-05 0.285663210454963 0.99982772775444 0.25506519637811 0.509983921353775 5.05986444070317e-05 0.000172272245560139 4.39999016544916e-05 8.83622233862654e-05 90 3601
1628 151999 3 0.6 90 "PR" "MO" 0.246375543403027 0.527737359739312 0.178492282360582 0.38200819161792 0.232673830715478 0.232692297662983 0.503587436776067 0.508904041616995 0.189439784036101 0.18374100385549 0.40616836985502 0.401511386391245 0.711741671781488 0.513114586367044 0.551673070252172 0.396874654659875 0.756075767597015 0 0.693377885827624 0.487521061420893 0.000118607092589954 0 0.000116457190934254 7.89922530368041e-05 0.243760912889343 0.999821875042164 0.30644107374644 0.512304965553646 4.47124210521532e-05 0.000178124957835752 6.45832350014665e-05 9.49807724243254e-05 89 3601
1629 738814 4 0.6 90 "PR" "MO" 0.253203218360012 0.5258002106446 0.185050203624841 0.38399007846172 0.226558343257053 0.233289668773563 0.502316071882319 0.516151666004285 0.185546247076633 0.178234698679139 0.407357305987919 0.394079523530937 0.713051230390628 0.514574068550963 0.548831149380613 0.395344453491891 0.748542479606187 0 0.715018513317859 0.498697403229368 0.000118701714268014 0 0.000121356967760711 8.16873487154531e-05 0.251250692472119 0.999794894486578 0.284805224983985 0.501106308722213 8.81262074260372e-05 0.00020510551342194 5.49047303949379e-05 0.000114600699703897 84 3601
1630 244693 5 0.6 90 "PR" "MO" 0.243163840392159 0.513709647061573 0.187828141972179 0.396563754701727 0.234325261796729 0.230374632399826 0.508908292174288 0.505098452746615 0.186245283978437 0.185045523179578 0.400787565565784 0.405429948222791 0.707863734588714 0.508945215428522 0.559118949130195 0.401240340578843 0.633434870570782 0 0.660086256670501 0.432184145198175 0.000112796570143677 0 0.000128919721653374 8.06642446537042e-05 0.366377809462484 0.999809454026365 0.339714036807169 0.567623432410093 7.45233965896905e-05 0.000190545973635072 7.07868006759131e-05 0.000111758147078371 87 3601
1631 258875 1 0.7 90 "PR" "MO" 0.241478421553536 0.511078891692542 0.188905474181026 0.399280319649974 0.235123561677237 0.229491795278989 0.508225425378141 0.502494835160252 0.187595680328774 0.186590031135619 0.401360280267324 0.408285221162626 0.706093778509762 0.50680547752839 0.563091185645419 0.403457870484077 0.609654641504395 0 0.597576180981572 0.402490309710387 0.000248339756367485 0 0.000246661860677792 0.000165006560422631 0.390031774216595 0.999843298031604 0.402097148993505 0.597244150366232 6.52445226425563e-05 0.00015670196839581 8.00081642452287e-05 0.000100533362958505 86 3601
1632 616082 2 0.7 90 "PR" "MO" 0.243442761383973 0.515076096322863 0.186838169281989 0.394970805449364 0.233386230133475 0.228902442957916 0.502734237077141 0.502695901094499 0.190908435155217 0.185842568350968 0.407244801515678 0.40788315905758 0.705731434475363 0.506564749627448 0.563589172788174 0.40365668565823 0.689494657093618 0 0.649192464198216 0.447971848494176 0.00011499252945839 0 0.000109495088642208 7.51090623913811e-05 0.310326210714027 0.999800307878575 0.350630830274465 0.551842994830337 6.41396628963107e-05 0.000199692121424574 6.72104386766664e-05 0.000110047613094868 93 3601
1633 429794 3 0.7 90 "PR" "MO" 0.244615201375162 0.507676962970193 0.194272188517565 0.40276770164816 0.229559391171522 0.231543420042016 0.506836856886781 0.50397110961427 0.184163418508833 0.186846762564674 0.40267990076686 0.406524226963992 0.705718012588699 0.505738067484516 0.565282369591072 0.40444239956172 0.606733782095508 0 0.67660555641885 0.432062958812428 0.000100454146514571 0 0.000125577394629713 7.59817179454203e-05 0.393095574955247 0.999829967886354 0.323214412819712 0.567763517261273 7.01888027298285e-05 0.000170032113645857 5.44533668083867e-05 9.75422083528732e-05 89 3601
1634 632748 4 0.7 90 "PR" "MO" 0.240632114804348 0.509339500163787 0.189616661686366 0.401052525381958 0.235036522068174 0.228469783744066 0.507055984677862 0.500170881733659 0.188554036462229 0.18763218267092 0.402553239171773 0.410535774635555 0.704138420616588 0.5051222057212 0.565802880819514 0.405137987034948 0.615222105286481 0 0.631996438214729 0.415127100945566 0.000133466133862544 0 0.000112759644313332 8.21529034493113e-05 0.384579927228647 0.999837481249234 0.367823348291156 0.584692539233086 6.4501351009259e-05 0.00016251875076623 6.74538498021767e-05 9.82069178990998e-05 90 3601
1635 236351 5 0.7 90 "PR" "MO" 0.243002436226082 0.51173401629959 0.189476245701499 0.398518694320292 0.2313422049661 0.231282480130904 0.50765344222169 0.501283013046537 0.185067347197886 0.189012049027917 0.40193962187809 0.40929246667294 0.705627121323086 0.506527032415934 0.563555641927302 0.403638770840488 0.643578383837852 0 0.653675116404113 0.435681750323094 0.000102649521986385 0 0.000109297380626932 7.11428789471158e-05 0.356256055091313 0.999822482444784 0.346150099714569 0.564145739313715 6.29115488486923e-05 0.000177517555216 6.54865006908963e-05 0.000101367484243884 83 3601
1636 679086 1 0.8 90 "PR" "MO" 0.241866305254236 0.507049143498909 0.192574358896916 0.403309917169626 0.227132721637562 0.228943103629543 0.495780596758334 0.495037408526511 0.191415918694135 0.192395875473799 0.413959627119251 0.415730772416341 0.697942130521341 0.49896670784245 0.57638615306485 0.411348038103891 0.633084780394787 0 0.622913114910233 0.423243796893245 0.000108492694720599 0 0.000108361127492073 7.30607673632244e-05 0.366746100110915 0.999837973530511 0.376911081459924 0.576587203842156 6.06267995773933e-05 0.000162026469488609 6.74425023505588e-05 9.59384972355251e-05 89 3601
1637 747700 2 0.8 90 "PR" "MO" 0.243925860669537 0.514327062002459 0.187910048820965 0.395827396570341 0.234462856963921 0.230277364220462 0.511719773857618 0.500872909795659 0.183855000377664 0.188457155881658 0.397628360042436 0.409674203464272 0.708666081853919 0.50859546846511 0.560222205080286 0.401440734298174 0.667914581637252 0 0.666366797911459 0.446298206312381 0.000844893888388136 0 0.00107025000506799 0.000638523180951007 0.331175314377476 0.999784512922534 0.332486124840146 0.552944531083299 6.52100968833374e-05 0.000215487077466152 7.68272433271428e-05 0.000118739423368907 71 3601
1638 389972 3 0.8 90 "PR" "MO" 0.244191195332666 0.509157227770943 0.192553522052163 0.401170748274437 0.231854698149161 0.2274095397041 0.50666650382861 0.496205401538223 0.186012796662566 0.189986724196193 0.40280436620504 0.414399127270829 0.703455433185928 0.503715727827575 0.568553042910922 0.406440525684156 0.625587259918581 0 0.666105545956935 0.432386373046891 0.000125550534303073 0 0.000137116006677636 8.78882761776457e-05 0.374220197716713 0.999807618505553 0.333689108643647 0.567416992708838 6.69918304030182e-05 0.000192381494446581 6.82293927400852e-05 0.000108745968093729 88 3601
1639 473257 4 0.8 90 "PR" "MO" 0.249745558708703 0.520227499438248 0.187159182687175 0.389644650870832 0.230334084934064 0.231377594189443 0.510432835075674 0.506618143619609 0.182111812282228 0.184501297682627 0.399441128904219 0.40381433188185 0.71145723783221 0.512133572083295 0.553772292652029 0.397950233597783 0.716867475423175 0 0.704367298650584 0.48043225495079 0.000120612569371705 0 0.000139125206240566 8.75436752639157e-05 0.28296289599131 0.99983258938714 0.295441947388653 0.519391958303061 4.90160161432457e-05 0.000167410612860357 5.16287545219514e-05 8.82430708843452e-05 89 3601
1640 211048 5 0.8 90 "PR" "MO" 0.242880668223363 0.515146446074962 0.186359238581769 0.394963597165504 0.234453727782653 0.231032241281151 0.509059671969042 0.503408506808887 0.186275120771047 0.186997225596609 0.400675885246787 0.407127270359112 0.708366637287167 0.508847018882177 0.559631584949425 0.401301364975913 0.669834222956835 0 0.700342520785877 0.45787869269296 0.000116873179907334 0 0.00015023154457352 8.90431426783789e-05 0.329994171677127 0.999823186329621 0.299448913927523 0.541935910852782 5.47321861302853e-05 0.000176813670378963 5.83337420269106e-05 9.63533115794581e-05 88 3601
1641 322831 1 0.9 90 "PR" "MO" 0.243151241345221 0.518044269154457 0.184089112171739 0.391965261150464 0.231967395023575 0.23071832203377 0.504616039072359 0.49767720165693 0.18788157527777 0.191563087485273 0.404910389298742 0.413016696067766 0.705836958402565 0.506433290616663 0.563533774934783 0.403663745340056 0.691910198810155 0 0.652062494520566 0.451046288296414 0.00137616691911372 0 0.000516553579903205 0.000641623888192872 0.306647719104089 0.99950943386863 0.34729928150527 0.548088098565296 6.59151666420564e-05 0.000490566131370103 0.000121670394260911 0.000223989250097352 81 3601
1642 231466 2 0.9 90 "PR" "MO" 0.233936899832909 0.491931473691306 0.199407966956259 0.41885987738855 0.234064711216508 0.222249310316575 0.50759290411406 0.475333060163634 0.187190086489648 0.204038353361863 0.402142868184721 0.43604012035531 0.690250921365991 0.491203717154098 0.59063640680777 0.419456570001368 0.549563373087575 0 0.51468297723699 0.352513440516003 9.92180848153797e-05 0 0.000108630384093976 6.87202239411889e-05 0.450259154603252 0.99979687091952 0.485112113083889 0.647291546036888 7.82542243579629e-05 0.000203129080479835 9.62792950272238e-05 0.000126293223167428 87 3601
1643 870632 3 0.9 90 "PR" "MO" 0.235926883129629 0.492541004259728 0.200664610618694 0.418328797880554 0.236370176536433 0.218690537564593 0.505044973377869 0.481385143158087 0.191361450396259 0.195428439056421 0.404746047316152 0.429862717229417 0.690987597230655 0.492671940970215 0.587454500071374 0.417986131639898 0.518167042590932 0 0.537290755288605 0.34732901576425 8.33891455174277e-05 0 9.74524727462593e-05 5.9381562754599e-05 0.481655350611465 0.999789547416789 0.462502809525826 0.652473016998558 9.42176520853087e-05 0.000210452583210481 0.000108982712822075 0.000138585674437043 89 3601
1644 27081 4 0.9 90 "PR" "MO" 0.239357765938016 0.500899633015226 0.195995618586163 0.409675804723309 0.232399676573703 0.224799526909054 0.506659006979809 0.486523443131291 0.186693169785497 0.196263662704265 0.403013270451175 0.424547989768826 0.696556969420773 0.497570408096549 0.578952451075926 0.412899100491116 0.569654307406457 0 0.553359214374898 0.374520286942908 0.00341775695902742 0 0.00825722928465431 0.00384416619658727 0.426853669732407 0.999801298358491 0.438289717057794 0.621513475374824 7.42659021084404e-05 0.000198701641509041 9.38392826529668e-05 0.000122071485681229 87 420
1645 493664 5 0.9 90 "PR" "MO" 0.241950618418585 0.515313158072682 0.185514798878734 0.394784308422674 0.231277298744263 0.225205153948457 0.497879235363879 0.488582898979291 0.193317498340306 0.194720406551018 0.412267827435417 0.42216528061611 0.698433071111305 0.500334667851638 0.573552703770058 0.410018582874401 0.67593897981474 0 0.659047870458856 0.446333152614022 0.000102856297744358 0 0.000131122963615221 7.7889736216646e-05 0.323898951155588 0.999825511571335 0.340751665833683 0.553488243911023 5.92127319280413e-05 0.000174488428665398 6.93407438458078e-05 0.000100713738738189 87 3601
1646 172118 1 1 90 "PR" "MO" 0.233839487807901 0.485445344846266 0.205232769308595 0.425606033845439 0.229714693464273 0.217088453934003 0.501324212131516 0.467096327979768 0.188975630453872 0.206678787723144 0.408298895756625 0.444418076002121 0.680642635206178 0.484154139041815 0.600887187485612 0.426607650192641 0.455858971189458 0 0.404206806202699 0.285931320733878 0.0273304048715887 0 0.0664570061329377 0.0306669008978451 0.516718607560428 0.999821115472697 0.529208667095686 0.683269161271786 9.20163785258733e-05 0.000178884527302569 0.000127520568676731 0.000132617096491091 88 1503
1647 725532 2 1 90 "PR" "MO" 0.227919348901377 0.473218389564724 0.211557935481237 0.438500724679351 0.236321054387023 0.207976467435004 0.51261742679266 0.444712442771986 0.18468121874625 0.218768987127267 0.396727749770205 0.467421461053289 0.672216870723403 0.476221116967774 0.615008141354754 0.434881550218923 0.301210831022823 0 0.303806611811863 0.196969489597976 0.0363017881604131 0 0.0471424791295004 0.0270256265074377 0.662096376810517 0.999518864561486 0.64823358514029 0.775449341582637 0.000391004006246864 0.000481135438513677 0.000817323918346501 0.000555542311948859 84 1378
1648 10175 3 1 90 "PR" "MO" 0.23531687087575 0.487826752477365 0.204423367491659 0.423370745560719 0.236061231415785 0.21471941892032 0.506310539876948 0.469695606113497 0.189720248665917 0.201875513249941 0.403258171499169 0.441367946349865 0.686097521211855 0.487695461715003 0.596019129407518 0.422937483557948 0.39723290330875 0 0.302708436926015 0.231315580900958 0.0563847497665031 0 0.230329404912404 0.091768956083695 0.546236578124822 0.998972367035534 0.46641836202395 0.676342161864534 0.000145768799925 0.0010276329644655 0.000543796137631918 0.000573301150812911 87 169
1649 377002 4 1 90 "PR" "MO" 0.231228349494261 0.482467550865964 0.205694306065038 0.428796317192681 0.232111791834196 0.216488935775902 0.510624923747061 0.458396528817583 0.183087891272045 0.214246740140483 0.398850733478015 0.453326557086431 0.679829077104359 0.483072330045324 0.603028937477566 0.427789748976619 0.439222353779064 0 0.485976667519142 0.305111521982399 0.00014241688730891 0 0.000542018030100264 0.000222182128335366 0.560499402473858 0.999768677241462 0.51167053764473 0.693961068996669 0.000135826859769142 0.000231322758537918 0.00181077680602757 0.00070522689259649 87 3601
1650 743198 5 1 90 "PR" "MO" 0.23383735159177 0.489006522285299 0.20197528368085 0.421933751318513 0.242051805180235 0.208407887556361 0.51364926394538 0.461488996231331 0.188347008760928 0.203441457766888 0.395767771483543 0.450247210234706 0.684297044328367 0.488047451998648 0.593763750208666 0.422658586218837 0.508288225016604 0 0.443729786680705 0.309639475974085 0.00113845715274155 0 0.0140947484505124 0.00471118973113454 0.490429204099477 0.999637876271767 0.541255535117359 0.685190589419585 0.00014411373117791 0.000362123728233028 0.000919929751424161 0.000458744875196269 90 2571
1651 590207 1 0 0 "IP" "MO" 0.248097169101783 0.530786916375022 0.177198261193114 0.378933840419205 0.233875542992287 0.237440392291167 0.506740547145507 0.533014381200351 0.18781601775187 0.167915436733802 0.403082453353914 0.376626159536096 0.719413104385236 0.523067693322718 0.532929715678785 0.386681204979858 0.756937274256921 0 0.783892505656891 0.518516204353874 0.000180728351446356 0 0.000260825194636222 0.000148050189740193 0.242819580867063 0.999735350857992 0.215782169408194 0.481206573016247 6.24165245694784e-05 0.000264649142008408 6.44997402787169e-05 0.000129172440138506 90 3601
1652 540019 2 0 0 "IP" "MO" 0.248573533671647 0.537248958032435 0.172384740505114 0.372384187341911 0.228094613338568 0.241773719855821 0.499047391246884 0.536912149867237 0.189681367428218 0.1680037539503 0.410762359731821 0.372698341638009 0.718441866866036 0.523973708499344 0.530069861883632 0.385730473464181 0.76873149165737 0 0.773278948293794 0.52434946994496 0.000231421361663804 0 0.000244555303760941 0.000161797411090273 0.230991069732453 0.999782253981409 0.226408617854699 0.475380450049608 4.60172485124798e-05 0.000217746018591003 6.78785477464223e-05 0.000108282594341909 84 3601
1653 650071 3 0 0 "IP" "MO" 0.249315244862467 0.532070244052219 0.177081253376722 0.377675167346702 0.229803261767496 0.23929185181233 0.502325125727619 0.533032835686644 0.188112122566058 0.169237454021157 0.40728247750194 0.376602393264557 0.718410358442293 0.522114153954906 0.534430829963937 0.387565898498091 0.75249042304151 0 0.773229926430857 0.517153956491835 0.000179351531393138 0 0.000283713711852862 0.000156276209201365 0.247265930161225 0.99974170910318 0.226377521739033 0.482548233517366 6.42952658723454e-05 0.000258290896819547 0.000108838118256801 0.000141533781597672 77 3601
1654 89038 4 0 0 "IP" "MO" 0.248311845704579 0.53031079047103 0.177796624800177 0.379484787485872 0.228656954543487 0.241864128331128 0.505399121062305 0.536348869441323 0.184716306185338 0.168418731082624 0.404277115845908 0.373184883361004 0.718832928579194 0.523691953388973 0.530931662068139 0.385997086526481 0.734172656063236 0 0.792197132292368 0.518759661283257 0.000834355967681562 0 0.0018042663117346 0.000892707005322573 0.264924141118002 0.999723539387836 0.205930440272709 0.480212596215132 6.88468510805752e-05 0.000276460612164186 6.81611231882366e-05 0.000135035496288174 85 3601
1655 403294 5 0 0 "IP" "MO" 0.251088029176016 0.535794370343341 0.175368140295334 0.373865079133074 0.23104197884637 0.236794403572572 0.507161928525914 0.526743448443749 0.185309029037463 0.172414374076995 0.402741008528483 0.383136293046804 0.718924411594958 0.522902253875318 0.533091543409793 0.386934760606846 0.77199733217917 0 0.722143327703573 0.506309294152663 0.000478209919184948 0 0.000738790516714136 0.000409517934404163 0.227378118914044 0.99949222860218 0.276822640973156 0.492969151609478 0.000146338987600957 0.000507771397819616 0.000295240806557709 0.00031203630345542 90 3601
1656 639979 1 0.1 0 "IP" "MO" 0.252448418017222 0.529452600449392 0.181483301680306 0.380436900815365 0.233034161259469 0.229792560218109 0.50594911609124 0.516648318739919 0.187854125712669 0.175118165630277 0.403943609891834 0.393493596162002 0.7152751394948 0.517106028099621 0.544455593023252 0.392888858506386 0.71910239790789 0 0.692999949786271 0.475549317206847 0.000174128741154853 0 0.000275188039376831 0.000149644754482698 0.280650213268775 0.999671315151123 0.30661490470334 0.52413245853311 7.32600821806268e-05 0.000328684848877075 0.000109957471012383 0.000168579505561013 91 3601
1657 27259 2 0.1 0 "IP" "MO" 0.246968024849199 0.531699464385249 0.175704180853857 0.378004371668335 0.233442044575609 0.236415598272 0.505373579538868 0.522373463143152 0.188440513243457 0.175539538013448 0.404208909733367 0.387602892944626 0.716825667696808 0.519380756828184 0.539684232110762 0.390390971942846 0.753542072905669 0 0.684749942447861 0.48430433917547 0.0124033368729075 0 0.0353053526442912 0.0158887050005463 0.233973265135579 0.999700171504218 0.279844133591369 0.499647791312694 8.13250858442538e-05 0.000299828495782018 0.000100571316479016 0.000159164511289924 87 766
1658 386002 3 0.1 0 "IP" "MO" 0.249585850254539 0.527927031456879 0.180723467591483 0.381894502589779 0.226955582128863 0.238401962289842 0.503400822155698 0.523595089272647 0.185065632755586 0.176055582928952 0.406256429912343 0.386321669276658 0.714943394673243 0.518050255444891 0.541844683276021 0.391769227264201 0.739973117273049 0 0.746365917409437 0.506027828417185 0.000199344229497118 0 0.00027658600674004 0.000161458297131574 0.259758443986636 0.99973142923208 0.253262997889105 0.493669523927259 6.90945108180957e-05 0.000268570767919728 9.44986947181869e-05 0.000141189358424175 87 3601
1659 194351 4 0.1 0 "IP" "MO" 0.250252994241765 0.528609333439379 0.180569635269977 0.381245493062076 0.228356904250629 0.234107196125441 0.500389877414405 0.520829569465015 0.188577724860715 0.175109116050996 0.409128591512536 0.389170968756794 0.712717094617834 0.516275006257242 0.544256476181688 0.393535016891035 0.727118237294764 0 0.72231477860654 0.491257598346803 0.000175256752506721 0 0.000229644241442246 0.000136622486567736 0.272628775318346 0.999725718952414 0.277341747590535 0.508452879866899 7.7730634384165e-05 0.000274281047586284 0.000113829561482867 0.000152899299730961 81 3601
1660 493202 5 0.1 0 "IP" "MO" 0.247212734121425 0.52182094497697 0.184113356847941 0.388277051806904 0.234827426231614 0.232311990586969 0.510298665022482 0.518714509654751 0.185702172616875 0.175458676853272 0.39957800995521 0.391487000860614 0.714352150940008 0.516582372038001 0.545274206318088 0.393499094915167 0.692872716395622 0 0.670971497595859 0.457421885481315 0.000192405291781962 0 0.000227020988492912 0.000140246175174855 0.306843591462675 0.999683627989739 0.328654991833525 0.542254468352691 9.12868499212721e-05 0.00031637201026127 0.000146489582123245 0.000183399990818352 91 3601
1661 185767 1 0.2 0 "IP" "MO" 0.246655924364619 0.519512331051426 0.185588482009185 0.390498878496211 0.230626154733876 0.231646719125458 0.504890943360414 0.507851457551266 0.186642226725951 0.183654336835519 0.40477387794843 0.402325604384982 0.708928798223953 0.510487326894995 0.555885045570654 0.399483429697899 0.691817858427402 0 0.711353005476202 0.472573775907723 0.000234588522466412 0 0.000379133187079688 0.000205328300863937 0.307861372772446 0.999756359947651 0.288159033442672 0.527075958510118 8.6180277685601e-05 0.000243640052348538 0.000108827894046393 0.000144937281294254 86 3601
1662 47346 2 0.2 0 "IP" "MO" 0.253530680341506 0.526977417669025 0.184300012512025 0.382791409295061 0.22763918641297 0.232091219284288 0.506630590089162 0.510231293529063 0.182701641119837 0.182096717325426 0.403014850027428 0.400019026891904 0.713261086038765 0.51450083451317 0.549098370957289 0.395403000734989 0.762770690699285 0 0.684865172734063 0.493208923004611 0.000290972689862438 0 0.000276694632722419 0.00019317083913916 0.236876467815874 0.999767526760162 0.314757228444553 0.50646870965632 6.1868794978221e-05 0.00023247323983753 0.000100904188661413 0.000129196499929919 84 3601
1663 307897 3 0.2 0 "IP" "MO" 0.245758806703589 0.520337098018121 0.184170374343319 0.389720945555649 0.230248375244045 0.237514466378862 0.505994779271719 0.517505382592675 0.185405451353573 0.180279605365141 0.403590684705412 0.392490071528433 0.713521648326496 0.514327709386362 0.549855431062033 0.395571121780897 0.686700299850953 0 0.763135771536999 0.48977791659353 0.000172537515235215 0 0.0003614702300154 0.000179494190551099 0.313051095003226 0.999756249757674 0.236406057929442 0.5099053695731 7.60676305852879e-05 0.000243750242326352 9.67003035429688e-05 0.000137219642819667 88 3601
1664 80668 4 0.2 0 "IP" "MO" 0.244453221750918 0.516198569600869 0.18665896722225 0.393798532737459 0.228667335999939 0.232827934690554 0.499367767056487 0.510655897355686 0.189666094941298 0.182389926120727 0.410590504435242 0.399658266349235 0.705948492441412 0.508461271271631 0.558714988284275 0.401646476601217 0.705962223034101 0 0.656234039602039 0.460150807459746 0.00995494478710435 0 0.0225857228773885 0.0108811911016118 0.283994518879397 0.999743020070539 0.321042050383799 0.528808442010927 8.83132993974898e-05 0.000256979929460912 0.000138187136773087 0.000159559427714812 89 1612
1665 835611 5 0.2 0 "IP" "MO" 0.244141675592869 0.512548132404834 0.189654265693699 0.397804872152958 0.23162669567599 0.230863655729301 0.506706631170929 0.509706120176106 0.186085729186558 0.181609243559495 0.402867416638431 0.400553570001314 0.706632026998161 0.50921719450097 0.557349238439752 0.400870331583073 0.623762561877462 0 0.690566959010217 0.440702715095136 0.000166433231390835 0 0.00020519639082844 0.000124426464612111 0.375903431915041 0.999706377891479 0.309113780761244 0.558981358264744 0.000167572976106262 0.00029362210852077 0.000114063837710618 0.000191500175508239 85 3601
1666 333695 1 0.3 0 "IP" "MO" 0.241938089442668 0.507940581498667 0.191876078527384 0.402488686518945 0.232059233920909 0.227988719541227 0.505262977006465 0.500678346400186 0.187716528234618 0.186819933969028 0.404522806136512 0.40989099964765 0.701986042904803 0.504318421145976 0.566412540731029 0.405966888900115 0.61112416457836 0 0.629492448947978 0.414888513873969 0.000189168324813156 0 0.000374107938799581 0.000186675023990538 0.38857389934995 0.999718578362561 0.370005088918596 0.584751175393736 0.000112767746876501 0.000281421637438747 0.00012835419462627 0.00017363570830356 89 3601
1667 188865 2 0.3 0 "IP" "MO" 0.24615478779952 0.519491336159201 0.185209404349392 0.390486021987864 0.232870298071492 0.224815108543728 0.497718203545012 0.500714201194376 0.194535162366243 0.184115281478003 0.411944661824225 0.409790017682583 0.703840194414739 0.505699269865077 0.563859848193639 0.404361032692467 0.706328210054948 0 0.654339788067692 0.455205559242309 0.000185452535734828 0 0.000284283598130394 0.000155470828417509 0.293394827868888 0.999685992030412 0.345242110144534 0.544460066252845 9.15095404296859e-05 0.000314007969587568 0.000133818189644096 0.000178903676428495 82 3601
1668 569568 3 0.3 0 "IP" "MO" 0.241132203159011 0.510410947388413 0.189149146974042 0.40000331356186 0.235149770778611 0.227335443927931 0.507720138452961 0.49783463092363 0.187904899753936 0.18857148590608 0.401889918961083 0.412698941116259 0.703617417865553 0.504961760705092 0.565625532634058 0.40524873101702 0.613859328099756 0 0.637456241997168 0.416235260109967 0.00115526985670374 0 0.000492208576358462 0.000554407906969403 0.384877406611889 0.999756293780745 0.361889482097207 0.583039460374659 0.000107995431651128 0.000243706219255454 0.000162067329266454 0.000170871608404432 88 3601
1669 710541 4 0.3 0 "IP" "MO" 0.242347378313016 0.515148689128171 0.186007100812579 0.395007307139969 0.229264014572387 0.2298729021704 0.501043191903391 0.494072747252636 0.188629293462482 0.193942233749868 0.408538253421473 0.416590151426704 0.701484295055803 0.503081444584994 0.56857862802493 0.407073877652466 0.668825559548478 0 0.622124163159717 0.434476619786034 0.0060870972209406 0 0.0120086399953162 0.00603781143693074 0.324998516649529 0.999732417658599 0.365732697942794 0.559323211835229 8.88265810529401e-05 0.000267582341400728 0.000134498902173414 0.000162356941806608 88 2929
1670 857833 5 0.3 0 "IP" "MO" 0.241752336907399 0.51156086303433 0.18850017293058 0.398632338737662 0.231791975743163 0.229727485875072 0.504767209912688 0.501191064432406 0.187941156159252 0.1876924023783 0.405171762521359 0.409141138203843 0.703271798525634 0.50548742337795 0.564133731468132 0.404693296574902 0.6678357351606 0 0.711550745322861 0.461803929916911 0.000182075164277004 0 0.000253892822060554 0.00014548967843296 0.331820014943384 0.998622814837407 0.288035661696723 0.537488370612995 0.000162174731739247 0.00137718516259334 0.00015970015835541 0.000562209791660972 92 3601
1671 814037 1 0.4 0 "IP" "MO" 0.238822914845112 0.505684519891724 0.191313081470773 0.404814575100728 0.236427557269451 0.223336389367434 0.513886514014745 0.479165437989381 0.183740706500374 0.20131434885567 0.395720611360666 0.431678984948956 0.698586861481997 0.499159735602939 0.576368136826817 0.411181800085374 0.603413569736438 0 0.606382325101 0.400726017278685 0.000191145383116437 0 0.000225298196228067 0.000137614774321295 0.396255474850229 0.999435754985587 0.393182897529692 0.598830924668522 0.000139810030216228 0.000564245014412607 0.000209479173079882 0.000305443278472116 87 3601
1672 487400 2 0.4 0 "IP" "MO" 0.243345009304685 0.511920738042568 0.18949597743589 0.398352217356567 0.231218935709275 0.226987233662172 0.50638346356703 0.490588305775064 0.186051825356197 0.194437793203606 0.403378968858612 0.419990261629914 0.701551178676132 0.502608417087946 0.569985595995693 0.407622672098565 0.637910745991754 0 0.647433362823514 0.430750425068482 0.000809745970955519 0 0.00079041971818585 0.000536587404610494 0.361167810104761 0.999633538608067 0.35162149887252 0.568503359498947 0.000111697932528938 0.000366461391933374 0.000154718585780038 0.000209628027959708 88 3601
```
