## Supplementary material for "Durable resistance or efficient disease control? Adult Plant Resistance (APR) at the heart of the dilemma": Raw data: myDesign.txt (part 2 of 6)

```
1673 796555 3 0.4 0 "IP" "MO" 0.239347293974296 0.504596241673639 0.192673384780362 0.405828424835887 0.233482013488313 0.225042492020126 0.506492547467323 0.487136304309147 0.187823322032082 0.195959463241654 0.40366929005178 0.423795204135257 0.697871799482735 0.499125193118654 0.576456170054097 0.41140477082501 0.624548113110126 0 0.566651323434644 0.397148538670488 0.000154609807084302 0 0.000290740423465054 0.000146981193645735 0.374865524537329 0.999320931146355 0.432012265670212 0.601991531294418 0.000431752545460886 0.000679068853644826 0.00104567047167875 0.000712948841447502 92 3601
1674 636612 4 0.4 0 "IP" "MO" 0.235909773090511 0.492918740929688 0.200108673465948 0.41777141830252 0.231185830474187 0.22252498871005 0.503975271651263 0.478643035852905 0.187968407679446 0.201190224172767 0.406195611339503 0.432423178099865 0.689620592274748 0.491453313941545 0.589267305318161 0.419217434579382 0.589413467438847 0 0.546917538941415 0.378597654135693 0.000457697404851438 0 0.000549425206971591 0.000334375209192349 0.408971848200019 0.994561568892667 0.449458508673178 0.617858742054786 0.00115698695628235 0.00543843110733295 0.00307452717843577 0.0032092286003287 90 904
1675 139293 5 0.4 0 "IP" "MO" 0.243663320522653 0.510223250364041 0.191192980928817 0.400049571974372 0.23045663951702 0.227096089100188 0.50848304199098 0.491624271260453 0.183602637277879 0.19361456105863 0.401075612614034 0.418922762843115 0.701216049139861 0.503049256662647 0.568410179265327 0.407104989510043 0.632495467778694 0 0.658505156736521 0.433121012342308 0.000174233822703306 0 0.000265704067222276 0.000146691372173557 0.367211769665507 0.999591135183952 0.341063133948439 0.566502952058862 0.000118528733095813 0.000408864816047805 0.000166005247817086 0.000229344226656836 87 3601
1676 534525 1 0.5 0 "IP" "MO" 0.2381044790723 0.503032416578788 0.1930363908817 0.407412045292341 0.234663123302506 0.222096371371614 0.507485144760606 0.478669675021541 0.187757419596346 0.200673057892729 0.402357111558199 0.432209966195304 0.69486397374642 0.496047112894782 0.581466868370775 0.414366546189654 0.604843801185672 0 0.605729995847362 0.401312509212323 0.0008123038318974 0 0.0016651974383545 0.000812462417719973 0.394232418153461 0.999682136648353 0.392433804221134 0.597674889915218 0.00011147682897019 0.00031786335164689 0.00017100249314951 0.000200138454738536 89 418
1677 152403 2 0.5 0 "IP" "MO" 0.234419571479601 0.48508488277768 0.206263668964217 0.426283848050184 0.236799405200561 0.21385226115018 0.520749797158618 0.456865631174081 0.17850174518253 0.212964007367494 0.388744679146199 0.454582181755233 0.685071237830342 0.486876429807689 0.597729421514241 0.423934590735018 0.404482837889606 0 0.501568898011121 0.296314762785381 0.000149012362602738 0 0.000378456035604588 0.000170161430957711 0.595101395613734 0.998367401907887 0.497728787392587 0.702761826341608 0.000266754134057805 0.00163259809211258 0.000323858560687539 0.000753249442053159 89 3601
1678 657530 3 0.5 0 "IP" "MO" 0.239052508786551 0.493979928143426 0.202000894937388 0.416894231605766 0.229594155413394 0.218058038223653 0.504269344175232 0.47128764177642 0.186578064950696 0.203633716944118 0.405598255641094 0.439816440469081 0.686704702423598 0.489459324990839 0.592212676832203 0.421188576024849 0.513835537275737 0 0.552535760479185 0.354884860017321 0.00179974670291741 0 0.00517989371978849 0.0022785199717103 0.484234341459027 0.999677557681901 0.442016452612469 0.642598325225108 0.000130374562318829 0.000322442318098697 0.000267893188558313 0.00023829478586016 92 3300
1679 115882 4 0.5 0 "IP" "MO" 0.231465111395808 0.482880778875044 0.205566530393744 0.428422895290878 0.233332547724127 0.209046715249305 0.507755116051611 0.445105258013104 0.186419096432377 0.219301257627468 0.401829642734935 0.466620839969875 0.673844374369241 0.478055073526653 0.611286884453589 0.432850224230472 0.422262632307637 0 0.444775939581969 0.284074972034002 0.000138872105415299 0 0.00027302198744346 0.000133139498785803 0.577445829286636 0.999736074996846 0.554707439575642 0.715572461067203 0.00015266630031124 0.000263925003154254 0.000243598854945921 0.000219427400008408 89 3601
1680 87788 5 0.5 0 "IP" "MO" 0.24028702837654 0.492376882386085 0.204476774539879 0.418578242911271 0.236185325711856 0.217044671447685 0.513065077993321 0.481294979842478 0.184422382894408 0.193861447618171 0.396724009110092 0.429580395231952 0.693517025536081 0.495198386062593 0.582760605052458 0.415373613875234 0.439319184399045 0 0.468484565627587 0.299421994271957 0.078725249120081 0 0.111811171659936 0.0624083573485938 0.481811098369316 0.999643795094499 0.419514614914939 0.637939144707309 0.00014446811155843 0.000356204905500582 0.00018964779753785 0.000230503672140058 81 1130
1681 454608 1 0.6 0 "IP" "MO" 0.237518521683717 0.498555197649349 0.196616208851193 0.412129184130746 0.235621842943499 0.208824429700778 0.507045389334631 0.450587755394536 0.189011802165958 0.213694793965863 0.402929858171475 0.460763927315893 0.681964794327994 0.485165847367054 0.599322804983014 0.425529904560955 0.555896555215126 0 0.500516377932946 0.347695548883302 0.00323805875221662 0 0.0108006936315709 0.0044655395098371 0.440758016739803 0.999748356211056 0.488433210909045 0.64763790247314 0.000107369292854309 0.000251643788943988 0.000249717526437896 0.000201009133721799 92 889
1682 436715 2 0.6 0 "IP" "MO" 0.242953005015352 0.504179884067182 0.195923869530997 0.406200969318815 0.226741779227886 0.216148177235724 0.496426682995544 0.46920565551981 0.190779354188336 0.203580739283578 0.413443536089308 0.441655701163592 0.685842961478961 0.489717444575376 0.590283963002911 0.420680875121129 0.617403654873416 0 0.574455938359648 0.399839672797808 0.0185018601396317 0 0.0380736303828811 0.0185944221028231 0.363970663157942 0.999644365827701 0.387168812789565 0.581309145345834 0.000123821829010295 0.000355634172298787 0.000301618467905618 0.000256759753534576 89 1736
1683 677569 3 0.6 0 "IP" "MO" 0.230983867935388 0.485143577205859 0.202977864127086 0.425949081053566 0.233625450525974 0.210628937895153 0.503979295421887 0.449930539292045 0.189971647457584 0.216174004855843 0.406140959093246 0.46152418507711 0.675238256356515 0.479282297176503 0.609123516440513 0.431637978065331 0.438922110384481 0 0.43242037737048 0.28593379775599 0.0349206065657359 0 0.0546115959807015 0.0291103039978598 0.525900617028371 0.999476545449367 0.511935825332442 0.684363352285076 0.000256666021412043 0.000523454550632734 0.00103220131637654 0.000592545961074044 91 2451
1684 612533 4 0.6 0 "IP" "MO" 0.234219561035638 0.486402613714617 0.204684621595198 0.424560200333504 0.235995038908396 0.204154265094067 0.509314740219909 0.4422427545317 0.187147475744851 0.216884913829158 0.400239826236173 0.469549841944239 0.674368865038101 0.479064535711075 0.608717011169207 0.431729326185921 0.511736753182555 0 0.441836159074385 0.312503118081947 0.000170229893911252 0 0.000299644173115131 0.000150685616769913 0.484531499928535 0.99691217001558 0.546452960204307 0.681546507695933 0.00356151699499857 0.00308782998441962 0.0114112365481925 0.00579968860534979 85 426
1685 839521 5 0.6 0 "IP" "MO" 0.238982126234414 0.496897006470918 0.199208048076019 0.41386950190908 0.228870445899726 0.215129890056301 0.499160297642101 0.463133174604735 0.190111966050655 0.208150508987484 0.410607622935819 0.447839969057021 0.68298246219044 0.48598802856467 0.597470523114158 0.424546531759896 0.500209882978931 0 0.511598181181375 0.336603343229997 0.0510338210342222 0 0.0833540130980503 0.0442233956289441 0.44798784859219 0.99760941534455 0.403254430262157 0.617537495314383 0.000768447394657046 0.0023905846554502 0.00179337545841849 0.00163576582667592 89 1970
1686 289412 1 0.7 0 "IP" "MO" 0.232269999961473 0.482548753439007 0.206571755780346 0.428785009863923 0.231058079238657 0.213091473672147 0.508215491816726 0.455833435932336 0.184491768084849 0.213601663888832 0.401626429291277 0.45526238557935 0.676419552872276 0.481385674698014 0.604665187754027 0.429418182296877 0.288264548254937 0 0.239309389113696 0.174868707932926 0.172165541254001 0 0.316166821257277 0.159471751635789 0.539384792335735 0.999612469235072 0.444155602799483 0.665347564067375 0.000185118155326248 0.00038753076492756 0.000368186829543902 0.000311976363909855 88 1488
1687 47584 2 0.7 0 "IP" "MO" 0.23446571536658 0.493526430065288 0.198484446022255 0.417430212011146 0.241190523838288 0.209472572095313 0.517951156305367 0.455441335896662 0.184121965991616 0.210021555336483 0.39183049673786 0.455756991166328 0.685128811300181 0.48867112138867 0.592627967350354 0.422001426766022 0.406856350581169 0 0.348074051318484 0.246472957404608 0.116384816759659 0 0.206269798904804 0.103466201020146 0.476271759010079 0.999462910590425 0.441995251496647 0.648575866455562 0.000487073649094241 0.000537089409574619 0.00366089828006519 0.0014849751196839 84 1142
1688 816063 3 0.7 0 "IP" "MO" 0.237812921567216 0.493302749557065 0.201578611534067 0.417686791598281 0.234092965117348 0.219553375902042 0.511820462930916 0.479515574464441 0.183580144801052 0.197550573297027 0.397692066941877 0.430948222633715 0.691459262586606 0.494414447256328 0.582709329632145 0.415940710254154 0.290757422985567 0 0.180260895504931 0.157420222785006 0.255631947564431 0 0.481424727774267 0.241410940212278 0.453442369200955 0.999530195570206 0.338009621268409 0.600855307667472 0.000168260249046862 0.000469804429794498 0.000304755452393174 0.00031352933524478 76 409
1689 222399 4 0.7 0 "IP" "MO" 0.226430298349697 0.468294897754629 0.214650174234054 0.44340818735616 0.237658819995836 0.192781387293527 0.510849915230104 0.414108778248711 0.187326441198537 0.232002339076249 0.399185293345178 0.498142663647045 0.65687050563906 0.46412193040494 0.633978954508841 0.447243027764479 0.353058265193889 0 0.385483835402891 0.236568047778208 0.00111106698896026 0 0.00315316184802953 0.0013238206575137 0.644070590315725 0.997853602639418 0.60449796669331 0.758685531450201 0.00176007750142621 0.0021463973605815 0.00686503605576906 0.00342260011407647 90 289
1690 683413 5 0.7 0 "IP" "MO" 0.241989087638004 0.499821107548316 0.199135976023958 0.410873180728352 0.225448094537488 0.216781965450564 0.493526290419603 0.479228227911038 0.19242890476754 0.195893790208545 0.416768282476745 0.431221215496057 0.684219147626056 0.490498634903501 0.587458671000043 0.420016326559225 0.31007527146976 0 0.214839199074803 0.177638554736353 0.324936684429666 0 0.490247385814179 0.270473113131037 0.364801952359396 0.998833208766211 0.294360868226327 0.551262620847343 0.000186091741178991 0.00116679123378871 0.000552546884690422 0.000625711285266287 92 687
1691 753869 1 0.8 0 "IP" "MO" 0.241691172453893 0.496457989646205 0.20205581232152 0.414468275826097 0.230365949212262 0.220948264078636 0.503251200147405 0.492687336826337 0.187810135116888 0.187561144379491 0.406451431054348 0.417318467572769 0.69300538574479 0.496957821135813 0.577427091817899 0.413294921963958 0.21832161295318 0 0.104450790322657 0.109425164620839 0.360126233797897 0 0.629017348687515 0.326375029346003 0.420376727840207 0.998138740235083 0.264293016011828 0.562456893818182 0.00117542540871653 0.00186125976491695 0.00223884497800023 0.00174291221497586 85 158
1692 60094 2 0.8 0 "IP" "MO" 0.23556479990443 0.487629325278977 0.20495338665733 0.423435798786776 0.229593882443191 0.205877651549636 0.507056589411936 0.438710861890824 0.183993695233035 0.222620236690113 0.402600200952477 0.472827403182159 0.671036333897257 0.477038939221156 0.611567318580478 0.433757630469748 0.371692367226567 0 0.279853607617046 0.216900646716176 0.145683742059137 0 0.224985009540759 0.120827519854069 0.474425919037616 0.97836627272932 0.452562607842654 0.63882403895432 0.00819797167667987 0.0216337272706803 0.0425987749995407 0.0234477944754354 86 526
1693 658144 3 0.8 0 "IP" "MO" 0.235836400822966 0.492239392486318 0.200891200795137 0.41886503563859 0.230227893990651 0.220965896275038 0.50041244231124 0.483728978225186 0.190149732000988 0.19520824297826 0.409638483409879 0.426444583672757 0.687030191088655 0.491619633957846 0.586249175774385 0.418863793196136 0.20110997808961 0 0.150588429942745 0.117530498135691 0.320303186284234 0 0.568910231946733 0.293354980271912 0.477716230500376 0.994544487836399 0.274985278373624 0.585211325492654 0.000870605125779932 0.00545551216360091 0.00551605973689802 0.00390319609974345 91 407
1694 682947 4 0.8 0 "IP" "MO" 0.23727793950929 0.48617861704892 0.207631615644586 0.425080932207851 0.231839119175267 0.226805835712212 0.5098931774626 0.505024617095627 0.183586034029013 0.182391988689798 0.400188929461309 0.404636385222621 0.695922894396768 0.499434510031426 0.573609638363396 0.410953654906799 0.130267261384656 0 0.0823736902530068 0.0713679600538201 0.374907716426941 0 0.711832727474334 0.360074477365817 0.494647496398058 0.998919300928366 0.205462084078788 0.568029694553983 0.000177525790346014 0.0010806990716338 0.000331498193871185 0.0005278680263799 88 286
1695 579748 5 0.8 0 "IP" "MO" 0.239589550484737 0.495637027058529 0.20093128288385 0.41514392004392 0.226797282979842 0.214895829185639 0.501142423640376 0.46700765969271 0.186724573701026 0.204800436691106 0.40848247610011 0.443536709605247 0.681282662650218 0.487400887464376 0.592456293275981 0.422953025568364 0.310390734297534 0 0.219028368365137 0.17833035035185 0.286105666793523 0 0.467416276013599 0.248680661204785 0.402937510612251 0.996181064701274 0.308311172419924 0.569857643719524 0.00056608829669244 0.0038189352987264 0.00524418320134052 0.00313134472384097 86 437
1696 368747 1 0.9 0 "IP" "MO" 0.243339611220105 0.499427849151962 0.200600031621789 0.411416367682667 0.224711426509684 0.226501116362632 0.496929845512325 0.501593616791844 0.188480572588247 0.184632095491643 0.412871642696577 0.407975040144739 0.694552154092421 0.498837835997296 0.573712699701679 0.411273768972555 0.0879742433918021 0 0.0529026535399516 0.048030342596517 0.524299141221661 0 0.746953526244192 0.427033102946853 0.38354084266516 0.993181652604067 0.194578268748834 0.519447764972716 0.00418577272137656 0.00681834739593349 0.0055655514670227 0.00548878948391389 79 118
1697 833603 2 0.9 0 "IP" "MO" 0.23818516319877 0.493098248385686 0.202053739485659 0.417998471744583 0.232159922059223 0.218090402780349 0.50434439547025 0.481821093637727 0.188489607755315 0.194522807783421 0.405818830293667 0.428606640616907 0.688435488038341 0.492703458205232 0.585066155024394 0.417896000578096 0.175084751727946 0 0.0722601564441874 0.0834926371894954 0.364484729213339 0 0.642162047053311 0.330185871924779 0.460044690188547 0.997332765065894 0.281694079882185 0.584055916558161 0.000385828870167283 0.00266723493410592 0.00388371662031646 0.0022655743275647 91 118
1698 818728 3 0.9 0 "IP" "MO" 0.237011541989953 0.492783946073944 0.201380409695662 0.418313995723369 0.230581771202079 0.225712877825678 0.495516697078742 0.506774008473888 0.19476573602992 0.179787667505831 0.41464654639839 0.402793356365738 0.69330619101771 0.497685334813439 0.575933813231412 0.412636600040474 0.104568274975504 0 0.0536839500965492 0.0532044929159183 0.447669862099476 0 0.746726287102641 0.395812468789001 0.44643855878602 0.994699457267458 0.19697958754405 0.547916941943477 0.00132330413900022 0.00530054273254153 0.00261017525675974 0.003066096351604 89 109
1699 551749 4 0.9 0 "IP" "MO" 0.239820793423568 0.498604260806066 0.198414325856268 0.412099325534222 0.22425258638315 0.220956031008207 0.491030802048476 0.484872775294923 0.193204637147397 0.194119636078837 0.419179324851703 0.425223147620945 0.685029410814925 0.49114529850839 0.585738599082502 0.419226084730801 0.226814547559793 0 0.0834354002002897 0.106154322369314 0.406933292604955 0 0.671843879502666 0.359294100435603 0.357625136875287 0.970471374787348 0.225612355663837 0.515688602836727 0.00862702295996464 0.029528625212652 0.0191083646332078 0.0188629743583564 88 119
1700 254584 5 0.9 0 "IP" "MO" 0.238995598173013 0.492929793052834 0.202896287100664 0.418132412020846 0.232598211573887 0.222131200073935 0.506865305165311 0.497951335106378 0.186793429296149 0.184270761710197 0.403259702520223 0.411939153722514 0.693725009820835 0.498708758339499 0.57396047810701 0.411694796705896 0.122237726679385 0 0.0612085190339271 0.0617587910616541 0.42794982493435 0 0.740996744765968 0.385061230954364 0.448479079909972 0.997341945034968 0.195522839127687 0.551102353365437 0.00133336847629296 0.00265805496503173 0.00227189707241743 0.00207762461854422 88 158
1701 292370 1 1 0 "IP" "MO" 0.237154376092251 0.491582456104984 0.202589618703075 0.419452614746235 0.228537266885213 0.224373601178514 0.494944618304255 0.500206604062761 0.193534465689765 0.184174733503758 0.414967233734521 0.409383742273837 0.690065244155977 0.494983713568407 0.580298817896598 0.415235441705117 0.0805838826751374 0 0.0390582567588898 0.040376416423421 0.492127038385908 0 0.782276670895453 0.423288956682451 0.426947005937228 0.996055843493635 0.177867138175471 0.534650372695229 0.000342073001727443 0.00394415650636513 0.000797934170186175 0.00168425419889889 85 93
1702 308721 2 1 0 "IP" "MO" 0.238802242131567 0.497848704457617 0.198244569921071 0.412866430811063 0.226323549800749 0.223420771865318 0.48811408189294 0.499450626829482 0.197714803345772 0.184233158764792 0.422453528381338 0.410437462084525 0.688546563797634 0.494741323201259 0.580192532031634 0.415683667760266 0.202278649408193 0 0.0471159130506943 0.0853285170492007 0.428753188147939 0 0.773571130898326 0.399359811300854 0.368616495014613 0.996858267369363 0.176673720909957 0.513299091741791 0.00035166742925486 0.00314173263063672 0.00263923514102282 0.00201257990815352 94 100
1703 571788 3 1 0 "IP" "MO" 0.23842067069572 0.498766918226207 0.197186276778316 0.412174365851541 0.224225431120819 0.231548114348349 0.492523973213749 0.508583325468958 0.191711843995999 0.183202984321876 0.41756797327939 0.400995151257223 0.694194216164889 0.499521944784958 0.57210110509619 0.410716812520197 0.140370577812268 0 0.0381849130101957 0.0608774522276417 0.429728621954424 0 0.812241490440319 0.417942892470535 0.429216038694496 0.994914038190937 0.148117413140175 0.518812569608517 0.000684761538812173 0.00508596180906313 0.00145618340931073 0.0023670856933073 89 98
1704 464213 4 1 0 "IP" "MO" 0.240059034422069 0.505133745899041 0.192818481036806 0.405425872110168 0.227663132223551 0.228077475551257 0.501660563933032 0.501809812191056 0.187115342903451 0.185997317133796 0.408268710202597 0.407924268756248 0.695799642196877 0.502437522094021 0.565931141074053 0.407667758874971 0.206896414762871 0 0.0546051185046722 0.0891787135106374 0.45844355586207 0 0.785937485580136 0.415754022575326 0.33352938681113 0.989805981900887 0.155524046383689 0.490049034012566 0.00113064256392859 0.0101940180991133 0.00393334953150308 0.0050182299014706 87 103
1705 511987 5 1 0 "IP" "MO" 0.235799761851377 0.495536159390778 0.19786997650384 0.415459345354922 0.23236543667489 0.222424818557643 0.49836004741198 0.494661256865994 0.193781153833567 0.187119941862806 0.411636972483531 0.415168679595729 0.69059001708391 0.495736169455528 0.578771072200213 0.4145729166956 0.109421983671368 0 0.0471415652778945 0.0525193451379751 0.463419543470302 0 0.727895725922226 0.392764333090472 0.423601392154633 0.983852076067478 0.204084349618821 0.541337112975667 0.00355708070369746 0.0161479239325216 0.0208783591810583 0.013379208795886 80 105
1706 485176 1 0 10 "IP" "MO" 0.251041132701946 0.538046519054201 0.173443941672858 0.371521800407806 0.229323270529813 0.238246527658506 0.503158542937715 0.532915613199351 0.187295128653402 0.168628414593573 0.406512619336622 0.376805506189276 0.718610930890265 0.524338346225024 0.529367484919833 0.38533405824344 0.788692145161844 0 0.743545801342985 0.520411710253165 0.00391883341645355 0 0.0053193701115774 0.00312316379606934 0.207315001165372 0.999691385483426 0.251034397887902 0.476307013252943 7.40202563308788e-05 0.0003086145165739 0.00010043065753642 0.000158112697822151 87 3411
1707 222880 2 0 10 "IP" "MO" 0.249795577371075 0.530047041592483 0.179084356477864 0.379718567171858 0.231733424993539 0.234779275561938 0.501500796561452 0.531612088453255 0.190451567535234 0.167153031485506 0.408168999254885 0.378172290303557 0.716308277926552 0.520559101439904 0.536688955498604 0.389198501717222 0.751632187747345 0 0.739859759657295 0.503129840078493 0.000198653018716552 0 0.000270047439933808 0.000157317716823875 0.24808151227141 0.999660926562167 0.259741244058592 0.496529861739486 8.76469625284939e-05 0.000339073437832825 0.00012894884417913 0.000182980465196596 90 3601
1708 15458 3 0 10 "IP" "MO" 0.248093248826604 0.5235290900573 0.183261330581546 0.386486326332284 0.235417218253492 0.232371726915408 0.509199358113866 0.527594267377289 0.186863020206257 0.168462201392669 0.400089920921703 0.382197779540034 0.715882193995504 0.51961012006598 0.538586552180472 0.390105653929988 0.697916303328984 0 0.754769996046157 0.48586093706396 0.0012663259936837 0 0.000934059159513721 0.000740571802283646 0.300736240834831 0.999746536724469 0.24422237123233 0.513262900360739 8.11298425013517e-05 0.000253463275531281 7.35735619997619e-05 0.000135590773017879 78 3601
1709 278070 4 0 10 "IP" "MO" 0.245596572863206 0.522983948934143 0.18193261238414 0.387091214103326 0.235592367870242 0.232799025251348 0.513643142707201 0.518942818981238 0.183434056209326 0.17573646184011 0.39603703831478 0.391180493772322 0.713987965984796 0.518184025913074 0.541103130433576 0.391795821393406 0.680829446227911 0 0.679931414511584 0.455408764586881 0.000222831227634752 0 0.000320861805082169 0.000181096168652247 0.318859419318084 0.99973475109989 0.319640750764707 0.544257241466119 8.83032263705868e-05 0.000265248900110222 0.00010697291862626 0.00015289777834784 88 3601
1710 201712 5 0 10 "IP" "MO" 0.251611677698801 0.538254215516481 0.173600431895689 0.371253782174857 0.229364533393671 0.238961199090717 0.500076384725642 0.539965740074554 0.190019922965593 0.163633222401092 0.409964940315157 0.36946146767369 0.719937410183188 0.525602115020294 0.527253577262375 0.384080044326614 0.801194940654282 0 0.81656024309999 0.549168950818734 0.000269962409004387 0 0.000390476482223824 0.000223188811192819 0.198458129366085 0.999605546495928 0.18297428161892 0.450429660949657 7.69675706286399e-05 0.000394453504072131 7.4998798866026e-05 0.000178199420416035 88 3601
1711 847519 1 0.1 10 "IP" "MO" 0.245989823279268 0.519153115702995 0.185398111788408 0.391007942001326 0.233988535833903 0.236215857062841 0.511801398969632 0.524554708786541 0.183573389528173 0.173745529528098 0.397815176454336 0.385435369297622 0.716194216176012 0.518120073606024 0.542717030844679 0.391823023027962 0.653230289963043 0 0.725267179286253 0.462948849372217 0.000177172912297498 0 0.000260899949282795 0.000146693513873339 0.346503415340025 0.999723192205693 0.274386459103091 0.536755055247402 8.91217846340121e-05 0.000276807794306971 8.54616613730411e-05 0.000149401866507299 88 3601
1712 820501 2 0.1 10 "IP" "MO" 0.246999524778451 0.529975923513878 0.177155500863241 0.379884090665206 0.236088266757768 0.23558563150079 0.510951529324889 0.523918178963928 0.186122797992149 0.173811508223848 0.398831101688653 0.386089850886815 0.718673423037009 0.521255025948912 0.537089807079238 0.388647188148472 0.724413902577345 0 0.725613726739735 0.485997766038516 0.000233083328126687 0 0.000369347183187236 0.000200870549645098 0.275274247939707 0.99975342705943 0.273876345214874 0.51364703464291 7.87661548205583e-05 0.000246572940569819 0.000140580862204459 0.00015432876892875 91 3601
1713 77828 3 0.1 10 "IP" "MO" 0.249435685924096 0.528939957434138 0.179669653527938 0.380841026906488 0.226090897541108 0.238706821229257 0.496588705282701 0.529613746173817 0.190005527879865 0.171459831264488 0.413160897271557 0.380138539370483 0.714233404694461 0.5180531840034 0.541135012672291 0.391728265908715 0.741891278879925 0 0.768044748050997 0.514142857189497 0.000191688899870365 0 0.000260901371257869 0.000153649124249204 0.257853737084351 0.999763705688362 0.231610931385877 0.485578355106939 6.32951358537876e-05 0.000236294311638422 8.34191918681833e-05 0.000125138579314168 87 3601
1714 484664 4 0.1 10 "IP" "MO" 0.244697574414978 0.52054428829685 0.183212834999408 0.38951883590463 0.229564570004043 0.234835294049077 0.50526855547327 0.51228760954269 0.185534655898178 0.182613497538553 0.404585142559738 0.398005695388142 0.709097438468099 0.512463362190365 0.551360988436138 0.397626826634197 0.68879198344678 0 0.65131939716439 0.452761618324026 0.00213315976540512 0 0.00580817725185052 0.00265727008594154 0.308992123888478 0.999754621674616 0.342764554098333 0.544437251429961 8.27328993365632e-05 0.000245378325383531 0.000107871485426801 0.000143860160070859 87 1148
1715 515502 5 0.1 10 "IP" "MO" 0.253681764439464 0.53064545321768 0.181355522350142 0.379037393415585 0.235085269244734 0.228927436916664 0.511435420975712 0.52109299428423 0.184797122940139 0.170967862690759 0.398064815060438 0.388902137112006 0.717694470600861 0.520748341884027 0.537120507981039 0.388993301847851 0.773789833622398 0 0.720439221434146 0.502441007591702 0.000252387051101014 0 0.000271553131187932 0.00017553872407081 0.225900597294953 0.999771546580769 0.279200944173909 0.497260061306596 5.71820315481271e-05 0.000228453419230975 8.82812607569701e-05 0.000123392377631255 86 3601
1716 522512 1 0.2 10 "IP" "MO" 0.247172161868954 0.52308140286218 0.182873270757084 0.386733651951024 0.232319509998032 0.23153968780766 0.507995885780593 0.512129191743258 0.185642973222992 0.180151148884572 0.401577200719276 0.398035457067321 0.711031359674646 0.514095063724433 0.548667392864647 0.395774798483306 0.743087584710801 0 0.710183462714153 0.488925341694351 0.000211456204987349 0 0.000490650489570412 0.000233098920577109 0.256624112559365 0.999720622226447 0.289224407786691 0.510690338944893 7.68465248475096e-05 0.00027937777355352 0.000101479009585697 0.000151220440178146 87 3601
1717 67593 2 0.2 10 "IP" "MO" 0.24780568037009 0.515467575861421 0.189882875683768 0.394649215366512 0.230750884270311 0.226550120902484 0.503311064114904 0.505965219839846 0.18835132185826 0.181185519654801 0.406787179023788 0.404404518422993 0.705106685542884 0.507990646774881 0.559419717196829 0.402227506766921 0.682247574900048 0 0.682430514265093 0.458605139353247 0.000279163666431999 0 0.000382102891960526 0.000220712880183146 0.317375569373976 0.999701672911547 0.317034643446808 0.540992978004674 9.76920595434858e-05 0.000298327088453152 0.000152739396138549 0.000181169761895721 92 3601
1718 805414 3 0.2 10 "IP" "MO" 0.243360247069947 0.516351000673371 0.18580583405882 0.393828088197635 0.231289814374984 0.234870742260143 0.504573039717714 0.517209299994076 0.187486533365152 0.178565303414351 0.405032189461488 0.392831023549882 0.709520803705074 0.512336951900002 0.551857670838323 0.397626846986027 0.658130230627316 0 0.737030122835212 0.468969256344302 0.000472302945641987 0 0.00158446435432016 0.000685411129094865 0.34131527748547 0.999744533279716 0.261288500121266 0.530201607882774 8.21889415714531e-05 0.000255466720283735 9.69126892010876e-05 0.000143724643829904 90 3533
1719 175607 4 0.2 10 "IP" "MO" 0.246867644785688 0.522678926116745 0.183071907177719 0.387310543656559 0.230957106001739 0.232556937031321 0.510759376745669 0.505527395473772 0.182306686135809 0.186486028850805 0.399060861398279 0.40498274864599 0.710381687818748 0.512728195352687 0.551864622164333 0.397402139966933 0.702180826490744 0 0.615535910754238 0.445160858239948 0.000203661380729768 0 0.000270140451595836 0.000159148223979842 0.297401116597282 0.998462011029623 0.383249031304723 0.553795171936278 0.000214395531243847 0.00153798897037753 0.000944917489443137 0.000884821599794579 90 3304
1720 675942 5 0.2 10 "IP" "MO" 0.24532504938495 0.519644056460963 0.184407410748127 0.390374313842064 0.234152831732659 0.230820857553427 0.506845755180349 0.511430646561574 0.188161976410659 0.18015545648197 0.403036718834323 0.3988452540157 0.710298738671036 0.512218585190527 0.552724843640756 0.397863369198614 0.696604193914444 0 0.677694437573236 0.460289896605106 0.000177217421397693 0 0.00022743997512665 0.000134980034289055 0.303134018041103 0.999689336841089 0.321964294456704 0.539406341519025 8.45706230556689e-05 0.000310663158911457 0.00011382799493358 0.000168781841579975 87 3601
1721 833906 1 0.3 10 "IP" "MO" 0.250289798339874 0.521662953136704 0.186393719599343 0.388197558657056 0.232492468563708 0.226546651262943 0.507464374632506 0.503843972855073 0.18607421654767 0.182945888486628 0.40215750212839 0.406607799658255 0.709328918166526 0.510822194114301 0.555413824633641 0.39917325198946 0.741487991218096 0 0.661489453547827 0.472394730794189 0.000211671090291643 0 0.000253041736455671 0.000155385828463539 0.258230569770786 0.999680356412024 0.338119105228812 0.527276107086519 6.97679208264897e-05 0.000319643587975786 0.000138399486904679 0.000173776290827976 84 3601
1722 861426 2 0.3 10 "IP" "MO" 0.244397315580582 0.512195465983427 0.190068603592749 0.39810807061854 0.230485585322956 0.23068915496731 0.504403468620066 0.503611670931337 0.186995527192144 0.186455890061698 0.405227481262793 0.406746662677694 0.705572055870848 0.506446411545886 0.563520020846591 0.40367485583327 0.630616139380358 0 0.682972071974765 0.441369558414245 0.000464463142889771 0 0.00083959641675969 0.000435164949197121 0.368783221644546 0.999685887518294 0.316022976945034 0.557991326615981 0.000136175832206027 0.00031411248170553 0.000165354663441318 0.000203950020576081 88 3601
1723 41449 3 0.3 10 "IP" "MO" 0.239735822302579 0.506758384813244 0.191143215776756 0.403755111661921 0.233897471057169 0.229009855177665 0.506697048345279 0.498786924924291 0.187762974244302 0.18914129773663 0.402786065084213 0.41170511554857 0.702643148537413 0.503731071111154 0.568047487757689 0.406454614634453 0.581245422657896 0 0.669138426397411 0.416303775754267 0.000303541244487408 0 0.00046986675703326 0.000256690134039131 0.418317715982024 0.999708691898556 0.33024523050249 0.583249295902862 0.000133320115592947 0.000291308101444001 0.000146476343065242 0.000190238208832366 85 3601
1724 711801 4 0.3 10 "IP" "MO" 0.246525815472621 0.524107377128519 0.181566757103204 0.385824598375676 0.237613627226247 0.228066567150455 0.509240317949465 0.508577271286987 0.188521727718083 0.180316450593627 0.400394955154283 0.401861539559026 0.712206009849323 0.513720070868532 0.550404935414914 0.39629376313358 0.711305497812018 0 0.661167556069182 0.457383186276352 0.000176958205378134 0 0.00024555076940416 0.000139766153820675 0.288450514366638 0.999766910368417 0.338478803042173 0.542341330420529 6.70296159651667e-05 0.000233089631582661 0.00010809011924077 0.000135717149298031 83 3601
1725 571925 5 0.3 10 "IP" "MO" 0.240582814359308 0.50362714608661 0.194642905334646 0.407060566776332 0.230927088896222 0.232798848778496 0.510809597469449 0.503773861983508 0.182175986438581 0.187992550511952 0.398844483673162 0.406495386709966 0.704308752034025 0.505617127256167 0.564811442285179 0.404619157258073 0.527964834095681 0 0.654189711755177 0.396633498627191 0.0200179276429757 0 0.0537350353785862 0.0246054329251698 0.451883316291528 0.999750716643071 0.291956889657917 0.578594475010417 0.000133921969815022 0.000249283356928728 0.000118363208319479 0.000166593437221461 87 2447
1726 578621 1 0.4 10 "IP" "MO" 0.242692204983448 0.51307762900417 0.188003787696596 0.39703764291708 0.230981848317068 0.231321174550019 0.50463068503937 0.503181433918198 0.187337482444715 0.187336302862165 0.405042526608342 0.407169668824808 0.704995227850535 0.506653146863249 0.562677573003476 0.403415981003876 0.677270858748311 0 0.689992856397228 0.459185180414605 0.000189549903654464 0 0.000278021794253895 0.000156388156138266 0.322428854787281 0.999686861700795 0.30957941621708 0.540468479379212 0.000110736560753185 0.000313138299204649 0.000149705591437568 0.000189952050044189 89 3601
1727 246883 2 0.4 10 "IP" "MO" 0.242744835648966 0.512497860180041 0.18853328546184 0.397746041315641 0.22923570099968 0.229769368824817 0.502267050890642 0.49681311389907 0.187816094380409 0.191444604646917 0.407606577667499 0.413733327079219 0.701749905473464 0.503552100904103 0.567793984489166 0.406694786705164 0.651214643386385 0 0.659057646204757 0.440770453697407 0.000160410489602803 0 0.000222357826592762 0.000128252407119775 0.34849931161996 0.999555974858633 0.340391288328666 0.558804922497729 0.000125634504052028 0.000444025141367465 0.000328707639984258 0.000296371397743956 89 3601
1728 337717 3 0.4 10 "IP" "MO" 0.238864310005359 0.507678385335515 0.189703067065848 0.402688573918472 0.23217709250815 0.223182732198006 0.49964721882356 0.48832925442546 0.192674152974934 0.19333331447307 0.41022534323652 0.42256218247264 0.694224134711514 0.498204877426169 0.575710534513851 0.412194833079026 0.627775291733868 0 0.590863061858431 0.405752995939776 0.000148797445633505 0 0.000257638481332308 0.00013405855544442 0.371963556414653 0.99973370603544 0.408686571911907 0.593923169277087 0.00011235440584575 0.000266293964560323 0.000192727748330187 0.000189776227692955 88 3601
1729 57483 4 0.4 10 "IP" "MO" 0.239010179334326 0.504856229495765 0.192139014979359 0.405578341031212 0.235472709211367 0.223765488832515 0.503333896437728 0.492417130804858 0.191821085523073 0.190186700610862 0.406171495001136 0.418310916289077 0.698248377378208 0.499886351202279 0.574146801113294 0.410354993933895 0.611319895987221 0 0.610458958392408 0.404770362834338 0.00023903629978359 0 0.000390791007802113 0.000207081067170769 0.388348463925969 0.999783838159739 0.388961516560001 0.594857410935191 9.26037870267588e-05 0.000216161840260715 0.000188734039789611 0.000165145163300404 89 3601
1730 797426 5 0.4 10 "IP" "MO" 0.24342019583648 0.506995805576547 0.193811114931678 0.403369125584709 0.228660422101968 0.227188781976635 0.502303040964967 0.493204013565518 0.187294694981423 0.192350676398706 0.407467394818451 0.417328963549121 0.699269399915082 0.500522621476965 0.573456486311807 0.409725021744955 0.62447221012118 0 0.665989600856353 0.433651547614782 0.000570172817350539 0 0.00131944148762543 0.000627456110348764 0.374851626913285 0.999717399068024 0.33254770921284 0.565545091961012 0.000105990148184152 0.000282600931976002 0.000143248443181266 0.000175904313857093 86 3601
1731 142279 1 0.5 10 "IP" "MO" 0.242242824656928 0.503141329861655 0.196350508819338 0.407375956668864 0.229893268067885 0.223987577684912 0.504152356493139 0.488576367559768 0.186805888075579 0.193576789758876 0.405639676870261 0.422040964246022 0.696123670409725 0.498301002343739 0.576733186653793 0.412035840845128 0.597276584837864 0 0.641565378390234 0.414413042175815 0.00203090547484331 0 0.00561383943726154 0.00251625799787595 0.400566568294253 0.999647800445387 0.352590405079932 0.582836388127333 0.000125941393039577 0.000352199554612662 0.000230377092572039 0.000234311698976714 86 1371
1732 460402 2 0.5 10 "IP" "MO" 0.239762456744608 0.50816605655648 0.189882207697685 0.402117682071383 0.229419253492084 0.224813730904896 0.496546383578913 0.482829467777553 0.192672139943341 0.199430120913676 0.413654568201643 0.427937838523688 0.693995441141588 0.495537214990381 0.581984468554701 0.414903921859248 0.650054313013332 0 0.611234216472946 0.422462581766805 0.00788139654894104 0 0.0315182775428478 0.012958269389653 0.331686652661839 0.96978110069263 0.308170495411889 0.535060631655755 0.0103776377758879 0.0302188993073705 0.0490770105723167 0.0295185171877864 91 1491
1733 508062 3 0.5 10 "IP" "MO" 0.241629703727576 0.504275680095346 0.194792950339986 0.4061745906017 0.231842999466667 0.219932462770426 0.50407938948555 0.477792491139277 0.188372884692609 0.199536349459477 0.405787282776176 0.433147286327809 0.69340516596467 0.495129807009853 0.582702184492072 0.415313627069501 0.614112896331075 0 0.582134968695128 0.398886255006085 0.000316212139427815 0 0.00287271657392319 0.0010252572815486 0.385462345373508 0.999702410235345 0.414814924864405 0.599894887816778 0.000108546155988274 0.00029758976465488 0.000177389866543529 0.000193599895589038 84 3173
1734 876714 4 0.5 10 "IP" "MO" 0.237567637304024 0.494797530866357 0.199875911424787 0.415997531339561 0.231432317512861 0.220574750035622 0.505203337754812 0.475138982270124 0.187106547002267 0.202379361804538 0.404750457349106 0.435782049818681 0.689574704852507 0.491326854969816 0.589361820231592 0.419259504886348 0.544184010164348 0 0.594769692728914 0.378324598322351 0.00264563434589144 0 0.00209980996235306 0.0015848612442979 0.453020867820122 0.999583308795463 0.402871866637129 0.619816559459663 0.000149487669638163 0.00041669120453661 0.000258630671604158 0.00027398097368838 91 3601
1735 334463 5 0.5 10 "IP" "MO" 0.238851761777091 0.497758300869864 0.1983626738595 0.412909390850624 0.228135695732428 0.221551867339201 0.501147390460038 0.477183782444484 0.187631155946542 0.201538936370184 0.408545638295979 0.433804652588747 0.68853932484872 0.491605775030975 0.587532766176226 0.418873843301919 0.574302590593042 0 0.571590644051498 0.383381132558135 0.000432395424001378 0 0.000959342560184133 0.000459494904367543 0.425012302115488 0.999124293419073 0.4269879266559 0.6156328812223 0.000252711867469271 0.000875706580926739 0.000462086732418087 0.00052649131519775 87 3601
1736 365101 1 0.6 10 "IP" "MO" 0.240123771342189 0.503929134326534 0.193853813463764 0.406352982943111 0.23098856477094 0.216467430527045 0.501212388915811 0.467322049355592 0.190170555493532 0.205575456928203 0.408677273699938 0.443615683489717 0.687579766640175 0.490506628700111 0.589599825885499 0.419889676857041 0.647637888249497 0 0.608727695418835 0.418192650269729 0.000244199025021764 0 0.000419183226784501 0.000217787728689347 0.352015892962493 0.99955031007114 0.390646723755067 0.581337910967489 0.000102019762987875 0.000449689928860139 0.000206397599313705 0.000251651034093449 81 3601
1737 400343 2 0.6 10 "IP" "MO" 0.241638522778082 0.507216573419608 0.192249981905255 0.403206916729477 0.230675896634525 0.214516914733786 0.49613129231527 0.469465604366607 0.194226298837358 0.20187487025695 0.413661356987528 0.441542727109908 0.686831334146393 0.490804974666948 0.588351150999563 0.419622650911756 0.611715336246756 0 0.583847445209857 0.397553688923301 0.000162911103042112 0 0.000338069221634418 0.000163237282813382 0.388011816573854 0.99968874076322 0.415598377730135 0.602072179779763 0.000109936076347647 0.000311259236779681 0.000216107838373835 0.000210894014123159 82 3601
1738 792082 3 0.6 10 "IP" "MO" 0.239085979694876 0.502968307393867 0.193889881370869 0.407607242336332 0.231888705168687 0.222596799948117 0.504688264469156 0.480485295037387 0.187892180932383 0.199579604466646 0.40519629979443 0.43013863556125 0.693571484811679 0.495633202650058 0.581361666769898 0.414754629346258 0.50245815089329 0 0.356770379759309 0.287765326471321 0.100865915203712 0 0.283871412707822 0.126189447142068 0.396317675244152 0.999408648874744 0.359013833980282 0.585613633808393 0.000358258658845018 0.000591351125255533 0.000344373552587012 0.000431592578217794 87 1487
1739 31446 4 0.6 10 "IP" "MO" 0.239153193405637 0.506204417603573 0.191035097957147 0.404100516640427 0.226343280448796 0.217802089843537 0.494822586650851 0.462530897315893 0.19163182722403 0.211297186022114 0.414934924711275 0.448513821307465 0.68329856369797 0.48742957884414 0.593964111203291 0.422966488534006 0.638635394837881 0 0.553431485348851 0.399914096694578 0.00915474563876081 0 0.0181191921071531 0.00900252877801472 0.352024279550317 0.998410326811789 0.427362788868629 0.590143860334905 0.000185579973040789 0.00158967318821097 0.0010865336753663 0.000939514192503051 85 2341
1740 811255 5 0.6 10 "IP" "MO" 0.235977858232433 0.493285389361608 0.200004200786118 0.417509633711231 0.230091745994794 0.217382839078729 0.505765689248466 0.461748537988885 0.185429911901678 0.211777080816665 0.403874751510879 0.449455401440791 0.683452443305956 0.486439757371266 0.597211193504461 0.424136526563961 0.53855861438987 0 0.544147360826073 0.359772773592183 0.000781815199783069 0 0.00306161078283508 0.00124994207710509 0.459706465539109 0.996029331218368 0.45030566591699 0.636521591476495 0.000953104871238137 0.00397066878163201 0.00248536247410145 0.00245569285421696 81 1257
1741 178383 1 0.7 10 "IP" "MO" 0.240519268787832 0.498735800428788 0.198842547719672 0.411905754790372 0.231783638826182 0.209339169706108 0.50539482534123 0.454201415470444 0.187233025777984 0.210852268214991 0.404480392123114 0.457120385695687 0.681642077320122 0.485901246178176 0.596927841712647 0.424740239547566 0.450549217433593 0 0.34220154068934 0.264431524403891 0.135450171780314 0 0.189905578810603 0.106479122323582 0.413851492619012 0.999512670084464 0.467486824807277 0.628746078729696 0.000149118167080937 0.000487329915536034 0.00040605569278013 0.000343274542831642 90 1131
1742 739105 2 0.7 10 "IP" "MO" 0.233591621791642 0.481822955861069 0.208327295406596 0.429326295974835 0.232165548031212 0.208426559846933 0.506345371802833 0.451051428631341 0.186661445330969 0.212866168968765 0.403256906858547 0.460129949846006 0.674183729669787 0.479306994736573 0.60785490970633 0.431370349409595 0.408582695011118 0 0.44505973431723 0.280138943924287 0.058637240274382 0 0.117775567855662 0.0570161470113866 0.532500938174854 0.998752425941614 0.434683109909071 0.661547427339286 0.000279126539646633 0.00124757405838569 0.00248158791803748 0.00129748172504051 89 546
1743 579881 3 0.7 10 "IP" "MO" 0.235554485220687 0.488181124629627 0.204212061414972 0.422806785876684 0.231869191137675 0.203713052026712 0.507600890356556 0.433995227298285 0.18567071098087 0.224533969435845 0.402426458856468 0.477942133367199 0.671136728385073 0.476078324370161 0.614416741831686 0.434942584853294 0.481807882667011 0 0.369761871917506 0.282186890568836 0.0184381574540561 0 0.0402605268735089 0.0188307648927746 0.489174189668497 0.974068733323918 0.520011336510005 0.664872333636932 0.0105797702104358 0.0259312666760824 0.0699662646989797 0.0341100109014565 92 659
1744 154581 4 0.7 10 "IP" "MO" 0.239791953984349 0.486633112731741 0.209413528030067 0.42458529868819 0.231283813650878 0.21235173492827 0.505037336509838 0.469722168939399 0.187281485095571 0.199822826920516 0.405077565651046 0.441014448319308 0.683427502563497 0.486618731928597 0.596517840046155 0.424118287018547 0.25221917692947 0 0.183899087596464 0.145882441045168 0.238546431973723 0 0.442136786977464 0.221781216450628 0.50892864722474 0.998782862522208 0.373010642444755 0.631521092187498 0.00030574387206669 0.00121713747779182 0.000953482981316746 0.00081525031670589 91 1003
1745 291119 5 0.7 10 "IP" "MO" 0.241866380191248 0.50255213907966 0.196648973491976 0.408214941333396 0.229036040411206 0.224492469813251 0.502241001959678 0.489289370544375 0.187559382713796 0.193478930839704 0.407459138671194 0.42090498507532 0.695394890415706 0.497624884298018 0.577687287045475 0.412629463567101 0.309554693247778 0 0.189797638688901 0.168846078222091 0.278263805030901 0 0.515914409541485 0.263555110317062 0.411734931443147 0.999205944808409 0.293254270899674 0.566847755979369 0.00044657027817448 0.000794055191591215 0.00103368086994007 0.00075105548147811 84 291
1746 552976 1 0.8 10 "IP" "MO" 0.232042958653941 0.482951198358643 0.206051369320434 0.428438597712754 0.234922086255502 0.22274966809047 0.503877671474587 0.492299673769593 0.191198268908143 0.189380375879483 0.405964257167984 0.417727083601637 0.689714712999913 0.492415113399793 0.58663001410806 0.418045631724743 0.128478165627573 0 0.0693125534099105 0.0656856984353912 0.337370857377156 0 0.679199969112649 0.33318643114233 0.533345974925462 0.994470933250571 0.249669309773717 0.598389711466959 0.000805002069809282 0.00552906674942931 0.00181816770372357 0.00273815895532012 87 171
1747 103905 2 0.8 10 "IP" "MO" 0.237663851970343 0.4959927911515 0.19887485961721 0.414758425813997 0.226411362505448 0.21041201837588 0.49555264609115 0.449017925893646 0.191232136808488 0.217061298864603 0.414633465185069 0.462377959052612 0.674487232851671 0.479701990646581 0.6071682952903 0.431107556186306 0.434743614407079 0 0.266296856662184 0.236280973172712 0.136121611955308 0 0.295216419965491 0.140703089273359 0.424003267336103 0.971162000311015 0.400971544751232 0.599755590922038 0.00513150630151068 0.0288379996889848 0.037515178621093 0.0232603466318908 90 417
1748 238378 3 0.8 10 "IP" "MO" 0.234818616140393 0.490996149914488 0.201010352481552 0.419969578592785 0.231498218992857 0.213392141755896 0.50063769657465 0.465851932098479 0.191268991144824 0.204280632398559 0.409222136019662 0.444896703803998 0.679708976889147 0.485424044711327 0.596559976024934 0.425132519098884 0.292737963737705 0 0.185678799712939 0.1595316072382 0.256979812459198 0 0.477228944464904 0.239311596504774 0.449967770195576 0.997963733007653 0.336058539369848 0.600030560741162 0.000314453607521494 0.00203626699234663 0.00103371645230784 0.00112623551586315 85 883
1749 669301 4 0.8 10 "IP" "MO" 0.238148768934844 0.492621611723212 0.202459801512186 0.41812991178179 0.232373671161748 0.212702778823 0.507451405160866 0.463619600118516 0.185963710681552 0.205472255133048 0.402454153414776 0.447128188597861 0.683225218919592 0.487586914753481 0.593895767326785 0.422911948610803 0.348076154120795 0 0.238770029420582 0.195975306376485 0.245387369463539 0 0.401580886039614 0.211324106128312 0.40463257595114 0.995353993880388 0.35369945492019 0.58859952012957 0.00190390046452597 0.00464600611961173 0.00594962961961407 0.00410106736563307 79 171
1750 101790 5 0.8 10 "IP" "MO" 0.230434133554563 0.486374101417059 0.201379567619891 0.424580270216621 0.23726698232585 0.194169886442671 0.506659315659887 0.415053008817144 0.19055572689977 0.232755287547397 0.403427830130711 0.497329560659961 0.661871002323084 0.469134206047411 0.624690582067059 0.442033422008981 0.521394521083219 0 0.400893021171017 0.300315213136799 0.000951051612134717 0 0.00402719283483756 0.00153232545704799 0.468348834850613 0.963545583038436 0.524930587946707 0.661034946056168 0.00930559245403271 0.036454416961564 0.0701491980474381 0.0371175153499853 87 303
1751 805884 1 0.9 10 "IP" "MO" 0.237466707273688 0.496426344945673 0.198388964895944 0.414351399587533 0.231010230798216 0.224167857634614 0.506364815843226 0.486751005254401 0.185740660449774 0.195537789636927 0.403304226126214 0.42351335231212 0.692644795706518 0.49596956880547 0.579667414982645 0.41429864266675 0.208758313797525 0 0.0826788933313277 0.0983324063323669 0.402331497258701 0 0.692128243899749 0.362452044752569 0.388423667413418 0.99761394622067 0.221873889274261 0.537177220773039 0.000486521530355896 0.0023860537793295 0.00331897349466226 0.0020383281420254 73 161
1752 823559 2 0.9 10 "IP" "MO" 0.24428441426581 0.510602352161531 0.191384278052192 0.399711561600339 0.230785971977192 0.224639721606541 0.505178280999571 0.492731464383176 0.186765092687791 0.190603875931709 0.405181425214412 0.417145799392424 0.699710107849543 0.502580898354542 0.568753246671692 0.407630889683141 0.349359842715346 0 0.117548564914659 0.159527676695908 0.344851441569332 0 0.688875761157905 0.342048363874419 0.305669442855218 0.999102914826417 0.193279787044036 0.497991434230196 0.000119272860104047 0.000897085173583379 0.000295886883398883 0.000432525199477081 88 110
1753 132093 3 0.9 10 "IP" "MO" 0.236381749593907 0.489988827755898 0.20333186126909 0.421069518653036 0.233396610210269 0.218452539816815 0.501980938406279 0.485689443471003 0.191525314659528 0.191378210815703 0.408340286128272 0.424515344137756 0.68823089962099 0.492167597545766 0.586235386744321 0.418399211277664 0.153419655360871 0 0.0828665747751781 0.0790577102024926 0.400010124169261 0 0.667873446517825 0.349929041624022 0.445749568627331 0.997763490266752 0.247542880867174 0.569428250665158 0.00082065184253717 0.00223650973324765 0.00171709783982305 0.00158499750832734 81 112
1754 718790 4 0.9 10 "IP" "MO" 0.239408128706669 0.489938061070283 0.205908703595637 0.420933981908823 0.226268424004026 0.225125295113919 0.495597744719816 0.494984331706427 0.191297223673543 0.188904427509855 0.415033016010066 0.41472805651128 0.690801847824614 0.492939088266309 0.586110354779036 0.417508137685501 0.117428996319803 0 0.0732482415935684 0.0645904142765766 0.485753209375466 0 0.748778464804384 0.412550209025645 0.394778988338461 0.990733698597659 0.174617013466786 0.518025578128478 0.00203880596626966 0.00926630140234095 0.00335628013526217 0.00483379856930082 90 164
1755 473327 5 0.9 10 "IP" "MO" 0.240110886300192 0.491562562333665 0.204993389454605 0.419324010586353 0.232443500807684 0.219942385815345 0.504848686322842 0.487519936721722 0.188038741672465 0.191010820174524 0.405335126312063 0.422647828649823 0.692496772923221 0.494237994634043 0.584042951301594 0.416211757051609 0.116872844533276 0 0.075963295744816 0.0647161491188406 0.478513167771795 0 0.702454528878418 0.389618331778703 0.403033797027445 0.99079601019384 0.215923696190257 0.540234157722295 0.00158019066748437 0.00920398980615963 0.00565847918650893 0.00543136138016192 82 166
1756 26580 1 1 10 "IP" "MO" 0.238474996187312 0.491953878837503 0.203304776144731 0.41905008648483 0.223754227076015 0.222577659871385 0.490462970356757 0.487658087251978 0.193700741204324 0.19308819536118 0.419632117542524 0.422296485630931 0.684806883134712 0.489566742788967 0.590093712710236 0.420823268159676 0.0917672468834021 0 0.0439440296911082 0.0461981561771726 0.489463065998202 0 0.738070568233453 0.410334833904307 0.416174648536256 0.991385905858169 0.20934638539576 0.536936906197092 0.00259503858213967 0.00861409414183111 0.00863901667967884 0.00653010372142877 90 108
1757 423599 2 1 10 "IP" "MO" 0.238691935816687 0.485713283153628 0.209200435509352 0.425251669757631 0.226506486945956 0.219773652294024 0.496706765614984 0.484713393368897 0.190337357262183 0.193195897421666 0.413261971085457 0.425385041687102 0.684972075056667 0.488508515630212 0.592733690193201 0.421876815030792 0.0908547627371588 0 0.0445749786465222 0.04598128553318 0.505466207848003 0 0.714313677959425 0.405688662975879 0.399140369560767 0.990179668896167 0.230699474363754 0.540159812856257 0.00453865985407086 0.00982033110383341 0.0104118690302983 0.00817023863468394 90 105
1758 235835 3 1 10 "IP" "MO" 0.244511767121908 0.493990542769556 0.206456827759235 0.416703919796517 0.221365891966332 0.218682588813276 0.48991220912963 0.485861997564168 0.191878607981971 0.191366831508262 0.420627346986609 0.424136238909527 0.684560247901516 0.489598880222489 0.589702267249468 0.420849347005546 0.157172169671946 0 0.065983375493837 0.0771561845767656 0.497422353448026 0 0.723376751517765 0.408889115146258 0.343561761777211 0.99133454817851 0.205617720565467 0.50888754242345 0.00184371510281631 0.00866545182149 0.00502215242293144 0.00506715785352713 90 99
1759 359386 4 1 10 "IP" "MO" 0.240854854625103 0.492104670234567 0.205250416631574 0.418895990055018 0.225315579523887 0.221015090372507 0.494603703143381 0.488989527527777 0.191107562874573 0.190869985348174 0.415623855661297 0.4212887846025 0.687185524521497 0.491512707304876 0.587227964854321 0.419024523328687 0.12288202116465 0 0.0471323020097939 0.0582027743670212 0.455878959640536 0 0.770414047203296 0.407707186886614 0.420048799150015 0.985576299139462 0.176640264234409 0.527072526152044 0.00119022004479877 0.0144237008605375 0.00581338655250126 0.00701751259432131 90 102
1760 823255 5 1 10 "IP" "MO" 0.238281848482714 0.489205155771169 0.205677531102195 0.4217940313161 0.229553947617038 0.221211746861782 0.496770137263783 0.493158670226382 0.192882601515122 0.187461212200837 0.413662301844067 0.416877424834728 0.689047542961534 0.492528086435724 0.586021344818154 0.418004124470987 0.0910371414828641 0 0.0390330274070538 0.0440280318292218 0.488753690684483 0 0.780341214308056 0.419743351119199 0.419903021686295 0.998059752989382 0.17932115553477 0.535057786419479 0.00030614614635848 0.00194024701061817 0.00130460275012053 0.00117083063210083 91 106
1761 413163 1 0 20 "IP" "MO" 0.251336919936039 0.531607464832114 0.178856467522282 0.378140278650499 0.232283845993943 0.233384416304606 0.501872014623848 0.529426984238303 0.190483174313667 0.167816408813465 0.407943480056195 0.38035462936659 0.717005182234588 0.520537452905104 0.537156050649415 0.3892614221643 0.757248661670688 0 0.735338881691469 0.503388137925094 0.000214379569828611 0 0.000235387334174248 0.000151345760870368 0.242485351916076 0.999743787064358 0.264342686498983 0.496332031896226 5.16068434076976e-05 0.000256212935642491 8.3044475374236e-05 0.00012848441780937 89 3601
1762 845156 2 0 20 "IP" "MO" 0.250132038884929 0.53876012122585 0.172267526898853 0.370828093267898 0.231135441893285 0.240565737961366 0.508313366087251 0.534129360740649 0.184474509727026 0.169281946397405 0.401717148384301 0.375489443677304 0.721833218739581 0.526728037919592 0.526023983023284 0.383039491270158 0.784907821993796 0 0.768547358635499 0.526828588748167 0.000227916549426371 0 0.00032706905198604 0.000187541837070845 0.214797181827316 0.999703444054272 0.23103410776753 0.47283481674969 6.70796294614829e-05 0.000296555945727708 9.14645449856771e-05 0.000149052665072273 89 3601
1763 275853 3 0 20 "IP" "MO" 0.24519109445672 0.525924532224637 0.179206911576245 0.384118865607322 0.236415780988436 0.235856404576282 0.507561260636574 0.532042665430764 0.189217778513195 0.167622996253582 0.402227282467873 0.377711689351679 0.717463280021438 0.521284900964878 0.536047686343021 0.388600174519572 0.692065976312011 0 0.750251215686837 0.4820683317254 0.000228491713779161 0 0.000222583219376715 0.000150924888834 0.307630067575424 0.999773995289425 0.249441390621122 0.517652386925938 7.54643987856756e-05 0.000226004710575434 8.48104726643812e-05 0.000128356459827763 88 3601
1764 12712 4 0 20 "IP" "MO" 0.248265759810151 0.524272620065636 0.182758944803867 0.385707806683248 0.235385319921644 0.234249589641308 0.510395918507512 0.530114352612038 0.185768792244645 0.167936699156071 0.399097126217804 0.379597330310684 0.717900669373103 0.521159187418443 0.536464436204584 0.388587892964227 0.709628486946527 0 0.759108091695145 0.492158696941735 0.00017731539774058 0 0.000230882588150171 0.000136387382632831 0.290119704400955 0.99974691231438 0.240587028991841 0.507571799524454 7.4493254778212e-05 0.000253087685619705 7.39967248638275e-05 0.000133116151178141 84 3601
1765 689329 5 0 20 "IP" "MO" 0.250301717433869 0.535180124069718 0.175278345681519 0.374464423396257 0.227069043070257 0.234828585745 0.497463047223804 0.520114358310089 0.190288660696208 0.176324042936116 0.412557375816178 0.389998484099113 0.712199346249126 0.517315093318319 0.541891049313843 0.392628919913988 0.775231624889748 0 0.678727584215745 0.494758642104854 0.000241056329021986 0 0.000242043898730347 0.000164052440801295 0.224469324727585 0.99978280089206 0.320944895121176 0.50495918795273 5.79940536446553e-05 0.000217199107940217 8.54767643487226e-05 0.000118117501614465 91 3601
1766 590301 1 0.1 20 "IP" "MO" 0.247716286160322 0.53038460398059 0.177275666211145 0.379424065385842 0.237090199815433 0.236821260827396 0.510860093611661 0.530634250370692 0.186643016100426 0.169290829500816 0.398727216068052 0.379036892753422 0.721627746803151 0.523562245449843 0.533209511812388 0.386142123467027 0.745379716287116 0 0.789012098362225 0.51375335010378 0.000746963840318974 0 0.0015223497946852 0.000754489670889559 0.25377829361048 0.999656937362182 0.209377648255137 0.48531763412151 9.50262620850769e-05 0.000343062637818026 8.79035879533146e-05 0.000174526103820024 81 3534
1767 276967 2 0.1 20 "IP" "MO" 0.244012978443709 0.516604945889459 0.186068071049969 0.393634414992219 0.241213487587338 0.230141929503844 0.515962332529053 0.516883725874986 0.185602331277576 0.17521785365176 0.393656327917553 0.39320138582163 0.715368395534892 0.516162640409514 0.546888255979305 0.393833259702772 0.649042643299319 0 0.69614246361397 0.445126304277629 0.00021092687328269 0 0.000274859282806092 0.000160295000366927 0.350667588251494 0.999771594583034 0.30347175182783 0.554573761317349 7.88415759035577e-05 0.000228405416965692 0.000110925275394014 0.000139639404654558 77 3601
1768 490088 3 0.1 20 "IP" "MO" 0.250788230314929 0.525809045438021 0.183375783239404 0.384121066748035 0.234975184846898 0.229111840264012 0.507323743029827 0.521703034801514 0.188133293680678 0.170663051965765 0.402293007689572 0.388248292963481 0.714875255425839 0.517900528423254 0.542172128885847 0.391948476191372 0.714756520484364 0 0.734120331771015 0.485113595274995 0.00212810094362945 0 0.00647019126601729 0.00281570821339258 0.283037420065588 0.999747808132967 0.259326294426473 0.511933575948293 7.79585064186534e-05 0.000252191867032667 8.31825364946801e-05 0.000137120563318918 84 1732
1769 334925 4 0.1 20 "IP" "MO" 0.243425036520541 0.522918212741148 0.180318837468195 0.387093455716319 0.231139981385272 0.238460907767178 0.50818545822131 0.518640442740063 0.184390411244384 0.180122841253706 0.401559599366037 0.391477247197718 0.713025925672991 0.51625845532801 0.544832089966286 0.39372158461531 0.686747715693771 0 0.690747798113755 0.464775040608432 0.000203559109270493 0 0.00029878439801689 0.000169184195646551 0.31286285806499 0.997302731391552 0.30854146009251 0.533977737588158 0.000185867131968793 0.00269726860844803 0.000411957395717677 0.00107803760776336 82 2336
1770 216075 5 0.1 20 "IP" "MO" 0.250238530586286 0.530999870891987 0.178582313622902 0.37865757025907 0.228062093194921 0.230549321143471 0.49240025226603 0.515893888836781 0.195309717961978 0.176371233123973 0.417563835276478 0.394282262150076 0.708849944924678 0.512765606931598 0.550263264708854 0.397184813722784 0.79039537826321 0 0.692682461946256 0.502700102758322 0.000208229078567477 0 0.000231271840679653 0.00014828202775312 0.209342723993467 0.999747115572898 0.306989137673385 0.497019317390077 5.36686647557385e-05 0.000252884427102454 9.71285396794066e-05 0.000132297823847182 89 3601
1771 755569 1 0.2 20 "IP" "MO" 0.244848477023466 0.515474240018372 0.187610052402561 0.394702040280082 0.231146430707752 0.230696715034232 0.502445202355111 0.51045580739607 0.189193132462185 0.1808311523218 0.407204769091655 0.399836955913328 0.70669162276545 0.50911065705216 0.557634337186546 0.400950126597651 0.65890337072796 0 0.671742878166656 0.446914597670485 0.000468807697102083 0 0.0019395773318532 0.000794723290963145 0.340486216742477 0.999629102723519 0.326168351857837 0.552071371735651 0.000141604832460687 0.000370897276481167 0.000149192643653902 0.000219307302900503 89 2330
1772 576439 2 0.2 20 "IP" "MO" 0.247804575925691 0.522129377144549 0.184167263975852 0.387861284511833 0.230322208871384 0.234733166605512 0.501927736115162 0.519064570391571 0.188927548084414 0.17691090441503 0.407821162894797 0.390869296448438 0.712859951402587 0.514067755111752 0.550005716475296 0.395840892957301 0.71101240032202 0 0.761336715655093 0.496853988650988 0.000210001651699646 0 0.000275726433490963 0.000163470884819452 0.288702677527118 0.99972162242957 0.238319280974719 0.502843787988043 7.49204991621514e-05 0.000278377570430244 6.82769366973129e-05 0.000138752476150186 88 3601
1773 401474 3 0.2 20 "IP" "MO" 0.248022856662159 0.51968766626832 0.186519481954876 0.390450105579048 0.233658170323064 0.229059634352582 0.507572166675905 0.509054924333304 0.186923368480148 0.18067850709792 0.402313342808661 0.401288177778169 0.710740661337805 0.511826046720413 0.554121357532945 0.398316117201783 0.6654320458596 0 0.664628615462848 0.445969704485614 0.000413796906352576 0 0.000868960194594954 0.000424239907515904 0.334064417150851 0.999677090998266 0.334357715053966 0.553421782992935 8.97400831963781e-05 0.000322909001733595 0.000144709288591357 0.000184272613936057 79 3601
1774 275696 4 0.2 20 "IP" "MO" 0.250357151167338 0.529656171273912 0.179761014930374 0.380013452691831 0.232803371917227 0.230689946050144 0.505500449708078 0.516446366849054 0.188180022016105 0.176113812605074 0.404611332642129 0.393779743310931 0.713850469134708 0.516939579864359 0.544054849551553 0.393080627804756 0.77606479311363 0 0.703481305354781 0.49863111907973 0.000276790834386955 0 0.000303887502370192 0.000194960095208148 0.223588682047357 0.999670293059814 0.29605758177319 0.500990838008423 6.97340046263785e-05 0.000329706940185513 0.000157225369657936 0.000183082816638921 91 3601
1775 398907 5 0.2 20 "IP" "MO" 0.249566592405623 0.524476097642919 0.18356421319733 0.385478362370863 0.224797842875192 0.232271741368323 0.494578616466372 0.511560431441834 0.190568312310976 0.181199273667939 0.415057726204119 0.398682989383361 0.706636176649138 0.509986384593999 0.555331799176245 0.399976164238038 0.70555342349045 0 0.687406577034743 0.473867581436428 0.00089233502175986 0 0.000958539709714379 0.000628591710269254 0.293459150447644 0.998694552583017 0.311078921347587 0.524870167478274 9.50910401457346e-05 0.00130544741698309 0.000555961907955782 0.000633659375028757 84 3302
1776 400568 1 0.3 20 "IP" "MO" 0.241646041581091 0.512974972041128 0.187352052365593 0.397317319538891 0.231936221710947 0.228934737037878 0.500366618544715 0.502394234913427 0.191636738894687 0.186158701769332 0.409249678845069 0.408164762901564 0.702517000329917 0.504836958393875 0.565147493029612 0.405339900154922 0.644135844747809 0 0.638014707361924 0.428904084250534 0.000143172763226354 0 0.000209548385262842 0.000117407560266578 0.355622388622432 0.999740439163076 0.361651326677294 0.570818211557677 9.85938665329367e-05 0.000259560836923865 0.000124417575519062 0.000160296631522818 89 3601
1777 93801 2 0.3 20 "IP" "MO" 0.245946617669245 0.512772981368146 0.190818760089483 0.397449914732158 0.227230740249318 0.231650363608088 0.498933443043972 0.509828180923637 0.188957561902616 0.182027541981067 0.410896977363335 0.400401631597342 0.70482772152665 0.506895582529579 0.561803863973166 0.403222344478327 0.661988026799226 0 0.68775485183587 0.45633285258973 0.00470576513096882 0 0.0191305831446894 0.00791929494574812 0.333193160736275 0.999560769197503 0.292974191609019 0.535520332973918 0.000113047333529995 0.000439230802496585 0.000140373410420735 0.000227519490604084 85 2449
1778 262344 3 0.3 20 "IP" "MO" 0.24702503316345 0.522282363486916 0.183505875830409 0.387661581527687 0.230043363960067 0.233492511962275 0.505529892380386 0.509936855149177 0.185764091135235 0.183472260199838 0.404223194988759 0.400394795920974 0.710560909085792 0.51225719317573 0.552742227165482 0.397777218299263 0.709982241773708 0 0.675631588867359 0.468188768067125 0.000193448462661987 0 0.000279251595879118 0.000158842355955526 0.289752622800792 0.999743997368901 0.323976863659568 0.531507516224534 7.1686962837864e-05 0.000256002631099406 0.000112295877193924 0.00014487335238601 92 3601
1779 491847 4 0.3 20 "IP" "MO" 0.2461495192908 0.522774890570974 0.182401170563134 0.387082064078587 0.231489254238656 0.23420653089911 0.504517670922727 0.514287004903941 0.187788250003754 0.18036342266845 0.405284814559515 0.395782048268538 0.711845304428566 0.513535199783769 0.550552843235338 0.396395389165317 0.731391612245897 0 0.745169768393238 0.497306018058933 0.000205857756550889 0 0.000423062915302163 0.000210124209524906 0.268323856982115 0.999738970857277 0.254321858869394 0.502343508526026 7.86730154373753e-05 0.000261029142723019 8.53098220665993e-05 0.000140349205516012 89 3601
1780 274861 5 0.3 20 "IP" "MO" 0.242587544392218 0.511157128322809 0.189572893715118 0.39926240407667 0.233030538539075 0.230367408930738 0.508749409488146 0.504269978380824 0.185288633490757 0.185769422726584 0.400788885829028 0.406228344460495 0.705985491862031 0.507748490050519 0.560630949932459 0.402423715321422 0.60712751691085 0 0.637401549140667 0.416388911953602 0.000152057908732746 0 0.000227310682300206 0.000126377759136457 0.39261654331619 0.999767313920425 0.362240113533129 0.58332940435508 0.00010388186422696 0.000232686079574592 0.000131026643903104 0.000155305932181185 82 3601
1781 559497 1 0.4 20 "IP" "MO" 0.244668481031909 0.513057097466183 0.189536242303734 0.397221485236583 0.233385228248511 0.227890453078718 0.508504564479819 0.500748720888863 0.185953541488934 0.186570359065352 0.401244481002919 0.409792119203391 0.705944162359138 0.50710338170756 0.56206014285802 0.403109540677694 0.639636183104885 0 0.642716751442619 0.42901418696967 0.000218973531962597 0 0.000373396320214351 0.000196443084656571 0.35965394987821 0.997791468278848 0.3562032890247 0.569660499538764 0.000490893484942157 0.00220853172115181 0.000706563212466651 0.00112887040690985 88 1384
1782 194787 2 0.4 20 "IP" "MO" 0.241435631675367 0.517420363388302 0.183303202414387 0.392587526692681 0.227794763698199 0.23133891445431 0.498065951609746 0.493345638362225 0.190338524831579 0.195808887869088 0.412067063218722 0.417344169704958 0.700569309827876 0.502541075089411 0.569450615115055 0.407763204288113 0.706606491345024 0 0.610242277622161 0.444497906163535 0.000202266658113762 0 0.000328555358293966 0.000178156335468061 0.293111511960377 0.999716680101041 0.38928541880819 0.555156691159361 7.97300364848011e-05 0.000283319898958855 0.000143748211355218 0.000167246341636247 89 3601
1783 327268 3 0.4 20 "IP" "MO" 0.243696760667387 0.516241346187819 0.186137103072057 0.393977664127332 0.230610695512428 0.227122423267625 0.500524461297148 0.494049586492558 0.190096687478307 0.191666918571886 0.408976054014739 0.416627265044247 0.701429879447441 0.50332229359741 0.567900709122251 0.406827220816424 0.657180214634159 0 0.61304844065931 0.426301099235451 0.00676945658268875 0 0.00816014862813342 0.00498985712764102 0.335905765717614 0.999702462716304 0.378614717183903 0.568503647095479 0.00014456306553782 0.000297537283695866 0.000176693528653992 0.000205396541429594 83 1495
1784 66380 4 0.4 20 "IP" "MO" 0.246155473039721 0.523787819136545 0.181615705219336 0.38604096507389 0.232124303359707 0.227935972035228 0.501449941418021 0.502583953917829 0.190616419491338 0.185045641820112 0.408034594651908 0.407789090932977 0.706215748434656 0.508952557537384 0.557277766530786 0.400958802187146 0.733999302009718 0 0.688017286679273 0.477077780731745 0.000316157911383344 0 0.00158562698169422 0.000622062558013047 0.265605493862347 0.999657740034926 0.310267373805126 0.522117935146496 7.90462165511396e-05 0.000342259965073959 0.000129712533907045 0.000182221563746925 65 3601
1785 160373 5 0.4 20 "IP" "MO" 0.243243919246301 0.508138953556519 0.192723906653425 0.402186226092409 0.229885898792446 0.222437784177017 0.499740446657167 0.485189467649676 0.19051231712694 0.195338206630172 0.410521805642533 0.425678521947687 0.695567602215765 0.497494933381829 0.578574430410537 0.413010508902299 0.640092883195574 0 0.586817469870694 0.411447430713998 0.000164967320122824 0 0.000287098849260133 0.000149626472262008 0.359645854001803 0.999747505649727 0.412741877040168 0.588236653339204 9.62954825002384e-05 0.000252494350273219 0.000153554239877282 0.000166289474535563 88 3601
1786 495078 1 0.5 20 "IP" "MO" 0.24662469167703 0.517747504180565 0.187058875268655 0.392283164608482 0.230723582446942 0.224115553641576 0.501220611943464 0.493864232439673 0.189885945752015 0.189191685865923 0.408371860538658 0.416620323656421 0.701463827765549 0.504002179762943 0.566136506886594 0.406052764195523 0.692165091363638 0 0.684824307914647 0.461684456745561 0.00884862290707235 0 0.00798082652998366 0.00565431488990363 0.298896415324374 0.999685644201941 0.307046023863989 0.532478485252807 8.98704049158207e-05 0.000314355798059245 0.000148841691380257 0.000182743111727963 86 2447
1787 342937 2 0.5 20 "IP" "MO" 0.238880022545015 0.506017732256912 0.191127060354503 0.404497508319165 0.233244268819905 0.223795152197048 0.508196326661774 0.48055033769616 0.185951245707582 0.200633125100003 0.401530289404639 0.430436925693229 0.695919443561967 0.497827750452031 0.577711431162087 0.412610661302009 0.571046553959969 0 0.499393469793552 0.356816968711505 0.0190812243594483 0 0.091071003442189 0.0359506885859439 0.409728352969934 0.99949426960005 0.409246723263852 0.606920570203646 0.000143868710649027 0.000505730399950301 0.000288803500407132 0.000311772498905324 87 525
1788 688597 3 0.5 20 "IP" "MO" 0.233227739904503 0.485521867552252 0.204862454578321 0.4257521385068 0.233554253500285 0.211847046847039 0.50215923090053 0.459235371445066 0.191406191098119 0.208892048371175 0.4076957511967 0.452337896376932 0.678629040251828 0.482057286515348 0.605160694047615 0.428869211973014 0.430223150833328 0 0.463594957914061 0.293259405312266 0.000104346311531261 0 0.000230560789384468 0.000108240522493979 0.569430553399286 0.998566076404583 0.535912847593389 0.705975698041048 0.000241949455854862 0.00143392359541696 0.000261633703166505 0.000656656124191561 90 3601
1789 382723 4 0.5 20 "IP" "MO" 0.238276054536782 0.502691010908578 0.19350040146881 0.407921661857567 0.235262838485503 0.219876397245485 0.508740943391843 0.476079393679282 0.187144216787108 0.201045190032378 0.400783620020882 0.43498753797201 0.693415290267769 0.495513415339354 0.581689808288296 0.41491052406977 0.569826490905004 0 0.55338748858792 0.371667510625154 0.002353387494579 0 0.00380043476264943 0.00201779283502006 0.427579931825175 0.998202981566089 0.441302757720182 0.625142963601991 0.000240189775242404 0.00179701843391064 0.00150931892924875 0.00117173293783516 88 550
1790 207036 5 0.5 20 "IP" "MO" 0.244316944752929 0.511162440565927 0.190908540357793 0.399081588085673 0.230988318800209 0.222608284658591 0.503912103927951 0.487731785422857 0.187840118286427 0.193274290650721 0.405828376119396 0.423181963936713 0.69791354821173 0.500691048959752 0.572022949294941 0.409628950184981 0.656351887512998 0 0.575885353726961 0.413298072245923 0.00939314161444783 0 0.0248856880125293 0.0112392807659893 0.334151883005104 0.999712328038647 0.399052993027483 0.575275131223929 0.00010308786745048 0.000287671961353285 0.000175965233026405 0.000187515764158608 86 2574
1791 847832 1 0.6 20 "IP" "MO" 0.244371388034795 0.509226399762102 0.192629217541035 0.401134359354385 0.228258516514804 0.226555373687705 0.506445828083282 0.488335295177633 0.183533815804458 0.196014803903426 0.403301504820345 0.422192296512426 0.699185278237304 0.500997182522635 0.572177837248919 0.409244009795678 0.558414745449479 0 0.491927762125165 0.3545811521086 0.0784376998775584 0 0.164865257063174 0.0809426738880518 0.363047123993991 0.999515669259578 0.343039248365747 0.564228590857203 0.00010043067897144 0.000484330740422319 0.000167732445913742 0.000247583146145099 92 1369
1792 1926 2 0.6 20 "IP" "MO" 0.233900470112194 0.489858527353403 0.201278916531612 0.421121058730183 0.234813862921617 0.213310957769803 0.507212896210658 0.460394904051818 0.187968461943548 0.209124441693053 0.402308610962874 0.451051792681704 0.682025290803614 0.485506754960776 0.598371820168212 0.425164721938045 0.498327023230224 0 0.488703118716637 0.32448180075921 0.000441573972170303 0 0.00198535317642665 0.000776423277217332 0.501100622404619 0.999737636015053 0.509047035135842 0.674523779475305 0.000130780392986832 0.000262363984947142 0.000264492971094078 0.000217996488267996 84 414
1793 77679 3 0.6 20 "IP" "MO" 0.234255075491438 0.491829399900139 0.199887369934321 0.419125977194596 0.236987917680482 0.211045669630888 0.514673905445592 0.453116268280261 0.18381296282575 0.213813145645117 0.395138014113066 0.458587890621889 0.682288662802808 0.486086286317594 0.597513478405187 0.424771123322157 0.504077862178589 0 0.436060967703864 0.308903182692533 0.000158627140559088 0 0.000314399536352381 0.000152541241845194 0.494642143125261 0.99911616044873 0.558757380414302 0.688735007448054 0.00112136755559069 0.00088383955127041 0.00486725234548135 0.0022092686175685 90 3196
1794 110271 4 0.6 20 "IP" "MO" 0.235445983105098 0.495661866165484 0.197348200632765 0.415084002609431 0.235982510577333 0.218804084592548 0.504176447698294 0.478489161475893 0.191626551461097 0.197805738327645 0.405660561856007 0.432301753707128 0.690232578274978 0.49253935851161 0.586780490421507 0.417940517705623 0.506591509195834 0 0.517634406042987 0.337281263448753 0.0393437246840098 0 0.103767292837966 0.0464236513674499 0.453940719269422 0.99969904968466 0.378408456257801 0.616089747920016 0.000124046850733778 0.000300950315339606 0.000189844861246241 0.000205337263781257 89 1129
1795 216907 5 0.6 20 "IP" "MO" 0.242001737771404 0.511016947110778 0.189171454305972 0.399145023952227 0.232123674279792 0.219880823203168 0.506822241685021 0.474838780176005 0.186555093844009 0.202068358501575 0.403173098301212 0.436092912801464 0.694006235254365 0.497227560250373 0.577794906651556 0.41316342072812 0.665632354813616 0 0.613305039414502 0.426740421672601 0.000194328409082587 0 0.000373791812655708 0.000186665500054836 0.333904813676444 0.999001433843682 0.386023717028232 0.5725514614424 0.000268503100857417 0.000998566156318146 0.00029745174461081 0.000521451384944223 87 3601
1796 437084 1 0.7 20 "IP" "MO" 0.237601605517422 0.498996510002167 0.19616807484329 0.411697745890608 0.239161758161718 0.201336924257342 0.510564699945043 0.436765243370017 0.188802761263137 0.219187262609411 0.399362553693819 0.475221738372858 0.678100287936481 0.482144010401946 0.604158098715838 0.428744730258458 0.579161511048774 0 0.393594055244481 0.320420972613783 0.000175265946233813 0 0.000478732686849449 0.000205240160770008 0.419843994475326 0.998225866969105 0.600139417486685 0.676724150323082 0.000819228529666379 0.00177413303089533 0.00578779458198426 0.00264963690236494 85 423
1797 818651 2 0.7 20 "IP" "MO" 0.232777004811464 0.48377637398605 0.205901909673632 0.427356014823163 0.237283992263841 0.210409218584329 0.516389624594072 0.455763919663644 0.18254516154298 0.210613622742537 0.393400921561033 0.455590161921055 0.680470215659634 0.48486941875242 0.599060693959149 0.425921838327765 0.412849395763279 0 0.40099419191077 0.266277740778208 0.0707852870244658 0 0.141961904598149 0.0684923116812331 0.516225312116489 0.999568495395461 0.456741012775393 0.664938252197734 0.000140005095766238 0.000431504604538667 0.000302890715688731 0.000291695342824831 91 2091
1798 235834 3 0.7 20 "IP" "MO" 0.232316506836811 0.48152366868826 0.207694043103176 0.429785928077978 0.231552824279685 0.209760300528965 0.509946619868835 0.444208466966231 0.183414515259712 0.220842657018501 0.400170713371093 0.467469641950119 0.673629631645462 0.477810499985025 0.61195121538139 0.433267527655571 0.44633546414535 0 0.456352235293917 0.297297365008635 0.000132547716726853 0 0.000420184964333554 0.000177873512013287 0.55338705378665 0.999738915216802 0.542840135677541 0.702263902779056 0.000144934351272303 0.000261084783197677 0.000387444064208173 0.000260858700296036 88 3601
1799 342803 4 0.7 20 "IP" "MO" 0.236703641349454 0.500241363970959 0.194448639838672 0.410460214685583 0.232235147575735 0.217618253974067 0.502148446134658 0.468407988703912 0.19025992441704 0.205845527634861 0.407498093836582 0.442485457088282 0.686557042899256 0.489861023489527 0.590554091890573 0.420580357302732 0.437723490638163 0 0.28171054424525 0.240209392459872 0.146899213677898 0 0.317253693996409 0.151648012195953 0.414886110408797 0.996732076972604 0.399246238090399 0.606300015724602 0.000491185275143037 0.0032679230273961 0.00178952366794276 0.00184257961957333 85 773
1800 85179 5 0.7 20 "IP" "MO" 0.236606337126398 0.497106692325973 0.19695809592729 0.413517405208793 0.231750997844277 0.213991457841942 0.509060136183262 0.453559216187776 0.184106084489985 0.216082308045817 0.400824147735724 0.457725139973085 0.682348792812617 0.486035152974728 0.597146488463093 0.424593616447799 0.573508580022523 0 0.545472197356007 0.370918790463955 0.00410059725635398 0 0.0094617532477299 0.00441343068883052 0.422044596141524 0.998663389364182 0.441706194384002 0.623032625043404 0.000346226579598721 0.00133661063581767 0.0033598550122603 0.00163515380381067 87 1853
1801 447561 1 0.8 20 "IP" "MO" 0.233264724995217 0.485766167596003 0.204443045388689 0.425394500336651 0.232088831123472 0.224444376200949 0.502173663223751 0.490011186389891 0.190027037949968 0.192758613218978 0.407795145242198 0.419982748357178 0.689797932319638 0.492145726811963 0.587228696557635 0.418265202155305 0.131280658345891 0 0.102864173248643 0.077942110159621 0.390575029666213 0 0.640424122034993 0.340845815754835 0.477917702114833 0.998590408840095 0.255931176378708 0.58040777198751 0.000226609873062906 0.00140959115990508 0.000780528337656045 0.00080430209803454 86 165
1802 331405 2 0.8 20 "IP" "MO" 0.238722851995963 0.490598786021418 0.204719668542001 0.420348775360501 0.227776137657303 0.22024454199676 0.50106330402769 0.480452586583864 0.187524609323027 0.197263660794997 0.408564678641169 0.429853823576495 0.686743531650026 0.49019690893547 0.589507938660025 0.42013495412164 0.269091141935543 0 0.183870854863166 0.152581129085804 0.282401128829266 0 0.507740720442015 0.261398571348902 0.448225926122607 0.998393796626466 0.307966730810011 0.585254998107402 0.000281803112584068 0.00160620337353426 0.000421693884807751 0.000765301457892367 82 294
1803 764162 3 0.8 20 "IP" "MO" 0.235915596252759 0.48489180407481 0.207602367393538 0.426298723426495 0.228785491668258 0.222330809904033 0.507276610391085 0.480339738268135 0.183400962271355 0.199213055864228 0.402562310741606 0.429978926844261 0.687031897825049 0.490163175886954 0.590216385529121 0.420328411186215 0.176556858479251 0 0.121819490797712 0.100209320214808 0.319892694913784 0 0.591780935630899 0.302055258470428 0.502078944774234 0.99227681979631 0.276400758807086 0.591420913901491 0.00147150183273206 0.00772318020369009 0.00999881476430236 0.00631450741327291 87 171
1804 202934 4 0.8 20 "IP" "MO" 0.234200278400243 0.49133125103724 0.200290382808025 0.419660573412017 0.233458115618043 0.217299472017936 0.50099116184625 0.472785880284368 0.192338525498766 0.201507233420886 0.409029898213447 0.437748323678233 0.684957866036221 0.488031162423276 0.594136141727678 0.422515733878408 0.236672790269388 0 0.161509420804929 0.132269826832486 0.303175308959364 0 0.491786974918204 0.260271583801965 0.457347373489839 0.984867904897776 0.336370208224584 0.598063800412581 0.00280452728140907 0.015132095102224 0.0103333960522832 0.00939478895296759 91 408
1805 876910 5 0.8 20 "IP" "MO" 0.235430878539216 0.48724568428855 0.204976941336742 0.423651524855151 0.230526470320053 0.224982555711711 0.50877416083188 0.484214435846601 0.183495481977153 0.198171877345066 0.401068531155632 0.425920543927706 0.69093990457098 0.492759643008032 0.58664430065896 0.417570600792619 0.139388207358157 0 0.0959638668340319 0.0788727753903937 0.458418903519922 0 0.611964942942313 0.356190060016014 0.402037421247626 0.999393540664137 0.291744822589091 0.564575969708538 0.000155467874294793 0.000606459335862694 0.000326367634564515 0.000361194885054061 85 163
1806 306793 1 0.9 20 "IP" "MO" 0.237704325588083 0.49316909368323 0.20161293240735 0.417760405797206 0.233136457580412 0.222078982633164 0.505137123270576 0.486454844110625 0.188591482722914 0.193610671055816 0.404802471370142 0.423575014054279 0.69291976580166 0.494500085311363 0.583815086186079 0.41583365420987 0.157140656477638 0 0.0955721012027944 0.0845962495348501 0.407723261246855 0 0.683041822479871 0.359358443672188 0.434346884519408 0.997269742097514 0.218258951079071 0.553852920533172 0.000789197756099018 0.00273025790248604 0.00312712523826359 0.00219238625979001 89 107
1807 363651 2 0.9 20 "IP" "MO" 0.239147490381168 0.499280963766246 0.197235563573937 0.411492468684193 0.229879448403595 0.220110021932882 0.499516979978456 0.480651080100752 0.190719268149156 0.197148531008095 0.410501325462452 0.429668396841287 0.689136960717646 0.492766957464034 0.585103362731188 0.417634947945747 0.260397106097519 0 0.12728852301398 0.130941841643416 0.334848373661353 0 0.62273274472272 0.31559394780378 0.40386117094291 0.996225181242496 0.245988654526178 0.55061761397757 0.000893349298218233 0.00377481875750409 0.00399007773712219 0.00284659657523392 89 171
1808 636925 3 0.9 20 "IP" "MO" 0.231662124853356 0.482524358199869 0.206098002421987 0.428910568570226 0.233427343340363 0.223111317950058 0.505080387788248 0.483802749632614 0.18891311672659 0.196786234906458 0.404895231130593 0.426244801064542 0.688200786143777 0.48993010677411 0.591797354055035 0.420596022102151 0.0878730429086339 0 0.056086103257119 0.0478350203330616 0.364051984893439 0 0.705403521615938 0.351960517767399 0.544620524145895 0.994004791997115 0.226207627060596 0.593014615714421 0.00345444805203188 0.00599520800288511 0.0123027480663465 0.00718984618511866 90 164
1809 503737 4 0.9 20 "IP" "MO" 0.23650897867639 0.482901119493464 0.209998328965778 0.428249728372351 0.222022048176174 0.223200289559919 0.494798073517957 0.48122672060293 0.188229891451514 0.19941500720274 0.415487877756726 0.429132542394109 0.681731316412484 0.485629226496159 0.597643227620032 0.425010926562628 0.215851773550233 0 0.0945257222030571 0.105889767892788 0.303851041171593 0 0.622238667375425 0.309526229575279 0.473311863627122 0.976977765089641 0.25498210591873 0.565409160361658 0.0069853216510529 0.0230222349103586 0.0282535045027879 0.0191748421702755 88 169
1810 131286 5 0.9 20 "IP" "MO" 0.23953314092588 0.496197063551884 0.200336984738942 0.414665003138214 0.226607669589895 0.225321672092343 0.497021225987161 0.487879461330813 0.190184747407963 0.195403219240852 0.413543908462485 0.422194413613079 0.691462482608118 0.49329133685052 0.585924951387757 0.417242597095374 0.159911843548825 0 0.0745647555314595 0.0796729411403401 0.423066264757931 0 0.688729790661868 0.371340545535432 0.416489637389377 0.996750606532416 0.234784051810713 0.547110817833576 0.000532254303867454 0.00324939346758375 0.00192140199595973 0.00187569549065221 94 112
1811 192876 1 1 20 "IP" "MO" 0.23502826812942 0.488519376163522 0.203595086646351 0.422604810034184 0.236258042104266 0.222347392038218 0.509144186267792 0.492656078096402 0.187793946099863 0.188900300851129 0.400865179785025 0.417430566816603 0.693633702271905 0.496320759668977 0.580289333597342 0.414123967335805 0.0899290592119863 0 0.0399444359448206 0.0433353035970031 0.446260856892091 0 0.775035184944998 0.400273172991469 0.46349311521747 0.998575662826506 0.184142068799986 0.555518200104032 0.000316968678452759 0.00142433717349402 0.000878310310195903 0.000873323307496132 92 103
1812 379666 2 1 20 "IP" "MO" 0.243120720563967 0.492213961468677 0.2070480971262 0.418643640719069 0.229736047506752 0.218792194695751 0.506898569212709 0.484352042729266 0.184203054529927 0.192839632644743 0.403012503978305 0.425876790904122 0.69164896276647 0.494039785574502 0.584090784300869 0.416329975682122 0.167512012237521 0 0.0692762639442489 0.080851850001065 0.436170690715835 0 0.720018954283585 0.381798304492644 0.395486878310333 0.99647657947016 0.20756259497483 0.534893754578605 0.000830418736310714 0.00352342052983988 0.00314218679733646 0.00245609092768576 87 98
1813 119611 3 1 20 "IP" "MO" 0.238978866621568 0.49682511413993 0.199428103677648 0.414103659587571 0.229017760526198 0.221268117366794 0.499400008155848 0.485079080343663 0.190067682334611 0.194384493119512 0.410986590654016 0.425111395111852 0.689264744514559 0.493450349491607 0.58388027913177 0.417085529700663 0.197487441963125 0 0.0662319626213568 0.089683959064394 0.371845113086178 0 0.749065910203915 0.369953144675213 0.430263758709292 0.997868262718959 0.182745836402594 0.538885761889564 0.000403686241405023 0.00213173728104066 0.00195629077213342 0.00147713437082821 91 96
1814 695676 4 1 20 "IP" "MO" 0.239972349368331 0.496387091937625 0.200729435506254 0.414419227093985 0.22551332559917 0.222950945160652 0.498185115790651 0.486175110705673 0.188344686500159 0.19480961289827 0.411781102086112 0.424028203881152 0.688436620128153 0.493168958468144 0.583883734904683 0.417190304022033 0.203781675385052 0 0.0639176668525679 0.0916571947575042 0.394076325705903 0 0.730826301083414 0.374378857477772 0.401014128252237 0.991745739023393 0.195328107623742 0.527646000463191 0.00112787065680856 0.00825426097660726 0.00992792444027518 0.00631794730153357 90 99
1815 668018 5 1 20 "IP" "MO" 0.240308293020091 0.500377222816555 0.197249744203519 0.410362782833967 0.229285437802991 0.223529628911591 0.500989120472413 0.490447117911089 0.189120650230794 0.191853432447797 0.40972600581343 0.419735722100835 0.693123359734673 0.496975218056859 0.578223826882111 0.413601884786183 0.216860757197614 0 0.0752555105904074 0.0994201255655704 0.391740072988759 0 0.736658341929741 0.373856038206235 0.390316096043354 0.994031194071214 0.181194734644432 0.522148259426831 0.00108307377027234 0.00596880592878649 0.00689141283541952 0.00457557680136293 89 101
1816 54187 1 0 30 "IP" "MO" 0.249184884559874 0.517137961489023 0.189582787203374 0.393161113809834 0.232048235039325 0.230956301528481 0.509469054812999 0.520808636910133 0.183920511797613 0.172939701174444 0.400258833072742 0.389271431082936 0.712189421127679 0.515454920510039 0.546443000175431 0.394600487446266 0.648126106839203 0 0.689709312384151 0.449865325338037 0.000311951470454832 0 0.0003638445612859 0.000226847584492763 0.351443108180379 0.99968955942635 0.309769223611837 0.549713842891559 0.000118833509962426 0.000310440573650454 0.000157619442726493 0.000193984185910595 73 3601
1817 143251 2 0 30 "IP" "MO" 0.249456983148976 0.533347150613064 0.176168508404086 0.37638438266838 0.233504557281356 0.233892621501408 0.50539974182038 0.521034728245554 0.188558083794148 0.174844471097767 0.404510858797954 0.389041762494329 0.71685416193174 0.519661719664103 0.539571063296001 0.390258436686427 0.760872030691064 0 0.676926504780297 0.48454582562884 0.000305876021833011 0 0.000248776870011667 0.000187176773120717 0.238750365773643 0.9996807816675 0.322707870165218 0.51509957995317 7.17275134601823e-05 0.000319218332499678 0.000116848184473233 0.000167417644868755 90 3601
1818 705521 3 0 30 "IP" "MO" 0.249049796137917 0.531850462606886 0.177100218171532 0.377898955347585 0.227499029232821 0.240815334981494 0.502823680676736 0.530716299921723 0.186091152647775 0.17220632763821 0.406751967557448 0.378959724976086 0.717364160352232 0.521512176258766 0.535397698457516 0.388174452759038 0.749587291437742 0 0.771082339355368 0.517614653379933 0.000262366325979893 0 0.000337711247204826 0.000203880633553867 0.249887387837939 0.999138870023791 0.22849915462153 0.481788643651856 0.000262954398339588 0.000861129976209439 8.0794775897932e-05 0.000392822334657052 89 3601
1819 423853 4 0 30 "IP" "MO" 0.244803075993086 0.525786324709444 0.179049604017603 0.38415583406894 0.231739320096126 0.23600054925462 0.502640687392079 0.523685927469818 0.189509151011401 0.174335175010666 0.407033621602546 0.386267916999377 0.712542945343832 0.516971573976407 0.542893930039669 0.392902755495852 0.708629576722972 0 0.718888573197495 0.480418495682388 0.00020038691408666 0 0.000263019012097134 0.00015559562427581 0.291074559440625 0.999604857797407 0.280701157343632 0.519215379647647 9.54769223158587e-05 0.000395142202593144 0.000147250446775524 0.000210529045688673 87 3601
1820 417914 5 0 30 "IP" "MO" 0.25131269609242 0.535183475991797 0.175936935187419 0.374455857364496 0.230529421915995 0.237395383034025 0.504072533508438 0.534176983596508 0.187387776191035 0.16697907372708 0.405588219727639 0.3753803533953 0.71923750104244 0.524096705912169 0.530303785105533 0.385540913616905 0.762236778737307 0 0.794293836993562 0.526963541875646 0.000782185662384973 0 0.00134349020792752 0.00071469248545898 0.236924596728488 0.999749641202464 0.20430451707017 0.472202221386867 5.64388718199567e-05 0.000250358797535676 5.81557283405298e-05 0.00011954425202791 87 3601
1821 205777 1 0.1 30 "IP" "MO" 0.249130126887911 0.530557127952582 0.178234814185187 0.379267617055832 0.236039364055068 0.234195323057665 0.509363077299632 0.52619835173863 0.187335931612411 0.170970595815664 0.400649594023075 0.383703129583103 0.719364814000644 0.521726604938371 0.536541341613262 0.388204647037049 0.736101826942062 0 0.740989719226003 0.495264588403838 0.000183858692088333 0 0.000244581418077713 0.000143051174404883 0.263636688883361 0.999707152075726 0.25867283297182 0.50443889830731 7.76254824882354e-05 0.000292847924273777 9.28663840990572e-05 0.000153462114447111 93 3601
1822 221610 2 0.1 30 "IP" "MO" 0.246667915556063 0.525506814080266 0.180510673432728 0.384282404399015 0.229411527450737 0.234445967311842 0.501186903780869 0.5207205560921 0.188886759197213 0.17539196357511 0.408535199072407 0.389163692518031 0.710525410318641 0.51548547774103 0.544789396205051 0.394329927121709 0.736011402282013 0 0.740965932425415 0.498863541478568 0.00128213809573683 0 0.00647102064130389 0.00257545716396039 0.262619828500995 0.999716311255105 0.252487632600035 0.498414134901835 8.66311212550792e-05 0.00028368874489523 7.54143332459699e-05 0.000146866455636075 85 1013
1823 646613 3 0.1 30 "IP" "MO" 0.250347469964101 0.52693738644023 0.181996690024726 0.382883954248673 0.225434969029618 0.238094019183249 0.498317470312634 0.528287249228714 0.188084341936454 0.172034874832016 0.411607932550696 0.381401821447649 0.713876458176968 0.517544299564458 0.542115906793195 0.392289681945924 0.732569201257832 0 0.802841310746633 0.523221326070267 0.00051560350479651 0 0.0009981197647216 0.000512284401457159 0.266842352902576 0.999692163529891 0.19610280074652 0.476123908589871 7.28423347957921e-05 0.000307836470108863 5.7768742124674e-05 0.000142480938404813 87 3601
1824 276699 4 0.1 30 "IP" "MO" 0.246838771388141 0.526241660545618 0.180104977993054 0.383700925932402 0.231592668594919 0.234790142668369 0.506354598803045 0.516746682671603 0.186153401341627 0.178891409254598 0.403275015897991 0.393379215349296 0.71322158265143 0.516138411384442 0.54514978858928 0.393779676155932 0.703800719676913 0 0.684883454288601 0.468195877582309 0.000173578465876398 0 0.000207569700151083 0.000128189785857147 0.295941699483539 0.999713875572673 0.314798919386228 0.53151748300977 8.40023736714382e-05 0.00028612442732711 0.000110056625020147 0.00015844962206361 84 3601
1825 653827 5 0.1 30 "IP" "MO" 0.246080004057369 0.520708022779932 0.184165730714105 0.389388312179686 0.230588034807229 0.232685069591754 0.505358250325614 0.513930174953512 0.186449787917479 0.179587617700582 0.404360846019509 0.396338293860291 0.709353108456352 0.513010231883019 0.550203136332166 0.397040048644163 0.678106790260798 0 0.670951331762818 0.454624712749865 0.00017579472353366 0 0.000219741883237613 0.000132872318745809 0.321601617144355 0.999729906939351 0.328709964299722 0.54507526284182 0.00011579787131332 0.000270093060649283 0.000118962054222179 0.00016715208956903 88 3601
1826 514783 1 0.2 30 "IP" "MO" 0.247973040295341 0.526540078423242 0.180784352700107 0.383363499938805 0.231780823550274 0.234098592635803 0.506143068007167 0.518192574377507 0.186466011495771 0.177452652899146 0.403267912733961 0.392062045274838 0.713852456481418 0.516596334637961 0.544703017095024 0.393275382606022 0.722131865685373 0 0.675415002314314 0.471368125397409 0.000158808885407484 0 0.000199990557501561 0.000120517287547643 0.277638754940739 0.999707324343149 0.324276238484121 0.528355853787803 7.05704884808019e-05 0.000292675656851352 0.000108768644063064 0.000155503527240273 83 3601
1827 235499 2 0.2 30 "IP" "MO" 0.245620514002185 0.51437341427144 0.189179546546207 0.395910728979439 0.231233425986453 0.230251231235432 0.504300369186375 0.508205486666216 0.187876668058458 0.182403182451633 0.405578904335422 0.402103982287654 0.70710517122407 0.508603090740557 0.559459397056298 0.401579282271802 0.650008998399405 0 0.68015544507863 0.446803047990242 0.000251963753408292 0 0.000188711473185493 0.000148796119654432 0.349633978724186 0.999730264853423 0.319522224676893 0.552879830494134 0.000105059123000948 0.000269735146576849 0.000133618771291207 0.000168325395969696 90 3601
1828 41781 3 0.2 30 "IP" "MO" 0.247380176763977 0.519869159038321 0.185801757599811 0.39027078406723 0.232012857203152 0.233318331169518 0.508955539522066 0.511733417471018 0.184219086434726 0.181816019855893 0.400623991281397 0.398547572068876 0.712711365136646 0.513259039401054 0.55183686389043 0.39675944436631 0.663738342822717 0 0.678749083872851 0.452077070292212 0.00032359001675975 0 0.000357684909216354 0.000229165016928518 0.335858273379081 0.999715940493979 0.320777975171414 0.547535711133232 7.97937814422734e-05 0.000284059506021373 0.00011525604651895 0.000158053557627902 87 3601
1829 117432 4 0.2 30 "IP" "MO" 0.241551841096043 0.515196639603029 0.185298078371597 0.394972040568249 0.234666239704707 0.22853512894056 0.502031627304992 0.50564022904841 0.192581093093706 0.183152377579806 0.408305812946873 0.404899188621896 0.70475320974131 0.507325550629014 0.561031549045109 0.403043274349247 0.689532198810461 0 0.628216820926828 0.439608031657419 0.000201565943196704 0 0.00023904986933524 0.000146477974119521 0.310180747554642 0.999713973926572 0.371410388670583 0.560077450301455 8.5487691699697e-05 0.000286026073427692 0.000133740533253829 0.00016804006700579 91 3601
1830 470092 5 0.2 30 "IP" "MO" 0.250530258515259 0.527373782252884 0.181771255919752 0.382396048631512 0.229860725678369 0.2310057282371 0.498499212329754 0.517388374980792 0.191570699723255 0.175477900803264 0.411413045993206 0.392648316572557 0.711396712430728 0.514111903025886 0.548819856446271 0.395814917612308 0.755840722297777 0 0.730611913992264 0.502203785919329 0.000746926010173022 0 0.00159910334604219 0.000780764870012636 0.243330510203311 0.999726080449059 0.267639307905136 0.496849230409759 8.18414887389569e-05 0.000273919550941003 0.00014967475655708 0.000166218800899322 89 3601
1831 667701 1 0.3 30 "IP" "MO" 0.245470232166049 0.508517385451296 0.194109688363256 0.401824094735283 0.233597568454696 0.222945348168831 0.507813337023623 0.497548526268094 0.18679816370571 0.185247328694114 0.402020426107501 0.413146347603078 0.702013148789577 0.504357128735173 0.566155180763079 0.40595615520195 0.630867281676273 0 0.603027720074754 0.412067304264816 0.000168620177272564 0 0.000221399355397015 0.000129289359247982 0.368796456522367 0.999465142847021 0.396514497393116 0.587491698285853 0.000167641624087565 0.000534857152978692 0.000236383176733374 0.000311708090083071 88 3601
1832 571250 2 0.3 30 "IP" "MO" 0.246266741614331 0.520249883488887 0.184632581248263 0.389746471865648 0.229632270288824 0.23210737365862 0.503516894274173 0.509206726275605 0.187229476071351 0.182958482498097 0.406290692638823 0.401058768213664 0.708006385561775 0.510664882683656 0.554820539817712 0.399380563950303 0.702666390703747 0 0.694576725968548 0.471447279587283 0.000234314534949818 0 0.000310783174171206 0.000183164614695366 0.297023430583767 0.999759604011612 0.305016338832905 0.528233520765158 7.58641775366286e-05 0.000240395988388025 9.61520243753727e-05 0.000136035032863638 90 3601
1833 136936 3 0.3 30 "IP" "MO" 0.244774207373738 0.508591937347399 0.193557463815775 0.401832089985146 0.230546371057323 0.227186621194932 0.502536341196556 0.501507417967224 0.18870558287275 0.185498349563414 0.407384409972404 0.409098937596636 0.702507199625993 0.50391590145534 0.567761396251939 0.406424530425026 0.60454643689273 0 0.615185911360041 0.40930137679131 0.000217879412069492 0 0.00026535227694807 0.000161628447812461 0.395107780098473 0.999662713163129 0.384391855303965 0.59033090323473 0.000127903596726926 0.000337286836870679 0.000156881059046582 0.000206091526147254 91 3601
1834 177287 4 0.3 30 "IP" "MO" 0.241459018473972 0.507509813153729 0.191982212091102 0.402899203355572 0.230262634391454 0.226781921202656 0.50208027647044 0.495024698148733 0.188683887410924 0.190586437899548 0.40766735190103 0.415604185359609 0.698503574068082 0.501200111598957 0.571252537401574 0.409086580202863 0.611669224285048 0 0.607465753494386 0.408470360326541 0.000158411440017814 0 0.000203456232533681 0.000120783568671948 0.387748015731645 0.998501332496082 0.392085240738755 0.590688138544051 0.00042434854328923 0.00149866750391786 0.000245549534325179 0.000720717560735687 87 2345
1835 512300 5 0.3 30 "IP" "MO" 0.242927991675051 0.51478404158771 0.186787222701619 0.395336667947323 0.234565184192625 0.22630778083113 0.504393955530255 0.49906047241985 0.19023674627429 0.186734203280181 0.405383384518828 0.411443154000755 0.703800956698806 0.505815069295493 0.56375817225609 0.40433347797589 0.680117030581668 0 0.64979716703708 0.443368113430026 0.000266042552949377 0 0.000603246995698564 0.000285830069059835 0.319530112713273 0.999705748052727 0.349454585595352 0.556171275236911 8.68141521094949e-05 0.000294251947272599 0.00014500037186881 0.000174781264003039 71 3601
1836 539204 1 0.4 30 "IP" "MO" 0.244389748092044 0.51521994527427 0.187535847035182 0.394922244275809 0.235919045732207 0.224371409304969 0.508937979608166 0.493001517026053 0.187512004551019 0.19024544308268 0.400745210784502 0.417724581022372 0.70468020312922 0.505483386321548 0.565293294668881 0.404717915212128 0.678601138809668 0 0.619303901683123 0.432439041027866 0.000183558141180274 0 0.000281384562332407 0.000153331328616689 0.321140522943303 0.999738458507145 0.380269179873569 0.567247718461306 7.47801058488888e-05 0.000261541492855144 0.000145533880975794 0.00015990918221095 88 3601
1837 7131 2 0.4 30 "IP" "MO" 0.245814838299699 0.524429922063088 0.180769639394233 0.385482790890041 0.234817335907585 0.227743155158668 0.504051328941976 0.501118875659529 0.19085921369892 0.186195592016914 0.406052497332149 0.409398457358933 0.708375329365951 0.509610479512692 0.557824445110068 0.400588641158403 0.713460509360675 0 0.655750002927074 0.457870781038465 0.00145722158482647 0 0.00158223627483706 0.00101342895240591 0.285014953759673 0.999769685168585 0.342541163672387 0.540975232470635 6.73152948255293e-05 0.000230314831414682 0.000126597125701873 0.000140557538493867 90 3601
1838 826495 3 0.4 30 "IP" "MO" 0.243354981721852 0.506339189812886 0.194346528252108 0.404112314870821 0.233484991752695 0.222283374271171 0.505246330265243 0.493063992307199 0.188771851980955 0.188449536024758 0.404379848396644 0.417730803987083 0.699123347745718 0.501318943980054 0.571567916257821 0.408990115170864 0.607054927933904 0 0.598297114782627 0.401459476460906 0.000136302571869685 0 0.000176146212638567 0.000103455103556606 0.39269340832902 0.999709896239141 0.401378658042817 0.598252908710015 0.000115361165206121 0.00029010376085853 0.000148080961917637 0.000184159725521939 86 3601
1839 461106 4 0.4 30 "IP" "MO" 0.241829016254157 0.51071576655826 0.189388161449988 0.399610992279812 0.237555263903488 0.224625172287866 0.511001084565544 0.49820488982317 0.1872409714918 0.185993103037337 0.398517992596978 0.412317513114026 0.70400945244551 0.506315766100986 0.562622235979126 0.403828023075294 0.63491443626855 0 0.662611157712772 0.429516290421123 0.000194881500759745 0 0.000304684417811045 0.000164214286175873 0.364794261636693 0.999740760230541 0.336954136684244 0.570157392306018 9.6420593997933e-05 0.000259239769459224 0.000130021185173888 0.000162102986683489 88 3601
1840 296429 5 0.4 30 "IP" "MO" 0.243069019738858 0.515517414652527 0.186282871670461 0.394581473189667 0.230556855862424 0.232174584674368 0.505169072757916 0.504102502099209 0.186590668898017 0.187298549979751 0.404928696542227 0.406389096207436 0.705800460275651 0.50792793248996 0.560172090548229 0.402327618341676 0.674584596072515 0 0.661047546018111 0.44946231762589 0.000222096423912245 0 0.000291681856638859 0.00017235164010179 0.325064500670655 0.999268197329459 0.338104791819797 0.549898658694598 0.000128806832918058 0.000731802670541309 0.000555980305453411 0.000466672039410357 92 3601
1841 682296 1 0.5 30 "IP" "MO" 0.246063543924747 0.510699185407987 0.192780521051649 0.399613346753881 0.229870511555222 0.221252038668534 0.50375725612616 0.484004415220434 0.186861913177256 0.195373927037432 0.405690498547233 0.427017283275736 0.697186094148503 0.499278412314158 0.575016361266338 0.411000606021316 0.644439329122146 0 0.559523121543949 0.404828623010324 0.00020403006136874 0 0.000322643002243425 0.000174502223663156 0.355267879179766 0.999770618209409 0.439998452975959 0.594840386787884 8.87616367191069e-05 0.000229381790591018 0.000155782477848156 0.000156487978128611 83 3601
1842 51434 2 0.5 30 "IP" "MO" 0.248465193676131 0.513142236306644 0.192328043777025 0.396888493258911 0.228351371869609 0.229565137583269 0.507048315024856 0.502017841631575 0.18327680429048 0.18680779324158 0.403052102306015 0.408260799121708 0.706381703129009 0.507098097353226 0.562412641309084 0.403065655975959 0.700684139692478 0 0.7200879932528 0.480390963393651 0.000307341522771932 0 0.000570060601547263 0.000293435016564575 0.298907661628493 0.999038614056289 0.278426592993293 0.518671399989996 0.000100857156256776 0.000961385943710852 0.00091535315235994 0.000644201599788416 90 3601
1843 772276 3 0.5 30 "IP" "MO" 0.237090037558518 0.492975884686768 0.201368620249263 0.418094804262932 0.236706472494947 0.214721767948487 0.506396893302261 0.475384466081019 0.190192644994211 0.197016700014099 0.403112604810591 0.435873447616789 0.688518278001953 0.491361185190682 0.588577965257574 0.419268801032055 0.470676368970645 0 0.508979470778323 0.321234097299552 0.0001245426878745 0 0.00026034792758239 0.000124347932142224 0.529050989713036 0.99978887018931 0.4905696913984 0.678458564335665 0.000148098628444778 0.000211129810690463 0.000190489895694588 0.000182990432641208 84 3601
1844 665293 4 0.5 30 "IP" "MO" 0.244715127745131 0.510409554613831 0.191976935772613 0.39999189189903 0.234299097965671 0.222210910433622 0.510877377556907 0.488723743345802 0.184793151657526 0.191973661953762 0.39901536824494 0.421916241273926 0.701225136144425 0.503062762419561 0.568743749383901 0.407273149092117 0.634225714208053 0 0.665458889693762 0.432510825466192 0.00022487835309779 0 0.000429238909391297 0.000214842960023358 0.365407559295648 0.999553496715284 0.333886192357496 0.567004147716054 0.000141848143201435 0.000446503284716119 0.000225679039350287 0.000270183857730271 84 3601
1845 644125 5 0.5 30 "IP" "MO" 0.242088783150301 0.51001619100268 0.190179550951885 0.400295951549129 0.2350869095218 0.222545955588414 0.50601230037628 0.490018275734114 0.189576670032924 0.191281567209823 0.403996860199414 0.420921060569906 0.699721648260515 0.501736681504945 0.571037788194632 0.408709019011307 0.623979892503666 0 0.571321784210635 0.397594379830735 0.000134046407500477 0 0.000209480943644426 0.000113077854460548 0.375787145509636 0.99968401837006 0.428294062127647 0.602096555245705 9.89155791974055e-05 0.000315981629939763 0.000174672718073742 0.000195987069099308 90 3601
1846 498982 1 0.6 30 "IP" "MO" 0.246983803591285 0.518589817316439 0.186586423290793 0.391411371726736 0.224518950665305 0.227604051810613 0.495007152285619 0.493801789748908 0.190213466228919 0.192131289885649 0.414830200775331 0.416602360771373 0.699106806067203 0.502218477808144 0.568931179405362 0.407886995049209 0.695315701059855 0 0.715440740142008 0.47788421559748 0.000220577781161201 0 0.000399777439317168 0.00020797641790941 0.304368424084614 0.999732428270868 0.283965962741582 0.521724970580858 9.52970743702816e-05 0.000267571729132228 0.000193519677093348 0.000182837403752377 86 3601
1847 583892 2 0.6 30 "IP" "MO" 0.237254697751164 0.50127919962868 0.193970924195149 0.409395643230055 0.236035014190527 0.214448888903267 0.5061817215208 0.46311002946924 0.189915448599087 0.207825198135708 0.404089891962784 0.448347502304241 0.687738600844958 0.489996854184833 0.591711570929944 0.420827588513803 0.570665741678544 0 0.482978294005788 0.347998889991459 0.000132300927424016 0 0.000197034661815821 0.000107408715819714 0.429009844587036 0.998725610126357 0.516345992842227 0.651241505236479 0.000192112806995952 0.00127438987364311 0.000478678490168602 0.000652196056242199 88 1983
1848 867401 3 0.6 30 "IP" "MO" 0.242180994027279 0.508203618763789 0.19187539784255 0.402126604043311 0.227472349020066 0.222226180997803 0.498941794983821 0.478511776034342 0.189057330917158 0.201036309221965 0.410782290683992 0.432448689178759 0.691879524045147 0.494928914432284 0.581969037981673 0.415434899885172 0.640231383481641 0 0.599147301044268 0.416448901507361 0.000162095025500885 0 0.000352759224657558 0.00017028663854454 0.359504241508598 0.999767289629079 0.400320687315852 0.583210815813754 0.000102279984260038 0.000232710370921432 0.000179252415222654 0.00016999604034117 86 3601
1849 331845 4 0.6 30 "IP" "MO" 0.243606570376539 0.505051703051198 0.195674214338841 0.405344362616244 0.22842253034985 0.222794907202812 0.501179138099935 0.487524717465728 0.187998431007339 0.193462256961832 0.408698226325749 0.423142016560533 0.694824007929201 0.497670777692067 0.577134902308012 0.412667664152655 0.619504835481628 0 0.655248341152453 0.42732516631697 0.00342084938537541 0 0.0093161858831175 0.00419135526133176 0.376949713960447 0.999664990514252 0.335219156296274 0.568260219410342 0.000124601172549512 0.000335009485748536 0.00021631666815557 0.000223259011356208 83 1965
1850 608724 5 0.6 30 "IP" "MO" 0.241555807687119 0.507565111425834 0.191803147191839 0.402700548225757 0.229425753992107 0.221955880775008 0.496952799237696 0.484023403330731 0.192424090741851 0.195834772248042 0.413089275396555 0.42673715394433 0.692937442454233 0.495995624954212 0.580062010181732 0.414382405077217 0.630848933200192 0 0.591396364702671 0.409185627044454 0.0184477864837353 0 0.0353177903168328 0.017756633845503 0.350567329904131 0.999411256128214 0.372684608582762 0.572622293996244 0.000135950411941344 0.000588743871785632 0.000601236397734373 0.000435445113799576 91 2328
1851 718673 1 0.7 30 "IP" "MO" 0.233523872392534 0.493176269150146 0.19807330580005 0.417768724027967 0.239357952128627 0.204880510237012 0.515943205479176 0.438831854128081 0.184302093210832 0.221129427638862 0.394012062405709 0.473357947171914 0.677762334758173 0.482272545187806 0.603504826649744 0.428787500574129 0.50967911008032 0 0.322381448257248 0.273779458057001 0.00522048395187203 0 0.0253544181415876 0.00955846326638826 0.481020000628943 0.983437311733759 0.61452402978079 0.697899959687602 0.00408040533886471 0.0165626882662408 0.0377401038203749 0.0187621189890093 88 1516
1852 714072 2 0.7 30 "IP" "MO" 0.2412468839054 0.503110496268323 0.195493978576565 0.407335247223482 0.223839489903546 0.224375852173017 0.494155209670559 0.482001047033669 0.190135534909424 0.199744799095098 0.41564825626325 0.428687412609002 0.689462225981963 0.492737728164573 0.585374312581086 0.417603142030577 0.52093542478018 0 0.38456820046182 0.307158856771273 0.11498560824019 0 0.241783862791909 0.119001211004745 0.36385110882876 0.998704635111344 0.373200619800166 0.573193576728356 0.000227858150869753 0.00129536488865561 0.000447316946105787 0.000646355495625355 90 1253
1853 29085 3 0.7 30 "IP" "MO" 0.236422301961739 0.496883972748989 0.197191282959701 0.413910536713298 0.2314152146041 0.216704128902038 0.503104142772016 0.466106806277014 0.188898643182525 0.207050744246558 0.406473280464421 0.444877001676742 0.684541645467877 0.488214701309157 0.593140670388784 0.422267353217831 0.452320581389602 0 0.357919384926095 0.269740574823995 0.103462278985988 0 0.218588699330567 0.10525779422781 0.444050603217872 0.999638078465076 0.423162811699157 0.624717425212141 0.000166536406538084 0.0003619215349236 0.00032910404418044 0.000284205736053702 87 1856
1854 75569 4 0.7 30 "IP" "MO" 0.237583606884463 0.49355982429749 0.200992743166881 0.417033702827606 0.229375493441078 0.213763949672401 0.498542413001804 0.469387807261996 0.191437599411999 0.201332738244168 0.411878029146991 0.441808114352621 0.680723049997942 0.486964474901456 0.593763080823048 0.423796688514546 0.602811212235997 0 0.590097899206513 0.396228864781969 0.000308739962925207 0 0.0015852916940954 0.000607842121279255 0.396723472426349 0.999221430326118 0.407780879589405 0.602677985167866 0.000156575374729332 0.000778569673882304 0.000535929509987132 0.000485307928885482 94 3601
1855 424333 5 0.7 30 "IP" "MO" 0.237006787230417 0.491791271489755 0.202238213913985 0.419036056922003 0.23064719700378 0.219152417894229 0.508342811553502 0.470402474198732 0.18389134909705 0.205414436980242 0.401481985081849 0.440570367905196 0.686806402128426 0.489627033126586 0.591543999991277 0.420950869993335 0.400641947223821 0 0.274288538468045 0.22610944630716 0.165048276028773 0 0.29395884589143 0.151212028746302 0.434154835742019 0.999524090170667 0.431379099047797 0.622346106743847 0.000154941005387008 0.00047590982933318 0.000373516592728581 0.000332418202691515 88 188
1856 212734 1 0.8 30 "IP" "MO" 0.237731954528065 0.499954670071019 0.195333437203215 0.410489467181432 0.23191364860094 0.212968723267567 0.510955467129687 0.451919743406218 0.182783347761255 0.216655426513289 0.398832529988759 0.459384520963942 0.682614326396572 0.486910346684297 0.594772211477758 0.423638859696993 0.580801715723888 0 0.483115107284799 0.353804759189443 0.0564439387511725 0 0.10679460877292 0.0532520217236133 0.355590564521902 0.980422481685731 0.381481521513211 0.574824626300646 0.00716378100303706 0.0195775183142689 0.0286087624290701 0.018118592786298 90 670
1857 786888 2 0.8 30 "IP" "MO" 0.241900701100566 0.499261216250231 0.199604770073115 0.411406893113026 0.229581788624247 0.216753454988453 0.502447581974377 0.473007915362139 0.188038812982303 0.200696088639064 0.40740121380424 0.437616728338921 0.688235944713266 0.491301004919223 0.588339671694482 0.419109124089917 0.414799162274124 0 0.23124076004612 0.218594516265198 0.187664253656996 0 0.400810545834794 0.192694733426342 0.397280761412601 0.999137429083984 0.367147220431486 0.58808016120685 0.000255822656280127 0.000862570916016533 0.000801473687600467 0.000630589101610237 72 284
1858 266875 3 0.8 30 "IP" "MO" 0.236277100201562 0.492006690297586 0.201333137743382 0.419005996226592 0.230765016510227 0.224544986034893 0.502577632250605 0.486125820689175 0.188841944214794 0.196088110415753 0.407206823318649 0.424047619319584 0.691587102746682 0.493072583908841 0.58626319237393 0.417286522587559 0.230300263223074 0 0.148514166091274 0.126954525145092 0.320199903242534 0 0.556968594689134 0.290591263190336 0.449191080074635 0.997179087439345 0.293343895697773 0.581027109985702 0.000308753459757218 0.00282091256065448 0.00117334352182016 0.00142710167887025 86 171
1859 244862 4 0.8 30 "IP" "MO" 0.239780538222528 0.50125313170955 0.196088056416637 0.409332636134659 0.227147058775388 0.206613810690106 0.500783560275756 0.43917574141483 0.187337991752 0.222530470722946 0.409084351855026 0.472658656550982 0.673541407688022 0.479895442094299 0.605956518891583 0.430902724423473 0.593382704552329 0 0.462161707519639 0.353444696382618 0.00145293306954231 0 0.00707726578024896 0.00271207433066968 0.405065774601507 0.999733200027564 0.530209961407533 0.643547643128198 9.85877766211898e-05 0.000266799972435478 0.000551065292578952 0.000295586158514175 91 411
1860 572317 5 0.8 30 "IP" "MO" 0.236184554531635 0.485492276660245 0.207477937265429 0.425640012349742 0.230441570843003 0.213630504456895 0.499113339950471 0.467026881891423 0.191624963866376 0.203248355142344 0.411124313157781 0.443742603348103 0.680256629831533 0.48354967544363 0.602351256274149 0.427198906291115 0.279846086988382 0 0.218064829089195 0.165890243085336 0.235475139817867 0 0.411991214644963 0.211737095371988 0.484080336567518 0.996561668901684 0.36319203341621 0.618872789632186 0.000598436626233308 0.00343833109831576 0.00675192284963262 0.00349987191048995 92 288
1861 372040 1 0.9 30 "IP" "MO" 0.243875083225553 0.510691148314562 0.190989345783022 0.399593704386718 0.229498968885335 0.22356523414599 0.506263399099546 0.482463606613165 0.184808247596864 0.19857190470499 0.403837276065419 0.427854401630597 0.696939286256878 0.49936728116069 0.574369498084876 0.410898662749347 0.432634364464964 0 0.269962593527316 0.237923370202478 0.245055100946004 0 0.448926900599792 0.230221384472627 0.322202741248116 0.999496562130994 0.280728319735484 0.531528876849197 0.000107793340915279 0.000503437869006037 0.000382186137407741 0.000326368475699047 92 172
1862 657187 2 0.9 30 "IP" "MO" 0.235992837664495 0.489999582712091 0.203031903334068 0.420929213928095 0.234243395723003 0.224006028160543 0.506220656973098 0.490825881850068 0.188589514556736 0.191494382214302 0.40386178410559 0.419137401059122 0.69424226154804 0.495192958555294 0.583115800105106 0.415169283517276 0.175844367195067 0 0.115110522973122 0.0970300998078064 0.389470204106139 0 0.646475458309635 0.341493372653047 0.433904533903036 0.996951198035216 0.235087063068918 0.559109216197397 0.000780894795757231 0.00304880196478368 0.00332695564832487 0.00236731134175029 91 118
1863 299086 3 0.9 30 "IP" "MO" 0.237895302553092 0.498488944560446 0.196916959025346 0.412155116932985 0.2341342406103 0.222663922875908 0.503662315634269 0.49226538183934 0.190825978710289 0.189186188855182 0.406449247291702 0.417803508176777 0.6946934660393 0.497766549577055 0.576929126590817 0.412539767146913 0.338140926730112 0 0.13735905812275 0.159816978031434 0.298624540730456 0 0.649774594500535 0.31087648030932 0.361904964905993 0.995241884120017 0.208457792340227 0.525833821065913 0.00132956763344007 0.00475811587998294 0.00440855503648785 0.00347272059333277 91 117
1864 242242 4 0.9 30 "IP" "MO" 0.240770794362555 0.498758287992653 0.198835683904925 0.411627135281317 0.22816863615974 0.221034647868963 0.500601634804763 0.482439341908317 0.188551912157058 0.196139049949065 0.409323033920634 0.427835251601984 0.689974078391258 0.493519135170266 0.583526646011048 0.416706682845466 0.362668288446396 0 0.217929303081258 0.196362526308475 0.32023783232982 0 0.497053699071152 0.271307100258032 0.315291552638361 0.990765839784478 0.281228528896213 0.52743506231829 0.00180232658542246 0.00923416021552211 0.0037884689513774 0.00489531111520357 87 283
1865 133366 5 0.9 30 "IP" "MO" 0.231525892386396 0.48139649733125 0.206951614646583 0.429812386149701 0.232176457173556 0.220154753639864 0.50766241739158 0.474093899895561 0.185687295956664 0.202937477152236 0.402544480334923 0.436437410752064 0.683857103199816 0.487175127824024 0.595576387755482 0.423511692332836 0.192557533047862 0 0.119696089840733 0.103960985845436 0.316755427393091 0 0.547704303046861 0.284462684856739 0.488078823782333 0.991659924237733 0.319415372575253 0.603612050521119 0.00260821577671373 0.00834007576226685 0.0131842345371534 0.00796427877670556 87 109
1866 801706 1 1 30 "IP" "MO" 0.242463084857853 0.503049090190728 0.196590502687711 0.407379343834508 0.228780130196124 0.224255921673343 0.498150063177707 0.494289525261673 0.191043990677282 0.188858507962221 0.41188845200144 0.41558827661378 0.69549913672732 0.498192091985497 0.576493001327214 0.411952559630335 0.265258876106965 0 0.100678704089836 0.124804003504383 0.425435087032005 0 0.670337990622264 0.364512206967724 0.308276572671144 0.992302563984002 0.22523764200732 0.50658254448304 0.00102946418988559 0.00769743601599762 0.00374566328058011 0.00410124504485377 91 104
1867 711948 2 1 30 "IP" "MO" 0.243248673405894 0.498575764863574 0.201298048822487 0.412092138241664 0.224114347183838 0.227322438509412 0.494515857294614 0.497488873101039 0.190047380538072 0.188704581496418 0.415758816990894 0.412422967646272 0.694685459099144 0.496474324187273 0.580050010856977 0.413846523750178 0.205110322168 0 0.0923639807528776 0.101966917067023 0.431697295212712 0 0.72570325963105 0.388533925464588 0.362802688289787 0.997887503867997 0.18068429373924 0.508272003291314 0.000389694329501127 0.00211249613200341 0.00124846587683245 0.00122715417707513 79 98
1868 823055 3 1 30 "IP" "MO" 0.234362125439735 0.481633396271035 0.209312410038067 0.429701123549674 0.236618077410853 0.211892216785081 0.504919901908795 0.470564956025665 0.191496408335293 0.198443220875527 0.405212316727283 0.440127965996362 0.682872419635669 0.485434198610722 0.599252039248887 0.425321036223618 0.134672305555878 0 0.0647889182804993 0.0664330002505249 0.347983041606396 0 0.606592375264963 0.308617523410762 0.508512313687318 0.937448270779586 0.27624092286831 0.584010573383185 0.00883233915040819 0.0625517292204141 0.0523777835862275 0.0409389029555281 79 107
1869 710485 4 1 30 "IP" "MO" 0.232847051353758 0.482202152557711 0.207364492290206 0.429027691978138 0.226572253323977 0.226964905752835 0.499264459760184 0.489298950034657 0.188019053017492 0.195420773204204 0.410577160632922 0.420627933162078 0.68638421043057 0.4896726336712 0.590804318511903 0.420698670837719 0.0815161867231217 0 0.0460877561088112 0.0429299141224733 0.437132272288472 0 0.727279726665807 0.389116045705415 0.479758543398004 0.99619025501175 0.221960736262486 0.56461164108607 0.00159299759040212 0.00380974498825024 0.004671780962896 0.00334239908604188 85 98
1870 752963 5 1 30 "IP" "MO" 0.235244216467432 0.484304850300182 0.207661989060568 0.426920738486134 0.229617074464647 0.222239814401807 0.500193723108251 0.486089684365183 0.189776993834891 0.194192541085618 0.409784335605838 0.42393187384301 0.687101105333886 0.489724299379752 0.591631523981077 0.420721131067572 0.10356427118645 0 0.0444304952784823 0.0498671797223573 0.408188947606229 0 0.723772509314632 0.374340443850488 0.487598293815957 0.997050574021767 0.229073397608245 0.573704169774172 0.00064848739136376 0.00294942597823309 0.00272359779864119 0.00208820665298261 87 100
1871 414764 1 0 40 "IP" "MO" 0.243368388006547 0.523997406091956 0.179459618927222 0.386122497752256 0.239355379213669 0.231873659252501 0.510310548374123 0.521723832879615 0.18920323551103 0.172850159428362 0.399620411821334 0.388425611101118 0.714597426472717 0.518250133341356 0.541513013866614 0.391837114583435 0.673515597764274 0 0.670238872562502 0.446215072545049 0.000145072588230578 0 0.000201530795479368 0.000114640879295028 0.326258301313098 0.999757285416814 0.329476669171714 0.553534331183396 8.1028334397443e-05 0.000242714583185853 8.2927470304936e-05 0.000135955392259258 89 3601
1872 505737 2 0 40 "IP" "MO" 0.253100929039846 0.533991421659012 0.178231961513139 0.375824694821762 0.225602781636132 0.240172957838731 0.503015682332952 0.533467608866446 0.18424251556996 0.169508227082485 0.406660579397894 0.376235829050057 0.718876668514709 0.523311639696777 0.531982704165584 0.386439545855512 0.728837014501007 0 0.761215993124354 0.50941668563579 0.000721788066716432 0 0.000599462365051644 0.000453052154497525 0.270377959506378 0.999752726611845 0.238128154851022 0.490011177100126 6.32379258989151e-05 0.000247273388155043 5.63896595717753e-05 0.000119085109586767 87 3601
1873 815331 3 0 40 "IP" "MO" 0.24872020886107 0.534502598331898 0.174769758549177 0.375204248000883 0.233983618988114 0.232895742557812 0.499584864344299 0.528725677617186 0.194412812221427 0.168086158205345 0.410409779739295 0.381081733356588 0.715599570406996 0.520303409184192 0.537268728975949 0.389556159037373 0.764598226466238 0 0.739664926044353 0.504920678129404 0.000202373080481778 0 0.000205136214570686 0.000136681872700128 0.235111363028111 0.999688235205724 0.260057312192697 0.494785992033094 8.8037425169765e-05 0.000311764794275609 7.2625548380021e-05 0.000156647964800963 93 3601
1874 659880 4 0 40 "IP" "MO" 0.254545401658498 0.537794945753728 0.176109806633577 0.371809615148164 0.228124952070432 0.233967386845216 0.497927273554653 0.532934640077203 0.190472255420236 0.165564467502546 0.411988099463618 0.376748586019973 0.716637740574147 0.522517294542036 0.532146529556359 0.387235708977553 0.780799414979547 0 0.743216955483961 0.518189940005659 0.000194970664072226 0 0.000233641153933636 0.000145040385658944 0.218952000868638 0.999758131762542 0.25648781287191 0.481548442643733 5.36134877434291e-05 0.000241868237458018 6.15904901952361e-05 0.000116576964948809 88 3601
1875 278581 5 0 40 "IP" "MO" 0.252190702308669 0.530391768873639 0.180510510494577 0.379429240933986 0.232359288969224 0.235405142022605 0.513491826256347 0.529208309568516 0.181052352134467 0.1694174364885 0.396018533425158 0.380499694371601 0.719955133300498 0.52398528156804 0.530980299117544 0.385719645572939 0.730784819636155 0 0.765450290932062 0.505372912816399 0.000180263795555359 0 0.000248972849848718 0.000144301718625449 0.26895678080929 0.999759278170921 0.234236806057365 0.49435661965119 7.81357589994589e-05 0.000240721829079042 6.39301607239786e-05 0.000126165813786174 87 3601
1876 602771 1 0.1 40 "IP" "MO" 0.244914923090443 0.521317291309826 0.182793202754709 0.388798763047935 0.229630800811661 0.23671873693716 0.500344400884355 0.520414991265867 0.189679869152781 0.17741768729737 0.409392823464917 0.389671010159646 0.711264460839264 0.513711187070685 0.549890759204861 0.396287148599551 0.675750150416569 0 0.706679861031745 0.466813157154802 0.000187314398196633 0 0.000196956178501933 0.000129752926640009 0.32398472020626 0.999708794563961 0.293034686879137 0.532906505212818 7.78149789742895e-05 0.000291205436038576 8.84959106164769e-05 0.000150584705739103 89 3601
1877 381260 2 0.1 40 "IP" "MO" 0.242635579472932 0.517156442560312 0.184536874863334 0.392975351881877 0.230573443166542 0.234786867089401 0.499196809591747 0.515902455084846 0.191239705905397 0.179546823264282 0.410394664096203 0.394204526551078 0.707995889728876 0.510352436338919 0.555323404033013 0.399609339438058 0.678167744803416 0 0.707168475026369 0.465947453601957 0.000212155545791628 0 0.000238145389620205 0.000151364839020691 0.32153135692222 0.999734974960032 0.292499803648032 0.533753179560521 8.87427285726086e-05 0.000265025039967685 9.35759359792778e-05 0.000148001998501848 80 3601
1878 553762 3 0.1 40 "IP" "MO" 0.244991088590238 0.520882692149433 0.183173085219698 0.389208502001985 0.229367286834127 0.236289843537008 0.502635213457319 0.518686736863048 0.187536105665035 0.178544544799799 0.407076712586611 0.391404206736965 0.710648218961373 0.513764837541811 0.549253735684532 0.396220825947494 0.675911678916689 0 0.712662816068674 0.469059316757611 0.000173174458882228 0 0.000188549047963106 0.000122155109534388 0.323829765233486 0.999723241194006 0.287052610907856 0.530667591435719 8.53813909422913e-05 0.000276758805993564 9.60239755075865e-05 0.000150936697135553 87 3601
1879 211823 4 0.1 40 "IP" "MO" 0.243649569743748 0.519008051116688 0.18368483303889 0.391030624750175 0.231366869052497 0.238138171783986 0.508916456773398 0.520027398283964 0.183928394314205 0.178767600804808 0.400925837325565 0.390036226762805 0.713154610580231 0.51570273762638 0.546380828157903 0.394298354690526 0.700120958531873 0 0.722667814661382 0.479920892931799 0.000247572023289577 0 0.0002215874228967 0.000158382926362883 0.299528306257352 0.999636461719784 0.277031900006084 0.519741030579358 0.000103163187484543 0.000363538280215646 7.86979096366049e-05 0.000179693562479965 91 3601
1880 504339 5 0.1 40 "IP" "MO" 0.243256709587973 0.515571288312902 0.186339117548833 0.394678908239715 0.230262952309396 0.233931188773276 0.502353956082368 0.514499425584694 0.188426965879011 0.180029858619802 0.407127328802875 0.395655951287852 0.707450850670645 0.510467323963266 0.554795942047646 0.3995124494377 0.644983505159714 0 0.69164660022479 0.449688487619159 0.000143810802634585 0 0.000167203536433011 0.00010455448495829 0.354790648014109 0.999753200051121 0.308114271652381 0.550074435668795 8.20360235429227e-05 0.000246799948879313 7.19245863959106e-05 0.000132522227087654 85 3601
1881 595010 1 0.2 40 "IP" "MO" 0.244951985843604 0.521163308235749 0.182942593141595 0.388997934897601 0.235415698080421 0.232361486775707 0.509504278358604 0.514209506609976 0.186676556911482 0.179165732108534 0.400048787425702 0.396046289027988 0.712729170699731 0.514611461231657 0.548784882161611 0.395396628436949 0.664512567963477 0 0.679124016245246 0.44921021966072 0.000172794946614735 0 0.00020827192150448 0.000127133239073859 0.33519948736989 0.999698074062261 0.320557236186131 0.550487166661287 0.000115149720018776 0.000301925937739144 0.000110475647118362 0.00017548043891937 81 3601
1882 442518 2 0.2 40 "IP" "MO" 0.242671958082538 0.512488424339529 0.188642653373981 0.39778749910076 0.23279258842193 0.232458262949654 0.509526494337576 0.50676953919934 0.184349503690533 0.185448086492293 0.400056426631594 0.40377607828881 0.707922809454122 0.509235531737942 0.558440243556807 0.400920858114974 0.64751233922963 0 0.614692325410709 0.423558090537618 0.000181581243431599 0 0.000175312830055637 0.000119741866992416 0.35221663953326 0.999726883308393 0.385015976988537 0.576163408594709 8.94399936785591e-05 0.000273116691607274 0.000116384770698069 0.000158759000681261 85 3601
1883 480446 3 0.2 40 "IP" "MO" 0.243340897552852 0.517605046268207 0.184730851797322 0.392547070374039 0.234150084779592 0.231873260096682 0.50173995520029 0.515581952915442 0.192090805933807 0.177681473753978 0.407881866491989 0.394746249234819 0.709364242429126 0.511232901071469 0.554503131485108 0.398816181982058 0.673328535712735 0 0.668704880480497 0.448696991245621 0.000243150503508928 0 0.000320883857227535 0.000187940913729295 0.326331669787915 0.999736558559511 0.330871880019887 0.550961288005738 9.66439958410565e-05 0.000263441440488499 0.000102355642388346 0.000153779834911679 86 3601
1884 193420 4 0.2 40 "IP" "MO" 0.250145003427997 0.523035075241323 0.18515157416203 0.386891720675272 0.231110509237834 0.227826112888466 0.504108360673669 0.509061387046022 0.187787863128824 0.179799090687364 0.405541073719677 0.401346135293656 0.709081625554297 0.511781970393855 0.552738527978218 0.398229920104549 0.716128288011222 0 0.661743002283417 0.464478061033764 0.000335581380595245 0 0.000352834087328321 0.000231389870627735 0.283444734360383 0.999531946427066 0.337606218449883 0.535009614794507 9.13962478000189e-05 0.000468053572933991 0.000297945179371492 0.000280934301101747 85 3601
1885 450206 5 0.2 40 "IP" "MO" 0.248177893910968 0.525558259783141 0.181655308539507 0.384292955426994 0.229925895580647 0.232719588535109 0.500642187628898 0.513748660973561 0.189675256726258 0.179788465530099 0.409494122980733 0.396503004413971 0.710823378026724 0.513104353267871 0.551119030795864 0.396993335741334 0.738950109706901 0 0.683484101648146 0.480839721443283 0.000160679983102366 0 0.000169975259348897 0.000111544005239199 0.26082386293885 0.999770757555202 0.316251272079687 0.518920576164376 6.53473711463647e-05 0.000229242444797571 9.46510128184558e-05 0.000128158387101121 84 3601
1886 809947 1 0.3 40 "IP" "MO" 0.243045868845765 0.509362269005146 0.191535360906467 0.400947833808751 0.233403026778356 0.229464117172373 0.508934871596091 0.504388361456368 0.185551930714018 0.184899903716542 0.400617635029275 0.406018967362739 0.705913012796494 0.507183493969671 0.561987195337027 0.4029280764579 0.641185378243158 0 0.668598335108482 0.437931828338607 0.000155540963962692 0 0.000199250909890826 0.000118285217474754 0.358569194368767 0.999755017954006 0.331107088583429 0.561806910682421 8.98864241128838e-05 0.000244982045993639 9.5325398197975e-05 0.000142975761497694 90 3601
1887 656602 2 0.3 40 "IP" "MO" 0.241586243544135 0.5089991247573 0.190779800716095 0.401560095748273 0.236895975057676 0.223286074509781 0.510380372520962 0.491876234165807 0.187181602670555 0.190507636630136 0.399290368064309 0.41910946140301 0.701768293111592 0.503498149931209 0.568469040016786 0.406925505951185 0.575397020685381 0 0.530889708746321 0.367049589802716 0.000132706230789507 0 0.000144850183535367 9.18024147898155e-05 0.424294754787432 0.999617999574649 0.468680406375116 0.632578483699546 0.00017551829639756 0.000382000425351198 0.00028503469502802 0.00028012408294838 84 3601
1888 90509 3 0.3 40 "IP" "MO" 0.244775596123968 0.510974831778102 0.191525595840131 0.399459207671308 0.235208928288415 0.224798396007448 0.511078249464798 0.495824874224043 0.1850105421909 0.188308087112425 0.39830709196719 0.414961498686633 0.704782920419831 0.5056900500876 0.564844225143456 0.404530204355228 0.615665841298375 0 0.595895563243556 0.403849629775649 0.000144848603174551 0 0.000232558562549356 0.000124532475674328 0.384088764219291 0.999691292402236 0.403743473283125 0.595846907787747 0.000100545879159875 0.000308707597763753 0.00012840491076952 0.000178929960930024 85 3601
1889 64273 4 0.3 40 "IP" "MO" 0.239970905688037 0.502613331623068 0.195031309663657 0.408027261574981 0.23509489552982 0.226517054653423 0.51207374053511 0.496943278011608 0.184204549819726 0.188723068792714 0.397467053727259 0.413750104246066 0.701582855871279 0.503506729107108 0.567958928276097 0.406809226910541 0.564230620191453 0 0.597863699876187 0.386208006414838 0.00172532167129205 0 0.0032760308321877 0.00164902769125423 0.433879505471651 0.9995646711176 0.398706069493439 0.611891108482039 0.000164552665603633 0.000435328882400393 0.000154199798186643 0.000251857411868772 84 3056
1890 533373 5 0.3 40 "IP" "MO" 0.238699899204097 0.505235323731825 0.19171516889668 0.405338180035002 0.233146291613849 0.226854026982998 0.510012723159065 0.487872274779199 0.184327790991008 0.196920052749353 0.399488486580595 0.422988740919865 0.698700217800944 0.500643137047026 0.57296301263704 0.409693300036555 0.575977351717278 0 0.559543586807262 0.378635364545701 0.00494649343970771 0 0.0179127881611811 0.00752031187978899 0.418938255150276 0.999661977876223 0.42240179142657 0.613638436083801 0.00013789969273737 0.000338022123776924 0.000141833604986322 0.000205887490708682 88 1271
1891 470108 1 0.4 40 "IP" "MO" 0.247587273746013 0.516314674821922 0.189010276611416 0.393865852213826 0.231146688763136 0.231494562004299 0.506857911545664 0.510137550866745 0.185366797503651 0.181659331007832 0.402638531746405 0.400059469006665 0.710228524513448 0.510803834701669 0.556036405122899 0.399175208174892 0.662471512726209 0 0.722784574255009 0.466013864743552 0.000199001079806826 0 0.000942808375781602 0.000376467211695241 0.337220974054083 0.999196889702459 0.276115245255466 0.533258641680857 0.00010851213990122 0.000803110297540573 0.000157372113742608 0.000351026363894932 85 3601
1892 639060 2 0.4 40 "IP" "MO" 0.247382612401486 0.518599141369985 0.186840509281892 0.391393306151394 0.234576484389774 0.226956543455109 0.504788050179913 0.507368263366425 0.18984165249103 0.180412814270111 0.404690599934197 0.403010736473225 0.70891564024637 0.509959023287145 0.557094976043033 0.400004198748504 0.707972275746792 0 0.676157077042492 0.462882784402126 0.000170124579277138 0 0.000235518964149525 0.000134613734683243 0.291774822020079 0.99977040210771 0.323510247411738 0.536846506103027 8.27776538514318e-05 0.000229597892290089 9.71565816206357e-05 0.000136095760163481 83 3601
1893 430002 3 0.4 40 "IP" "MO" 0.242672807094902 0.507085892833017 0.193264945017294 0.403386773838786 0.232704587248353 0.226302747298441 0.506427433330542 0.494058499139287 0.186866378748481 0.191050070969652 0.403210685493665 0.416592622702081 0.701680141641696 0.502234969018709 0.571181394735427 0.408039537472085 0.609068206657579 0 0.633540344988031 0.414960729629841 0.000185253723451971 0 0.000189720040952268 0.00012525221599799 0.390625576873421 0.999663325462236 0.366150223659012 0.584721912875269 0.000120962745547474 0.000336674537763509 0.000119711312004166 0.000192105278892242 89 3601
1894 250295 4 0.4 40 "IP" "MO" 0.242969241533678 0.511352294458082 0.189731775554398 0.399041929952602 0.236351886829852 0.22705243893142 0.510778574886759 0.50142903415835 0.186203808901939 0.185381387870392 0.398731012648248 0.409086680859374 0.706373567294951 0.507583276418373 0.561316972326729 0.402574823658354 0.603624825480204 0 0.62433439209191 0.408223156430664 0.00700670807291648 0 0.0277167006284379 0.0113259843711156 0.388905883169318 0.998903860866801 0.347024016998323 0.579627412260491 0.000462583277561051 0.00109613913319903 0.000924890281329566 0.000823446937729781 83 2695
1895 290887 5 0.4 40 "IP" "MO" 0.246253629398698 0.518879600906819 0.185903951973766 0.391136374657637 0.232709937844852 0.228685565285502 0.509573377305921 0.500767998354175 0.184414720814399 0.187277481655559 0.400093298040967 0.409781967772685 0.707649132529053 0.509403093614747 0.557596154443724 0.400694707159709 0.698249920079251 0 0.649632144286015 0.452657124008887 0.00224446583546493 0 0.00282861495032738 0.00169473161798989 0.299357773174962 0.999742766287344 0.347407148043823 0.545469391250779 0.000147840910322129 0.000257233712655818 0.000132092719834602 0.000178753122344594 88 412
1896 496063 1 0.5 40 "IP" "MO" 0.243534432410148 0.508758299033635 0.192437037946459 0.401710125897721 0.22977246356479 0.225978659973538 0.505222099441487 0.490126945709033 0.185756120717283 0.193969191928796 0.404407870108454 0.420488944689295 0.699285555948477 0.50102533337564 0.572162350592538 0.409239424934398 0.608409917556344 0 0.656466241890695 0.424030259450846 0.000176619421036602 0 0.000207789082217748 0.000128674135426788 0.391321148194715 0.999756489091111 0.343201908519995 0.575688774989892 9.23148279051347e-05 0.000243510908889278 0.000124060507092083 0.000152291423834893 88 3601
1897 342173 2 0.5 40 "IP" "MO" 0.240343602762225 0.510285482342413 0.18863338580492 0.399946625659825 0.237880161891947 0.226050767659259 0.510419557899527 0.497727876622636 0.187948788402695 0.187682549872046 0.399403128286218 0.412850185542536 0.704274532313432 0.505879948241836 0.564264724079662 0.404351599988996 0.661650447717115 0 0.65793323531819 0.437054827703256 0.000159239778559374 0 0.000220304904469957 0.000125109580563713 0.338083620398186 0.999752571847797 0.34170557991412 0.562654859164832 0.000106692106139611 0.000247428152202994 0.000140879863220344 0.000165203551348555 90 3601
1898 643361 3 0.5 40 "IP" "MO" 0.240253405930028 0.510026667270262 0.188696656968492 0.400338909955225 0.231985668101424 0.22734176941509 0.505344864334018 0.4927270513311 0.187290421735427 0.192997326361829 0.404253367871219 0.417985864349657 0.699580843446542 0.502368172995979 0.568984405065748 0.407879584499779 0.623061145922972 0 0.623777813660588 0.416570897394518 0.000231003622859713 0 0.000357975855161053 0.000195709046974205 0.376556930129287 0.999593111810446 0.3755810398227 0.582954478109392 0.000150920324882165 0.000406888189553982 0.000283170661550876 0.00027891544911574 87 3601
1899 437020 4 0.5 40 "IP" "MO" 0.239761248573245 0.5025915512278 0.194835431921369 0.407899296872861 0.23261395090988 0.220235320444343 0.505308872438027 0.478386132487321 0.188097543836604 0.199473349067169 0.404341325416971 0.432795542153841 0.692610519927469 0.495077148969822 0.582406324825143 0.415389145111952 0.610696614015201 0 0.517202568802023 0.376024124398562 0.00790873519284528 0 0.0184237854380668 0.00861323321200516 0.381288780501521 0.999735618696325 0.464194946398132 0.6151803571496 0.000105870290432914 0.000264381303675386 0.00017869936177877 0.000182285239833467 88 2331
1900 461807 5 0.5 40 "IP" "MO" 0.240390163609567 0.508161751894175 0.190352968515527 0.402269852810623 0.237540549012703 0.229322483064695 0.513029289172371 0.501421592102779 0.185291253697954 0.187129243178214 0.396406573983741 0.409057116016776 0.707253195686964 0.507110306390985 0.562773465391695 0.403028368955554 0.611804282307842 0 0.678206836538416 0.427914646605195 0.000227777574362648 0 0.000395211128027386 0.000205638197425857 0.38787128902638 0.999759791777314 0.321281126510502 0.571728309044675 9.665109141591e-05 0.000240208222686294 0.000116825823055032 0.000151406152703915 87 3601
1901 21187 1 0.6 40 "IP" "MO" 0.242154854923691 0.514332875429833 0.186538051378478 0.395762655398054 0.231239941687308 0.231514133588522 0.504349988604378 0.50039447570018 0.18759325067761 0.189901771158171 0.405245176630005 0.410110198288401 0.704908930199521 0.506045900150808 0.564033073214258 0.404040295908622 0.675396271780315 0 0.686225169715205 0.45702348474133 0.00310364948693283 0 0.00376982524528335 0.00230279843261973 0.321216048072172 0.998372066254054 0.308494340112861 0.539544845171907 0.000284030660579898 0.00162793374594606 0.0015106649266512 0.00112887165414343 82 1147
1902 843465 2 0.6 40 "IP" "MO" 0.242325254971885 0.512435688717931 0.188299910402054 0.397819685747218 0.232289305734424 0.223123227085965 0.504330985875503 0.486135429052962 0.188580895807092 0.195137460188541 0.405512591117763 0.424869721143772 0.697737787792274 0.500714480238571 0.572018266397687 0.409674636594468 0.63846642412791 0 0.550617604063286 0.397686729391534 0.00528603741047171 0 0.0159110092600077 0.0069352158410043 0.356138972007792 0.999655556550758 0.433222555939742 0.595145940749442 0.00010856645382579 0.000344443449241542 0.00024883073696435 0.000232114018018975 88 3053
1903 428968 3 0.6 40 "IP" "MO" 0.240538488755055 0.507605895738522 0.191097355074711 0.402822801399697 0.231424362730617 0.22470327828335 0.501411275722225 0.490567405445456 0.190314655014433 0.19266290095918 0.408183590401576 0.420243651022379 0.696666129769021 0.499482276065 0.574074911048323 0.410818704734682 0.628964615324261 0 0.621438588868859 0.417387071664678 0.000180654871006942 0 0.000393248154762832 0.000189279031188369 0.370754999191517 0.99974252508538 0.378017710427878 0.582255074978755 9.97306132154573e-05 0.000257474914619851 0.000150452548499916 0.000168574325378318 86 3601
1904 45013 4 0.6 40 "IP" "MO" 0.241188359148011 0.496715242785706 0.20123007937388 0.414003992374517 0.229774516285448 0.225672723209179 0.511628397883935 0.488719220548655 0.180481898410873 0.195007685570716 0.397810183340943 0.422041876309153 0.696635598642638 0.498485452312848 0.576719663355469 0.411856630333959 0.51038916884948 0 0.531761228477146 0.349329729655315 0.0517802535961401 0 0.0910131225211855 0.0474743577143671 0.437677454226658 0.999617463940142 0.377024623351153 0.602951723652304 0.000153123327722293 0.000382536059858421 0.000201025650515495 0.000244188978013003 87 1129
1905 22067 5 0.6 40 "IP" "MO" 0.238340557693351 0.494882932686856 0.200523801810659 0.41587146148979 0.230745258280675 0.21923514153889 0.503964524529109 0.478249822753158 0.187603231653103 0.198577352655238 0.40560636888149 0.43288015594704 0.688320957512916 0.491996917339804 0.586704386118999 0.41851445628136 0.543328056676104 0 0.543706971772664 0.361618541811365 0.000649957589881955 0 0.00194284879088487 0.00084558005981506 0.455887752453864 0.999716896097736 0.454102115279351 0.63731544952478 0.000134233280150799 0.000283103902264062 0.00024806415709985 0.000220428604039581 86 899
1906 73316 1 0.7 40 "IP" "MO" 0.242539209737846 0.505694179771623 0.194370910342529 0.404945146060508 0.230707577388129 0.220536495741023 0.507588099348808 0.475177358054299 0.184571406920842 0.202478481763004 0.402292528159099 0.435975795756095 0.693783282866997 0.495767868659412 0.581420799026374 0.414820925689487 0.559621879908713 0 0.575808625308505 0.379082577986455 0.000167483425673715 0 0.000352884464031227 0.000171166260690007 0.44001796611408 0.999702711382776 0.423635437869085 0.620515548641957 0.000192670551533157 0.000297288617223749 0.000203052358378236 0.000230707110898031 86 3601
1907 190206 2 0.7 40 "IP" "MO" 0.240101553188909 0.506301340519648 0.191822254978511 0.404180454288312 0.229116800171267 0.218889908511152 0.502007911261088 0.466858497268214 0.18784658958748 0.208576415812954 0.407683137931616 0.444571040812229 0.688108261871327 0.491284027351746 0.588245260378945 0.419279092037839 0.614140113518707 0 0.508166181710268 0.376021981598195 0.000190105940957622 0 0.0012587568447182 0.000469030318378328 0.384166503137674 0.996560186962081 0.485812150647431 0.620318268741879 0.00150327740266169 0.00343981303791904 0.00476291079758312 0.00319071934154678 82 1148
1908 81721 3 0.7 40 "IP" "MO" 0.241956310031707 0.498895647935746 0.19992680514919 0.41184984204571 0.230277408859968 0.218651542697019 0.507064578387217 0.474983038410392 0.18459193413541 0.200916968507741 0.402718421671023 0.436203030865556 0.690885261588694 0.493276152268695 0.58543570779234 0.417327023060835 0.542283433790213 0 0.55519577635861 0.366090478214502 0.000172786668935219 0 0.00034848420976873 0.000171211397315735 0.457367153768656 0.999356118079068 0.443728006343826 0.633231074511846 0.000176625772195483 0.000643881920931626 0.000727733087795203 0.000507235876336334 85 3601
1909 596833 4 0.7 40 "IP" "MO" 0.240425188452951 0.503276968797723 0.194672306117592 0.407157662562179 0.225888056642386 0.226581597072284 0.495865813967067 0.488894201117909 0.190443343828252 0.195460446808127 0.414060740202325 0.421487008975914 0.692894842167621 0.495715922203135 0.580576096753971 0.414559425533191 0.505457470867047 0 0.509374906847318 0.341811320755268 0.131369220649841 0 0.199029196149342 0.110670933750206 0.363047934241181 0.999654997605104 0.29140647595897 0.547299723677774 0.000125374241930722 0.000345002394895716 0.000189421044369692 0.000218021816752221 89 1614
1910 837945 5 0.7 40 "IP" "MO" 0.236389626873208 0.497126042149472 0.196777848227723 0.413537855068056 0.23296224988815 0.216697607431612 0.503845792610933 0.468585214098797 0.189603810715592 0.20492966031559 0.406047531788333 0.442813725800084 0.68604948419297 0.489503341467011 0.591311319258905 0.421175314589196 0.5656831165152 0 0.534772121746783 0.364300274619098 0.000264947900782134 0 0.000898001954524255 0.000376292341477459 0.433757507857899 0.999050409649069 0.463118713549907 0.634515969898829 0.000294427726119065 0.000949590350930635 0.00121116274878556 0.000807463140595128 92 3601
1911 181050 1 0.8 40 "IP" "MO" 0.237858476457918 0.496982809008795 0.198266135463638 0.413695368930462 0.229842112615751 0.210087332611953 0.505282561514865 0.447782729345027 0.185813097137773 0.217945501836971 0.404380626844249 0.464049165553321 0.677787921685623 0.482787658442968 0.602024734438382 0.427973815338596 0.584030233296824 0 0.477586988045424 0.353598117723201 0.0019993257440188 0 0.00251599505830829 0.00148634394677371 0.41351161258596 0.998973976024694 0.513238884521738 0.642324265576682 0.000458828373197137 0.00102602397530555 0.00665813237452931 0.00259127275334365 92 668
1912 195169 2 0.8 40 "IP" "MO" 0.236670285622571 0.493129689091133 0.200668625376312 0.41762544661016 0.231823926448127 0.213576261161601 0.508539199776397 0.459145344304106 0.184738363327219 0.210666111559809 0.401133583062397 0.452545765640202 0.6820704732323 0.486438422381648 0.59607310026334 0.42430017948301 0.552806932519609 0 0.467305745834327 0.33881193951458 0.000526182916664633 0 0.00109236200360889 0.000526767266725662 0.446470230392537 0.999616365007405 0.530642559191479 0.660160793956421 0.000196654171189749 0.000383634992595198 0.00095933297058573 0.000500499262272338 80 3601
1913 140123 3 0.8 40 "IP" "MO" 0.233776446176 0.492204329123345 0.198999998606695 0.418697707413477 0.234738417654879 0.207998646625883 0.506216641128426 0.447152670980741 0.188871008247389 0.216335149743662 0.403789101039749 0.464803715812737 0.676513510456761 0.481537885109804 0.604206156597746 0.429446183254097 0.517147000010869 0 0.434689406358834 0.313121689711012 0.000158506823817359 0 0.000428430226348689 0.000187652042875214 0.481855891184936 0.999290125019369 0.562254411277281 0.685340809741412 0.000838601980377531 0.000709874980631118 0.0026277521375359 0.00134984850470075 91 1265
1914 248447 4 0.8 40 "IP" "MO" 0.237629943264957 0.499815908525759 0.195467993403982 0.410790191026949 0.233944447266039 0.215937729972993 0.504635769723621 0.469056933426323 0.189409746237744 0.203593305959592 0.404899012998321 0.441873033518571 0.68751212050399 0.490934064380506 0.588471045601319 0.419442760477791 0.52100784869717 0 0.386767397849272 0.301731938653281 0.082333737409986 0 0.209013481217455 0.0944192492576516 0.396532309246113 0.999626957353932 0.403886003981988 0.603573465755683 0.000126104646730791 0.00037304264606789 0.000333116951284967 0.000275346333384985 75 172
1915 431857 5 0.8 40 "IP" "MO" 0.233211227002339 0.482024233805938 0.207986447669783 0.429165178201789 0.231581477362278 0.208973000158377 0.504657908666459 0.452212901685208 0.187630260252486 0.212550685411548 0.404943525402749 0.459423364085463 0.673765704522994 0.479187745820103 0.608167393333817 0.431652148904009 0.448209122908907 0 0.480175741807485 0.304993797337268 0.0112736587661772 0 0.0291993800202156 0.0130233991342214 0.540346301400446 0.999637233464255 0.490152655662449 0.681652124447444 0.000170916924470248 0.000362766535744932 0.00047222250985057 0.000330679081066421 81 1138
1916 606981 1 0.9 40 "IP" "MO" 0.239790628438464 0.501110280156448 0.196124994524681 0.409572985338961 0.23433584435322 0.221763698398132 0.509683666747525 0.484139938842208 0.185781149589548 0.195487640086904 0.399993534904176 0.426310058376444 0.695890171189816 0.497927680154225 0.577393784201133 0.412373842237452 0.380192665262266 0 0.208382389102843 0.197463898935065 0.2080944869231 0 0.486915175944651 0.227383018553946 0.4114178032105 0.999084794193409 0.304105411670606 0.574553023514601 0.000295044604133149 0.000915205806590698 0.000597023281899714 0.000600058996388127 89 159
1917 507845 2 0.9 40 "IP" "MO" 0.240961949889414 0.501479033905718 0.196772570745875 0.409165461335053 0.230990549607615 0.223980134619948 0.504125971133532 0.490721141398 0.187729137370118 0.191655929846505 0.405707179624432 0.419581620747065 0.695932634116977 0.498407915357742 0.576157637962499 0.411881821399617 0.363958784748271 0 0.253123309593354 0.207473697070638 0.240181463490886 0 0.447934099349465 0.22752783002384 0.39556049334066 0.99851620151492 0.297237176438131 0.563852675209285 0.000299258420182169 0.00148379848508013 0.0017054146190504 0.00114579769623758 86 163
1918 206267 3 0.9 40 "IP" "MO" 0.241055878563028 0.50604454391528 0.192899622873413 0.404487650630373 0.227120077572792 0.227628733907095 0.501089482572011 0.493008013158965 0.187134459348467 0.192963977397968 0.40875635373639 0.417356146624513 0.695804690042916 0.499695946121633 0.572998059619849 0.410581672919401 0.433001614688797 0 0.304260145909624 0.249376003326712 0.18392527237203 0 0.391829459249483 0.19199329786781 0.382329169535558 0.997396741925453 0.302094791082946 0.556928208669262 0.000743943403615456 0.00260325807454739 0.00181560375794631 0.00170249013621626 89 287
1919 562779 4 0.9 40 "IP" "MO" 0.236085791530842 0.485898454485097 0.20677441475823 0.425144865954956 0.227136225582906 0.219378075321884 0.499734192920973 0.474812538134162 0.188335929001746 0.201711032758961 0.410184368766491 0.435908651050114 0.682600092435632 0.486290743517562 0.596821376518937 0.424307045032775 0.305529087981251 0 0.249788636821599 0.186156956171424 0.221607146855984 0 0.362687546606394 0.193563598538579 0.467601632880049 0.985955723986328 0.372040530552231 0.608806335019216 0.00526213228271554 0.0140442760136721 0.0154832860197767 0.0114731102707803 91 117
1920 446626 5 0.9 40 "IP" "MO" 0.235367825927686 0.497324353089879 0.195801232262595 0.413316592632518 0.234245038914872 0.219006337818725 0.506833792651226 0.475730666201565 0.188174296752535 0.200498373627248 0.403201127612251 0.434990121053028 0.688619202661283 0.493001345063557 0.584473902642378 0.41749111819976 0.429290953832013 0 0.260653942749773 0.229811321399757 0.166621914770657 0 0.381638302683664 0.178854970227351 0.402861734127801 0.998510485086748 0.352686159657191 0.588805221345063 0.00122539726952945 0.0014895149132522 0.00502159490937251 0.00252848702782838 91 105
1921 516968 1 1 40 "IP" "MO" 0.239043030740577 0.492542972982081 0.203253939650719 0.418273279735218 0.227073172788225 0.229184672913537 0.501586542735597 0.497548778356999 0.186775558790169 0.190262127932709 0.408463273610514 0.412545591731479 0.695300876442339 0.496693121621372 0.580291626373597 0.413662971512425 0.168065607236023 0 0.0944295108674624 0.0889375804325107 0.431102428569533 0 0.686288422980799 0.374525856925398 0.400140591433173 0.996473099348797 0.217723633165406 0.534633898419033 0.000691372761271016 0.00352690065120332 0.00155843298633202 0.00190266422305781 86 109
1922 846562 2 1 40 "IP" "MO" 0.237140431158671 0.492333930083561 0.201786184566175 0.41862544416907 0.233065850077288 0.226007888772145 0.507115445520252 0.491741873122981 0.187046847467798 0.192473650159888 0.403334450534744 0.41838340826239 0.696214170008104 0.496597047309148 0.581306682193861 0.413952170533682 0.18057177262005 0 0.106188841831476 0.09608896097674 0.380044590866567 0 0.601825674098426 0.325323728017 0.439140654677096 0.998398962285739 0.290495851288909 0.577485361043954 0.000242981836286801 0.00160103771426143 0.00148963278118992 0.00110194996230557 88 110
1923 264450 3 1 40 "IP" "MO" 0.233925673422955 0.48581434274678 0.205038580232512 0.425402369654214 0.230896366045886 0.225266208932204 0.502799952722918 0.487449837422253 0.188589977645256 0.195516119904286 0.407098567159566 0.422506134834728 0.690088248401044 0.491495255766801 0.589144677782055 0.418897655815908 0.128828921432632 0 0.0663156824277358 0.0653764855573693 0.369002525133769 0 0.643980457800678 0.3357684846229 0.501294522946672 0.998157340987115 0.285504385368798 0.59656992571024 0.000874030486926547 0.0018426590128846 0.00419947440278817 0.00228510410949053 81 102
1924 655237 4 1 40 "IP" "MO" 0.239756654129633 0.496185779889157 0.20050202763079 0.414507617103773 0.228648599892223 0.223002105012494 0.50091819781833 0.487455617910244 0.188344546916851 0.193653807204904 0.409133493785542 0.422696982520304 0.69140735903435 0.494477147596474 0.582500381752545 0.415853940001727 0.215845620924591 0 0.136711515495198 0.118965142109024 0.418154037507791 0 0.605474755306012 0.34060859514517 0.365397028379196 0.998173197791671 0.256040181831167 0.539040447589675 0.000603313188422013 0.00182680220832911 0.00177354736762266 0.00138581515613141 79 102
1925 854825 5 1 40 "IP" "MO" 0.239490399833315 0.491606536858163 0.204539305207191 0.41940423225659 0.231412448824509 0.227532585091345 0.508169420025903 0.499427364650086 0.184612468506373 0.187032821970052 0.4016560981807 0.410207429677549 0.698435433749169 0.499144160733556 0.576184595683616 0.411056291455242 0.0943669484156267 0 0.0629436344479261 0.0529100987428081 0.475997161406677 0 0.717310026777024 0.397242246779097 0.429348796925431 0.999098288074663 0.219060909419542 0.54922740337145 0.000287093252265878 0.000901711925337396 0.000685429355508728 0.000620251106644873 89 111
1926 436507 1 0 50 "IP" "MO" 0.248462871775548 0.53199356841132 0.176544403294075 0.377749896692962 0.229162225567335 0.23863681559372 0.503106750004183 0.529561915867616 0.187137343688759 0.171556804523525 0.406610945329691 0.380232738659153 0.716261912936603 0.521197948171384 0.535238551506358 0.38857549511967 0.751698858177478 0 0.726472221349716 0.501424113955488 0.000186683100920805 0 0.000210487006005511 0.000134521750922595 0.248056723384733 0.999744986795258 0.273255807327145 0.498318900597839 5.77353368688688e-05 0.000255013204742262 6.14843171341396e-05 0.000122463695750616 90 3601
1927 66436 2 0 50 "IP" "MO" 0.246741493886351 0.520101823179533 0.185215106640823 0.390143268422313 0.234783175353443 0.234783014520116 0.512461645073008 0.528220702945189 0.183518438863814 0.169823649499988 0.396802229366675 0.381682846982117 0.71630768375991 0.519788057017791 0.538557195004624 0.390037015398504 0.638512545713019 0 0.713021727008573 0.452872730422143 0.0001717680801443 0 0.000181028863659591 0.000118303158254939 0.361192915995703 0.999717408184237 0.286721141505576 0.546848890079552 0.000122770211133974 0.000282591815763226 7.61026221913499e-05 0.000160076340049848 84 3601
1928 155613 3 0 50 "IP" "MO" 0.249123455177903 0.527148114534861 0.18104206785262 0.382880750046455 0.236296462010327 0.234302304457599 0.511194913088594 0.533899832463313 0.185920714147304 0.165062439023647 0.398363485816714 0.375777266521407 0.719722221645828 0.523551453585415 0.532025221023571 0.386224678991563 0.692282413066319 0 0.773910691762912 0.490523828538024 0.00015655322095986 0 0.000193845466392164 0.000117041534448493 0.307476817495592 0.999719676642889 0.225831094851367 0.5092166970433 8.42162171295474e-05 0.000280323357110855 6.43679193289345e-05 0.000142432884227216 89 3601
1929 621317 4 0 50 "IP" "MO" 0.25236916760835 0.53042422436913 0.180638595813038 0.379301798412811 0.229010231007257 0.234879775291018 0.504747361399203 0.52827315135904 0.185521087914525 0.169800389998958 0.404923839763141 0.381495805921766 0.716259173906626 0.520855247412646 0.535960073726521 0.388885963086285 0.753513921616715 0 0.755130082954895 0.511870163302979 0.000219395695182487 0 0.000256535061470347 0.000161036482573835 0.245317496247228 0.99296812141275 0.24220162681743 0.48458611561226 0.000949186440874916 0.00703187858724963 0.00241175516620423 0.00338268460218745 90 892
1930 802612 5 0 50 "IP" "MO" 0.245139616270966 0.523978810671165 0.180810853767033 0.386043834877752 0.233303936406556 0.235584875833506 0.506010769718127 0.521466311405545 0.187874510910392 0.175761210472 0.40353531977662 0.388655686438961 0.714028428511029 0.516748996908556 0.544446575149426 0.393165299948924 0.688545594474864 0 0.680023152865856 0.459828796485282 0.0005976128368526 0 0.000547385439444529 0.000384994653577542 0.310750239139165 0.999641211688789 0.319337044782611 0.539601553936912 0.000106553549117923 0.000358788311211166 9.24169120889966e-05 0.000184654924227973 78 3601
1931 685953 1 0.1 50 "IP" "MO" 0.24538766534589 0.530475144790973 0.175625252029579 0.379378486888485 0.236305912350248 0.238494927146296 0.512833060151185 0.528225663893557 0.184603488496755 0.172493645706826 0.396774206490631 0.381629940372838 0.720188504842435 0.523486937312215 0.532722386233161 0.386301463894704 0.718185835598548 0 0.747352190093616 0.49131125254653 0.000257813528167609 0 0.00092467976836259 0.000393418129609452 0.281333959674803 0.999547537776458 0.25138035681617 0.507957362976395 0.000222391198481742 0.000452462223542411 0.000342773321850748 0.000337966347465508 86 3601
1932 67856 2 0.1 50 "IP" "MO" 0.245815638716332 0.526370391509566 0.179238783415918 0.383571901030364 0.232210773654341 0.234321327942 0.49888928857641 0.52361234977345 0.193076236454396 0.173014492770719 0.410682391355063 0.386289188775708 0.712347740312673 0.515748276974204 0.545329512641033 0.394076404514266 0.713812400780607 0 0.745574183574917 0.490179120121732 0.000200630738196186 0 0.000209501239105027 0.000137755666833007 0.285887951867797 0.999674330579421 0.254135226985534 0.509515672360973 9.90166133996957e-05 0.000325669420578842 8.10882004439107e-05 0.000167451850462101 80 3601
1933 456700 3 0.1 50 "IP" "MO" 0.247012950939225 0.521908164011161 0.183840674149787 0.3881297712991 0.231597589495438 0.234532976509718 0.500868876925227 0.52489366368104 0.190679807574952 0.172170089021093 0.408635003284412 0.385032045507642 0.713143516944381 0.515425873674313 0.546690570745831 0.394413293838279 0.690151248681224 0 0.741518286018227 0.481680142774511 0.000548428449386267 0 0.00115602699979602 0.000568628660807192 0.309223976564068 0.999777225829657 0.257257906610009 0.517629886519513 7.63463053216189e-05 0.00022277417034346 6.77803719688466e-05 0.00012134204516928 84 3601
1934 636672 4 0.1 50 "IP" "MO" 0.247827577389542 0.520224363156295 0.185865433477135 0.389929618472523 0.228748596679661 0.232592197580488 0.500781340355473 0.519060659911751 0.188749507746257 0.175366870934851 0.409040350597097 0.390963705873668 0.709168371649691 0.513060531655498 0.549981812158244 0.396961695571305 0.667053769210056 0 0.711818766729586 0.465607438904327 0.00135424682353978 0 0.00162373314355665 0.0010037464196968 0.331460100242764 0.999556963993649 0.28644653712019 0.533162977798108 0.000131883723639918 0.000443036006350863 0.000110963006666947 0.000225836877867647 86 3601
1935 201571 5 0.1 50 "IP" "MO" 0.251153091995007 0.533162357717521 0.177438582383065 0.37648396826291 0.233820356599145 0.233164850286351 0.507100397540764 0.524852508467985 0.187504658918096 0.171181342875906 0.402575665441412 0.384988216288363 0.718138298880503 0.521314105306678 0.536124584177067 0.388427573073672 0.775943936272117 0 0.761659650976168 0.517502607838996 0.000197320953223349 0 0.000203653588581157 0.000134831445397451 0.223805601789158 0.999690333975011 0.238074230430852 0.482222487420884 5.31409855021367e-05 0.000309666024989458 6.24650043981708e-05 0.000140073294722361 90 3601
1936 865115 1 0.2 50 "IP" "MO" 0.250001549503553 0.531109819025321 0.178317229477668 0.378514881294578 0.229383150767818 0.240282828180987 0.506905436473044 0.526437067983047 0.184261077474186 0.175160837963045 0.403291274649236 0.383431348762251 0.719667528452358 0.521255968413431 0.537739144914899 0.388660559872968 0.785420359766355 0 0.768904539227359 0.528570835520895 0.000306381551689355 0 0.000338284710519665 0.000218972905939484 0.214222011324771 0.999741646646013 0.230703653428287 0.471091909459529 5.12473571845073e-05 0.000258353353986616 5.35226338342873e-05 0.000118282113636303 93 3601
1937 111712 2 0.2 50 "IP" "MO" 0.241120153077312 0.50785328049357 0.191243126044144 0.402581652827514 0.232091356575949 0.234870831599815 0.508912752991903 0.509992653345798 0.184436937020248 0.18452020854458 0.400707208994103 0.400444703687747 0.708082341253076 0.508503144434961 0.560200271608972 0.401686352920009 0.611724548341824 0 0.642478899084768 0.421171540784334 0.000202943055988996 0 0.00020325131412527 0.000136446906729707 0.387972011709698 0.999705692646835 0.357199747282032 0.578522079603235 0.000100496892488163 0.000294307353164655 0.000118102319074674 0.000169932705701733 90 3601
1938 482405 3 0.2 50 "IP" "MO" 0.245689806900486 0.511442971136222 0.191758340809261 0.398889717472685 0.230426190551294 0.23026042878771 0.50367053607206 0.511458082694824 0.187511550244298 0.17966950005569 0.406017867433228 0.398784044002398 0.706376426239489 0.50847539428805 0.55893939110925 0.401635840895463 0.633947603381236 0 0.690995248783753 0.445203559696145 0.000167159198758946 0 0.000186212788322692 0.00011869728407995 0.365614478821753 0.998634435658186 0.308063281986488 0.553891197808333 0.000270758598252188 0.00136556434181386 0.000755256441437074 0.000786545211441545 83 3601
1939 337855 4 0.2 50 "IP" "MO" 0.244482245912326 0.515799669786453 0.187070832147627 0.394431700302162 0.234077593005804 0.229304372134519 0.503341140498318 0.511604688585923 0.190760825992952 0.178814610171291 0.406416953182916 0.398697889834372 0.70786421105265 0.509899022532067 0.556646268311869 0.400217158288678 0.657929693335796 0 0.687480408709578 0.449298964427381 0.000183893931522082 0 0.000184578012238223 0.000123128959164049 0.341762484539695 0.999668508074148 0.312249110159366 0.55039744936451 0.000123928192987027 0.000331491925852248 8.59031188179126e-05 0.000180457248944863 89 3601
1940 365492 5 0.2 50 "IP" "MO" 0.247272868192554 0.522660171118254 0.183423165689087 0.387386213214957 0.236804843984709 0.232309542949142 0.513113530814014 0.519710265942176 0.184768496216449 0.174650603315012 0.3965242580556 0.390362801820837 0.716387255126405 0.518154823372313 0.542842265220548 0.391784534170685 0.694088414932241 0 0.726572371334971 0.474658256861242 0.000176664185143974 0 0.000203321260185148 0.000126772229262054 0.305655534943318 0.99972514231664 0.273151301736086 0.525072891280033 7.93859392977152e-05 0.000274857683359739 7.30056687579138e-05 0.000142079629463137 87 3601
1941 732040 1 0.3 50 "IP" "MO" 0.238904952985066 0.502709774341308 0.194118877246041 0.408101223779967 0.236813281318807 0.229737493171351 0.51242072602764 0.503514904605632 0.18527403846804 0.185842734062532 0.397156583747029 0.407043819386786 0.705455727475225 0.50575318526693 0.565235649776613 0.40458731920166 0.518655082274064 0 0.643658254384431 0.385325463199536 0.00020056454865064 0 0.000230250104476978 0.00014292964861567 0.481008004734072 0.999741439407345 0.356014715272776 0.614367136224731 0.000136348443212984 0.000258560592655232 9.67802383157292e-05 0.000164470927117563 84 3601
1942 274842 2 0.3 50 "IP" "MO" 0.246514538270743 0.515101398965951 0.189247389460067 0.395173569666086 0.228956570247342 0.228779007615801 0.502266546838428 0.500617051221197 0.187560394252101 0.187567696335133 0.407696380498065 0.410042914201541 0.704250116133887 0.50580912456007 0.564375480047301 0.404509417296978 0.63929643771304 0 0.609548270585103 0.421371246287604 0.000155294667317127 0 0.000204751456535116 0.00012078841627364 0.360455839085657 0.999789885936425 0.390153125427622 0.578376737402845 9.24285339861883e-05 0.000210114063575164 9.38525307395441e-05 0.000131227893277575 91 3601
1943 372911 3 0.3 50 "IP" "MO" 0.243843106802753 0.51306790666772 0.188891551514683 0.397193896776124 0.228146552256806 0.229546761169428 0.499504765718619 0.500772955179874 0.189184115104838 0.188075167004377 0.410270772016623 0.409864873554359 0.701536420228987 0.504133251509681 0.566150833623898 0.40611297754767 0.647199668443773 0 0.626538335533382 0.429418247444378 0.000234988411508494 0 0.000169844850030029 0.000137048499157072 0.352464227619879 0.99970952808339 0.373201594393261 0.5702854136026 0.000101115524840045 0.000290471916609746 9.02252233275467e-05 0.00015929045386577 85 3601
1944 781195 4 0.3 50 "IP" "MO" 0.249120060280366 0.525597637938328 0.18221776302692 0.384195555293123 0.23099774245271 0.228973613652781 0.501197391280554 0.507511563840772 0.190232092338749 0.181903007389504 0.409233214270919 0.4028365182738 0.709091416385856 0.51126074488769 0.554352862755173 0.398950912607928 0.741325216531503 0 0.684394724751158 0.480733807908464 0.000243271934336177 0 0.000211185814718394 0.000153424789618244 0.258338007611506 0.999621226735162 0.31529671765349 0.518924815318723 9.35039226544551e-05 0.000378773264838444 9.73717806334051e-05 0.000187951983195222 91 3601
1945 270623 5 0.3 50 "IP" "MO" 0.248265324984142 0.520425742064736 0.186060834336249 0.389688693719667 0.227318654628615 0.231864196614604 0.505739054019526 0.50256769040296 0.183265501313054 0.188397349364085 0.403963047330347 0.408018175276619 0.707448176227361 0.509355906354534 0.557723685013388 0.400801834302595 0.672714708616576 0 0.62331980395609 0.439876592183642 0.000815650640267839 0 0.000537326315711934 0.000461658774384402 0.326251407115435 0.998897055433326 0.37579611216187 0.559116442998507 0.000218233627720643 0.00110294456667394 0.000346757566327645 0.000545306043467474 85 3601
1946 361516 1 0.4 50 "IP" "MO" 0.246173686629367 0.516104621787028 0.188128122058458 0.394141240165311 0.233090950943971 0.233051476942412 0.511600141028151 0.515538859711569 0.183313634006259 0.178512468236879 0.398084562525034 0.394594428094071 0.712316114515751 0.514026156216019 0.549954224301596 0.396021896877543 0.635597286930876 0 0.740571651926964 0.461584163471053 0.000329454566976972 0 0.000233110160349449 0.000189964504226577 0.363740169948258 0.999198400521788 0.258991895436322 0.53778163746534 0.000333088553889383 0.000801599478211693 0.000203342476364887 0.000444234559380905 89 3601
1947 870734 2 0.4 50 "IP" "MO" 0.242181579908387 0.511231247979005 0.189223806752709 0.399085230936888 0.235647764206553 0.22790522779085 0.508626965311409 0.500707686439312 0.187736758967025 0.186722773939542 0.401325614910016 0.409956258131273 0.705734571905789 0.506552365485263 0.563683339659277 0.40378126237512 0.633346222882149 0 0.609649075524256 0.414137267102908 0.000140419662176903 0 0.000187147960323273 0.000108624584479023 0.366395527864402 0.999653404225062 0.390016525135627 0.585550355107242 0.000117829591272004 0.000346595774938335 0.000147251379793459 0.000203753205371392 93 3601
1948 173234 3 0.4 50 "IP" "MO" 0.24265933445378 0.509712139777888 0.190892650110228 0.400568381565487 0.232082587284153 0.230973263350297 0.503687872537244 0.508890540361531 0.188857644772952 0.182368807308622 0.406019042955858 0.401482859944794 0.705715185088231 0.50703626219391 0.562119102191801 0.403106845867597 0.649731578408514 0 0.689679643940259 0.448675910515729 0.000189926663729233 0 0.000201985954815837 0.000131279811809525 0.349979242853937 0.999714163682899 0.310019560418167 0.551032213877648 9.92520738196515e-05 0.000285836317100586 9.88096867574954e-05 0.000160595794813392 88 3601
1949 531631 4 0.4 50 "IP" "MO" 0.243927002193482 0.516808070495105 0.185793012170813 0.393303690192364 0.230823809637001 0.233676841342303 0.505397209208066 0.508871537116939 0.186430572680297 0.184524241081248 0.404427191667878 0.401470798072368 0.708427653172786 0.510044331163917 0.556747825932358 0.400072473302011 0.677072635028309 0 0.698707326982689 0.4631185382154 0.000204209690763788 0 0.00030971606744203 0.000172326600195349 0.322638868873551 0.999713180856182 0.300895005476489 0.536557505322537 8.4286407375379e-05 0.00028681914381835 8.79514733797242e-05 0.000151629861868379 90 3601
1950 119166 5 0.4 50 "IP" "MO" 0.245662351460814 0.512793923865424 0.190500906854113 0.397394456323445 0.228729193530461 0.228587828452911 0.501584925946023 0.501645894450517 0.188059728538358 0.186396521204481 0.408293421962254 0.408842071959616 0.702979373444186 0.50506018520433 0.564957156596952 0.405150266822109 0.666987295037956 0 0.656575145924327 0.446154415363289 0.000187389507570843 0 0.000239521150359934 0.000143258494248469 0.332688690867562 0.999466019968156 0.343023491634781 0.553427955337619 0.000136624586911773 0.000533980031844243 0.000161841290532438 0.000274370804843521 88 3601
1951 557393 1 0.5 50 "IP" "MO" 0.244309002104009 0.510852347255434 0.191242619503685 0.399423980312146 0.237234569233431 0.222124759408314 0.507724122640243 0.495805447598304 0.189543209729662 0.186085985012075 0.401870003667086 0.41494436067891 0.703668330745754 0.504577489645158 0.566871814245422 0.405643772517384 0.651356820456112 0 0.608488386294697 0.418107180815143 0.000148891983347837 0 0.000140698646488288 9.60818334749246e-05 0.348175952671036 0.999090775559265 0.390998756324521 0.581262083427797 0.00031833488950389 0.00090922444073538 0.000372158734293623 0.000534653923585622 87 3601
1952 246056 2 0.5 50 "IP" "MO" 0.2419793437362 0.504786797716576 0.194649925764272 0.405667977542297 0.232014936648556 0.226355983410518 0.507858084005983 0.494799740986155 0.185540267669033 0.190410542259154 0.401904044322911 0.415895688667725 0.700350263795274 0.502059699470251 0.570600735692459 0.408273489049059 0.607265166825053 0 0.62921858376159 0.413275953231726 0.000143277414922334 0 0.00018150831636481 0.00010820673806718 0.392489447514293 0.999719211009452 0.370479813495247 0.586448739462367 0.000102108245731855 0.000280788990547501 0.000120094426798279 0.000167100567839896 92 3601
1953 483449 3 0.5 50 "IP" "MO" 0.242949161168482 0.504563718103191 0.195657129858213 0.405980274744525 0.233851388549532 0.219299341276606 0.503142689746257 0.486621235268362 0.190765919603113 0.191383546372143 0.406607989702583 0.424335171279694 0.696099890994619 0.497950394493554 0.577806595833469 0.412484385420119 0.58822418446368 0 0.560847014647327 0.381985051445678 0.000183339402382692 0 0.000184045392984891 0.000121976367934829 0.41102469804125 0.999025178051001 0.438443410337743 0.617201807262163 0.000567778092687129 0.000974821948998552 0.000525529621944944 0.000691164924224503 86 2958
1954 870838 4 0.5 50 "IP" "MO" 0.24582081740591 0.508406780261457 0.19452422503331 0.401873499123385 0.226475470147068 0.227571743628998 0.503396167377237 0.495362522980332 0.184799231378646 0.190995919353135 0.40653261269925 0.415364487103431 0.699868031181976 0.502078253084012 0.570319375765091 0.408260218692205 0.637706420564409 0 0.608261883212698 0.421624702117824 0.000171674928450666 0 0.000199168102378072 0.000125036891151346 0.362025954111143 0.999602161951797 0.391345224701826 0.57802472196214 9.59503959981019e-05 0.000397838048202578 0.000193723983097673 0.000225539028885298 80 3601
1955 560624 5 0.5 50 "IP" "MO" 0.236392020413836 0.494219529805768 0.199459337341983 0.416681323194321 0.231664641076192 0.220950946072167 0.503573649754601 0.477602062205875 0.188582461019874 0.200751590253486 0.405874792604773 0.433616153840487 0.689007607562196 0.491398751089141 0.588793388615343 0.419149828494721 0.507344190254722 0 0.508320150720018 0.337326534657865 0.00162355481784703 0 0.00114508686386114 0.000924548962457426 0.490867420679954 0.999688975575975 0.490259650049735 0.661499524132785 0.000164834247476792 0.000311024424025322 0.000275112366385701 0.00024939224689281 88 3601
1956 666499 1 0.6 50 "IP" "MO" 0.24492517016697 0.521263457763826 0.182692208932901 0.388608362355823 0.233217604887625 0.225437810541106 0.506854583295988 0.491232457331903 0.187205469129621 0.192724689769288 0.402602513517117 0.419646280897372 0.703580585595702 0.5061299837393 0.56262236783181 0.403958533282235 0.735670653729659 0 0.609817498931853 0.451057377601836 0.000246245019801421 0 0.000180294274095454 0.000143320801298649 0.263815590381232 0.998640899508639 0.389095612682008 0.547964086711436 0.000267510869307117 0.0013591004913613 0.000906594112043073 0.000835214885428728 77 1987
1957 612983 2 0.6 50 "IP" "MO" 0.243636983528713 0.49999739990762 0.200235242963691 0.410598910463329 0.225122223322685 0.219851069165821 0.494490653551588 0.481208094608835 0.190764889050046 0.196423639093648 0.415155063468808 0.429762271543956 0.688610276017219 0.491695640264271 0.587423771107385 0.418732446434098 0.588851853982579 0 0.593843490163181 0.397776378783901 0.000173841591255777 0 0.000314283176819134 0.000161903578444525 0.410865525285499 0.999415380451308 0.405665777339331 0.601775587753855 0.000108779140666341 0.000584619548691638 0.000176449320669129 0.000286129883799143 84 3601
1958 568675 3 0.6 50 "IP" "MO" 0.241733521869783 0.505349990011938 0.193862347755195 0.405007044660633 0.234419513852024 0.225448659101332 0.511434103267274 0.492002735366927 0.184164641009036 0.192004439252826 0.398076460667161 0.418758312481816 0.701601694823139 0.502587567640382 0.570031428017057 0.407644303599254 0.630758338783851 0 0.623379515830251 0.41786078061531 0.000167933006718319 0 0.000216530358714015 0.000127535780807949 0.3689732094634 0.999716554414388 0.376270559296092 0.581839523067788 0.000100518746031256 0.000283445585612389 0.000133394514942923 0.000172160536094597 87 3601
1959 16473 4 0.6 50 "IP" "MO" 0.239299205393071 0.506151129976597 0.191236095351285 0.404166778112952 0.23028347112379 0.226729703017672 0.502350158776519 0.490731277816499 0.188815372387101 0.19420656627142 0.4075437458993 0.420045396581153 0.696312379534533 0.499392813574149 0.574258034009807 0.410962504749322 0.635671082323674 0 0.615475801255609 0.418800647555875 0.00069656837863277 0 0.000767112706484069 0.000489154927529632 0.363463558584527 0.999151187014281 0.383275631730315 0.580214452810421 0.000168790713166796 0.000848812985719457 0.00048145430759134 0.000495744706175217 87 3601
1960 45680 5 0.6 50 "IP" "MO" 0.24017201002367 0.499686170885602 0.197747218709884 0.41098770318017 0.229745679408844 0.222043310181516 0.502967774418176 0.478573479189014 0.187448207900924 0.200910548240069 0.40691770931055 0.432681893221791 0.69196099961403 0.49342549662156 0.586105974850877 0.417204470950416 0.565981503591866 0 0.507186855455438 0.359385518742679 0.000134558287597465 0 0.00016792659393232 0.000100689287221244 0.433767873895712 0.999671751126343 0.492440205173092 0.640298728415115 0.000116064224824313 0.000328248873657403 0.000205012777537946 0.000215063554984535 84 3601
1961 614824 1 0.7 50 "IP" "MO" 0.240050032641167 0.511331339259359 0.187444771956786 0.3989425166809 0.23701553083725 0.221044325334276 0.511548045763108 0.479127654413506 0.18636013413554 0.199368307856571 0.398067788687761 0.431950471591165 0.698109888812693 0.500310065271269 0.573173213948897 0.410036567336674 0.640357847783557 0 0.535977304182253 0.39010319937161 0.0133323800353514 0 0.0241274480507067 0.0122502157730532 0.346195039470648 0.99962554218122 0.439696262072949 0.59741700705839 0.000114732710443281 0.000374457818779827 0.000198985694091502 0.000229577796946748 88 2817
1962 511183 2 0.7 50 "IP" "MO" 0.238685930747491 0.506791334302322 0.190365519413795 0.403576842044146 0.231960722484133 0.223393537769223 0.505014416726034 0.481786773991864 0.187809422297352 0.199247473212901 0.404521538385496 0.429217578637339 0.694040191000847 0.497431280910044 0.577422414924048 0.412896854595639 0.624066421368948 0 0.596683248432919 0.406763211146357 0.00013717345089802 0 0.000192773846369039 0.000109316319674 0.375679911447063 0.99967234235538 0.402973503068695 0.59292946562651 0.000116493733090944 0.00032765764461949 0.000150474652016908 0.000198006907459443 88 3601
1963 59076 3 0.7 50 "IP" "MO" 0.233065496058169 0.491325639219559 0.199421648537689 0.419715466305679 0.235946112438372 0.220499606892201 0.51262009214475 0.470569603012454 0.184403925145916 0.206795031218066 0.396891505525391 0.440907842571445 0.689511215388742 0.490995908707834 0.590620604901671 0.419711461913871 0.48486646961762 0 0.477113532728615 0.317153991504454 0.000171504746271136 0 0.000221877250412735 0.0001292569228728 0.514822845292909 0.999731620424511 0.522462185048022 0.68251322145035 0.000139180343199428 0.000268379575488745 0.000202404972950152 0.000203530122323348 87 3601
1964 641070 4 0.7 50 "IP" "MO" 0.239974422492955 0.50825827884712 0.190014114808799 0.402132885637359 0.235770502699078 0.218805269453444 0.504452782209934 0.478837812809299 0.191392456781289 0.197738749312005 0.405597360208152 0.432437627851453 0.694550194645477 0.496917953190486 0.579145320902092 0.413677300227724 0.61408000515551 0 0.539277563899605 0.382170895136239 0.00298266090134863 0 0.0042794280024864 0.00238159518067569 0.380459752822342 0.993567225199414 0.448131125827359 0.609782407521762 0.00247758112079933 0.00643277480058559 0.00831188227054996 0.00566510216132409 90 2109
1965 863761 5 0.7 50 "IP" "MO" 0.239850890926895 0.498001778264428 0.198967980610741 0.412575731016607 0.227903491458183 0.223418719376382 0.504141343699177 0.478197893817375 0.184920793789255 0.202436220633624 0.405427239615544 0.432906971127125 0.69117310176146 0.492993096236873 0.58632499503362 0.417455367774661 0.59025106743995 0 0.581418692299424 0.393069762623861 0.000141460820787986 0 0.000199638175767618 0.000113762922395502 0.40918383516261 0.99916410133719 0.417569386086856 0.606131043081862 0.00042363657665279 0.000835898662810243 0.000812283437953094 0.000685431371881249 72 1033
1966 127009 1 0.8 50 "IP" "MO" 0.236068489660723 0.490936978834822 0.202310058680427 0.420134489450724 0.235674266658679 0.214938287653819 0.515441713693131 0.462735113697086 0.181975021006482 0.208683132294629 0.394348598521211 0.44891941894935 0.686681043973221 0.489235898329472 0.592968211981538 0.421636447829236 0.475726503693585 0 0.458378936137564 0.307929604171896 0.000158914462469131 0 0.000257211502558814 0.000135683709219301 0.523810000605564 0.99875401828226 0.540028767688749 0.69098398003346 0.000304581238381646 0.00124598171774033 0.00133508467112808 0.000950732085425244 91 3552
1967 199064 2 0.8 50 "IP" "MO" 0.242142129562797 0.505442351797724 0.194190790922161 0.404797521106218 0.229133894962226 0.226766974712954 0.507179893310154 0.488084055871244 0.183672306774113 0.196511387492795 0.402784157568605 0.422727150015664 0.698042999237977 0.499837713748938 0.574374485189069 0.410528531948319 0.657011190106014 0 0.625081863346513 0.431208981847593 0.00595595828035535 0 0.00730241216386215 0.00444195416459369 0.336935130059737 0.999457226168955 0.36742339593062 0.564074611486274 9.77215538929731e-05 0.000542773831045259 0.000192328559004249 0.000274452501539327 88 3300
1968 591753 3 0.8 50 "IP" "MO" 0.236575892195528 0.500390490024924 0.194290512687269 0.410349625935886 0.229861601985498 0.22461536701878 0.501206113265643 0.48080402495073 0.189188932466747 0.201129198334582 0.408613927040582 0.430254657681774 0.691052861199805 0.493663551290391 0.584608643488599 0.416907052727597 0.498375523419945 0 0.414757479874844 0.305452104986269 0.0570259795389989 0 0.132095372012505 0.0625486996764016 0.444385749783478 0.99904024960402 0.452514046001077 0.631401081840527 0.000212747257577394 0.000959750395980024 0.000633102111574442 0.000598113496802063 84 778
1969 411319 4 0.8 50 "IP" "MO" 0.231298029689969 0.483173053431973 0.205256948088724 0.42820341834857 0.237350268107296 0.214170779459801 0.515237173659167 0.45966132786885 0.183453105094764 0.210863062906325 0.394484894604756 0.452124984311044 0.682819077257067 0.485525459986324 0.599573116089813 0.425471022550565 0.405059804128513 0 0.422105861506983 0.270569951953604 0.000430004696332402 0 0.000227185013135999 0.000217440627149224 0.594335069150973 0.999709895780859 0.576994987470408 0.728840816226617 0.000175122024181889 0.000290104219141315 0.000671966009472812 0.000371791192629815 89 3601
1970 41072 5 0.8 50 "IP" "MO" 0.23184193815204 0.476841410055792 0.211659307603879 0.434678354758789 0.235705555642254 0.207352174750554 0.510096698416551 0.44971052708044 0.186257885361858 0.213379017066018 0.399546450379687 0.462387550558792 0.674899668544848 0.478487948577108 0.611296210031755 0.432628441634159 0.385976754411999 0 0.372240256103754 0.247862152396935 9.63226431446015e-05 0 0.000211370805333074 9.85515947219804e-05 0.613762413457131 0.999709255689878 0.627207200470628 0.75177628848926 0.00016450948772515 0.00029074431012243 0.0003411726202852 0.000263007519082854 76 3601
1971 763867 1 0.9 50 "IP" "MO" 0.237616077938365 0.490032452606054 0.204390929242749 0.421053165515122 0.233221415648983 0.220260272035603 0.507726565704936 0.479327348065327 0.186221679366391 0.198355365821038 0.401770008432232 0.431414492233243 0.69109776562295 0.49189180040333 0.588967974430178 0.418580876694909 0.279804370085033 0 0.265631381384238 0.181112495466016 0.222337414707461 0 0.346100953919877 0.187100331890498 0.497662260576018 0.999429563437684 0.387706216171311 0.631348302705934 0.000195954631488078 0.000570436562315586 0.000561448524574204 0.000438869937552 88 170
1972 144282 2 0.9 50 "IP" "MO" 0.23685143867063 0.489150157021848 0.204470334871764 0.421916456738486 0.229257039401575 0.219717927574108 0.504238331929139 0.474340434387114 0.186279787082874 0.202475327454323 0.405479378913868 0.436470109926586 0.685826405646313 0.488640764374738 0.593225449408962 0.42193359247946 0.26777755283462 0 0.213567160490861 0.16109013207428 0.258573928018322 0 0.385510799333216 0.213233997588142 0.473455492357034 0.999564888729804 0.400573129053279 0.62535200796141 0.000193026790023922 0.00043511127019615 0.000348911122643027 0.000323862376168289 91 776
1973 672050 3 0.9 50 "IP" "MO" 0.238811323121577 0.496154155592081 0.199766108803112 0.414525622105625 0.231620527277017 0.215440311748132 0.505950029009274 0.465985501660999 0.186735930810194 0.206042397690549 0.403763834743299 0.445300896999067 0.685872162146727 0.488959492529813 0.592544437303854 0.421629889874075 0.539918287296666 0 0.505697987812529 0.347381789786824 0.0256429778661403 0 0.0579493216519616 0.0272241172788853 0.433981538137325 0.998849388235458 0.433874093882063 0.624064566309412 0.000457196699867886 0.00115061176454239 0.00247859665344685 0.00132952662487852 90 1483
1974 78473 4 0.9 50 "IP" "MO" 0.23891865358702 0.494692391083796 0.201122708282222 0.416097254102461 0.232950643557211 0.214516330161082 0.502010507637027 0.472543873699569 0.191167422933172 0.199214137308578 0.407801925093046 0.438559183087751 0.686385627305313 0.489496813030163 0.591504268523973 0.42109737245356 0.486914476541911 0 0.413202866859928 0.298875275271514 0.0789498808360781 0 0.171920498404158 0.0814020557343107 0.43300204006309 0.997591342552714 0.411833049132876 0.617557602620962 0.00113360255892083 0.00240865744728645 0.00304358560303856 0.00216506637321345 87 413
1975 784094 5 0.9 50 "IP" "MO" 0.236021616199557 0.493274633251173 0.199855990989316 0.417430021095139 0.232644820998107 0.218517563933586 0.509204694239083 0.468978911784332 0.184546944854248 0.206304391107973 0.40025574290809 0.442524706274463 0.68718400113125 0.490007208612507 0.590707326951538 0.420577122731732 0.553306229149219 0 0.504744428102556 0.351136827085647 0.0140921254065004 0 0.0174224479189383 0.0104029589850874 0.432486231392051 0.999753853805576 0.47753446512011 0.638242126278145 0.000115414052229017 0.000246146194424016 0.000298658858395176 0.000218087651120183 85 2825
1976 857466 1 1 50 "IP" "MO" 0.236927707978916 0.494621653968416 0.199686721117302 0.416233240634719 0.230173964756445 0.228158820539356 0.503563398625554 0.492473875556846 0.187463155694575 0.193787810452048 0.406287616624841 0.417888177566576 0.695260493274717 0.496450716642334 0.580937687263926 0.413934624296272 0.323973035068103 0 0.189390592993796 0.17259943792501 0.239832810808329 0 0.465913502393 0.234788793481631 0.436046308438456 0.999489108796388 0.344441906527476 0.59230896698737 0.000147845685111429 0.000510891203611975 0.000253998085727886 0.000302801605988976 80 116
1977 842414 2 1 50 "IP" "MO" 0.240214072906474 0.503636491012321 0.194340967929835 0.406919211164609 0.2309278116241 0.228017528758425 0.505052853323533 0.493602160728433 0.186798561575295 0.192833337158892 0.404767854094763 0.416896768067465 0.699159413288999 0.500322455529946 0.573972866664022 0.410000070584833 0.401699085004527 0 0.211989328512798 0.207076724406314 0.228551136181029 0 0.506496954007351 0.243886629263072 0.368785663818625 0.988254987320727 0.275250225275971 0.542781287988595 0.000964114995819271 0.0117450126792725 0.00626349220388045 0.00625535834201924 90 164
1978 627204 3 1 50 "IP" "MO" 0.238708072757243 0.491687257199251 0.203772270925415 0.419337479114847 0.230797831515666 0.224338753222935 0.503187469685055 0.491889712791456 0.188080672699734 0.190963431580292 0.406402954923101 0.418555268383748 0.693844657495843 0.495106553505045 0.582816375205442 0.41527998398417 0.264620349901962 0 0.202787097985883 0.15665544448461 0.249960379435849 0 0.489967849921468 0.244543622713585 0.485147539569426 0.997778803158878 0.306449377191084 0.59771168162966 0.000271731092762242 0.00222119684112228 0.000795674901565066 0.00108925117214462 75 172
1979 239013 4 1 50 "IP" "MO" 0.23287045593285 0.485613899337362 0.204225526053378 0.425578780875467 0.232403146225852 0.221254660120768 0.507181413442306 0.476227800653756 0.186433641360297 0.20212811858617 0.402826712549336 0.434691459944843 0.68652826227947 0.489115586708525 0.592787285999845 0.42162776617601 0.264919188455992 0 0.155756427611008 0.140275789913231 0.246480628324306 0 0.411153115453592 0.216644185006123 0.485120257065933 0.990800143574182 0.417641026043338 0.633799096250435 0.00347992615376893 0.00919985642581828 0.0154494308920619 0.00928092883021158 91 114
1980 628202 5 1 50 "IP" "MO" 0.239229656057564 0.49267846271302 0.203405712851843 0.418205098632014 0.230720330027603 0.21934044920153 0.502488850422168 0.480778417253893 0.188798889884297 0.196389946034926 0.407438832209643 0.430062730528628 0.689290435286697 0.49160491763965 0.588594548771066 0.418978842913682 0.377966172412952 0 0.241703032980514 0.2082081408169 0.170763250642114 0 0.35367676533852 0.172093623080838 0.445469305311563 0.978984863695999 0.382576726339151 0.60363060182252 0.00580127163337034 0.0210151363040011 0.0220434753418158 0.016067634279742 90 120
1981 420490 1 0 60 "IP" "MO" 0.250600603202881 0.533079476819472 0.177179208011324 0.376614112841601 0.226139456186181 0.239234556377254 0.49419518063035 0.541795673545246 0.192039104113546 0.162487881588805 0.41538324071714 0.367570552393457 0.715974615766316 0.522473337718453 0.531706193713675 0.38709209938537 0.758838745146901 0 0.830247109392696 0.540776335964962 0.000198976857152784 0 0.00022723244746395 0.00014496708041675 0.24081465222951 0.998214688956532 0.169104314851101 0.458318222912882 0.000147625766436189 0.00178531104346842 0.000421343308738785 0.00076047404173954 88 2457
1982 55880 2 0 60 "IP" "MO" 0.249185286076887 0.533012500485585 0.17621929958254 0.37672420535886 0.233296945206614 0.235046508675879 0.508120436162215 0.523192853328664 0.186263704930762 0.173899820997971 0.401626210147564 0.386724379004545 0.717528739959379 0.52106474129439 0.536382825511273 0.388756974297464 0.759907867287845 0 0.719172477027324 0.498446850729533 0.000183181776743393 0 0.00015344016406875 0.000113633716249036 0.239843996046285 0.999761481640751 0.280603449073585 0.50131602936479 6.49548891269239e-05 0.000238518359248725 7.06337350221294e-05 0.000123486189427778 87 3601
1983 444994 3 0 60 "IP" "MO" 0.252699496256697 0.532447228266195 0.179243078596128 0.377397020551016 0.229629773752631 0.235982078972111 0.505848686564263 0.5284941053933 0.185107977137604 0.170464993252384 0.403885239455838 0.381359489355334 0.718311348981439 0.522007068201696 0.534816048986115 0.387821471952589 0.728095989471811 0 0.72975176536003 0.494665616208377 0.000169134368837135 0 0.000184548556629973 0.00011983745316114 0.27165534565392 0.999730380157094 0.269987177372671 0.505074921564487 7.95305054324965e-05 0.000269619842906168 7.65087106696256e-05 0.000139624773975253 87 3601
1984 834094 4 0 60 "IP" "MO" 0.249978084499907 0.534617717516569 0.17542217057761 0.375016730471869 0.2289209514401 0.236639063652821 0.494341516510374 0.533906797527485 0.194280717230208 0.166631293420366 0.415555259573499 0.375645035616519 0.715538099592827 0.520443533343054 0.536334181228184 0.389269255617633 0.77930605175153 0 0.789744580994847 0.531459512146115 0.000181640264372011 0 0.000183151624245409 0.000123568589763882 0.220457660708691 0.999768829542306 0.210020001975858 0.468306137187841 5.46472754065733e-05 0.000231170457694122 5.2265405050287e-05 0.000110782076280979 87 3601
1985 228840 5 0 60 "IP" "MO" 0.247182392954034 0.516986233970048 0.188170510295845 0.393220422388354 0.230105147377868 0.234849494138705 0.504704480484182 0.526621597460237 0.186379059128725 0.171129848939916 0.405145768944628 0.383244455049989 0.712137034470608 0.51566908773496 0.545679418364486 0.394328799842223 0.654244228287562 0 0.740834918014147 0.470516585829768 0.000157724401851247 0 0.000238032314745437 0.000132974486897427 0.345517401297705 0.999771681938788 0.2588678865227 0.529228961085404 8.06460128819305e-05 0.00022831806121237 5.91631484070617e-05 0.000121478597929955 89 3601
1986 379560 1 0.1 60 "IP" "MO" 0.24612914158951 0.527653882439928 0.178419046285041 0.382168315295521 0.234367932179129 0.233864717791144 0.504444014798293 0.521440458014509 0.189962766395435 0.174452319197535 0.40515220692176 0.388569583625873 0.714361791559783 0.517455418253493 0.542834131878011 0.392368109146173 0.733442458405402 0 0.715714009579547 0.485921797548631 0.000224210967494785 0 0.000257656119973125 0.000161249139039321 0.2662283346007 0.999564366013263 0.283903111256048 0.513696374784137 0.000104996026402355 0.00043563398673687 0.00012522304443185 0.000220578528192932 89 3601
1987 623038 2 0.1 60 "IP" "MO" 0.247600088573042 0.524748148185797 0.18188768254241 0.385241151123795 0.228745962756058 0.237676395580935 0.505014286254648 0.523891886855003 0.185072199424515 0.175329790661017 0.4045833777172 0.386048133986135 0.714022446910035 0.517562190883607 0.542289672627941 0.392302486931458 0.691665107519635 0 0.730819551577882 0.482088756741014 0.000189148555657052 0 0.000189775580636155 0.000128487108297702 0.307956767734699 0.99885191085753 0.268874469057423 0.517309304974386 0.000188976190009355 0.00114808914247033 0.000116203784059366 0.000473451176302428 85 3601
1988 760610 3 0.1 60 "IP" "MO" 0.243390182491575 0.51724926317769 0.185005140662227 0.392900158376259 0.235149998834204 0.23081990457488 0.506373795089664 0.51234408795627 0.189139435375211 0.179399444385932 0.403440752273039 0.397965623546014 0.709360085900659 0.511642917861053 0.553544020423369 0.398467556247841 0.66900372293368 0 0.649486138836982 0.440354711778798 0.000145572134787093 0 0.00013877284622815 9.49891419349128e-05 0.330763638864242 0.999749897092581 0.350273803681701 0.559404433973551 8.70660672901287e-05 0.000250102907418749 0.000101284635087957 0.000145865105716509 89 3601
1989 300538 4 0.1 60 "IP" "MO" 0.246433269239389 0.514418322350393 0.189816085539123 0.395877841000102 0.230741788262973 0.228314191758368 0.503797168739653 0.509352946803395 0.187746215497481 0.180025618562988 0.405591406810589 0.401069298202434 0.70548924926073 0.508869703869263 0.557587919599592 0.401184361361598 0.639515383948623 0 0.6253105920436 0.425120461566052 0.000202778535869939 0 0.000159268745918281 0.000122184839727119 0.360187252913335 0.999704506943514 0.37442175713034 0.574592396675378 9.45846021715332e-05 0.000295493056485904 0.000108382080141616 0.00016495691884229 86 3601
1990 732916 5 0.1 60 "IP" "MO" 0.248633595310458 0.525099450924301 0.182373748158326 0.384793711964231 0.229982812014284 0.231081657926375 0.499667157338538 0.516075687163625 0.190534429409012 0.176682914308177 0.410220876176332 0.394121530594497 0.709698065251117 0.51338617689502 0.549591091875515 0.396620892887605 0.728143352647508 0 0.68470640337545 0.476967106366032 0.000173251106215164 0 0.000158723597513129 0.000112123888989926 0.271606946075225 0.999639397723244 0.315036215329053 0.522744590427183 7.64501710520461e-05 0.000360602276755996 9.86576979846478e-05 0.000176179317794389 85 3601
1991 414187 1 0.2 60 "IP" "MO" 0.242990905340605 0.519827518032549 0.182556279439853 0.390290865393732 0.231659568353035 0.237272827958019 0.503962672722192 0.515939792866639 0.188084535698519 0.181424445261066 0.405407862861661 0.394267406021846 0.711923301651659 0.512866950642761 0.552065260399437 0.397049328399093 0.677080308351697 0 0.692708098070274 0.461086610782883 0.000159460382568508 0 0.000197206475556324 0.000119928661780902 0.322678458547325 0.999731455966038 0.307019345547525 0.538652809251406 8.1772718408933e-05 0.000268544033962079 7.53499066446846e-05 0.000140651303929908 82 3601
1992 836370 2 0.2 60 "IP" "MO" 0.248944553517404 0.527832655998531 0.180284204900433 0.382026347029929 0.22644082799034 0.238102172299427 0.497638591275158 0.521028256872708 0.189358665983239 0.177942087358468 0.412118530729209 0.389008207188227 0.713487553807171 0.515182157491992 0.547584958242141 0.394722735039658 0.727543518288514 0 0.726168630830388 0.494818163936893 0.000800096515888584 0 0.00109350773915451 0.000642395112305169 0.27154693536939 0.999677210660708 0.272647677281429 0.50436829968613 0.00010944982620759 0.00032278933929238 9.01841490279237e-05 0.000171141264671775 88 3601
1993 706710 3 0.2 60 "IP" "MO" 0.243320818452301 0.517405499097795 0.184854623970614 0.392772990775063 0.233228987474154 0.234308650291984 0.509260135028767 0.513090432603692 0.185186338400591 0.181517580153653 0.400420435288704 0.39715040720801 0.710858456218439 0.512906872146601 0.551558542524858 0.397147902416333 0.658488166605489 0 0.67809347258559 0.44845887743474 0.000150360308257782 0 0.000168180720655281 0.000106798302019184 0.341274446046255 0.999758046781801 0.321643380805567 0.551293747037026 8.70270399981215e-05 0.000241953218199468 9.4965888187734e-05 0.000140577226214386 88 3601
1994 655622 4 0.2 60 "IP" "MO" 0.246422019033094 0.521170006826363 0.184006981938855 0.388846418748972 0.231202291512871 0.231200149985481 0.504306636054546 0.510521807506859 0.187766456049369 0.181313063051947 0.405650677021026 0.399849665752874 0.708824460531446 0.51172277899294 0.553086501040172 0.398413525689848 0.696678299214192 0 0.644449378054271 0.451764691517818 0.000908602176503764 0 0.00457900949472894 0.00180851288669444 0.302333147102551 0.999770383044484 0.350885006612754 0.54629571914641 7.99515067539535e-05 0.000229616955516089 8.66058382456902e-05 0.000131076449077884 85 294
1995 131333 5 0.2 60 "IP" "MO" 0.246239357113225 0.519391448998965 0.185370668455162 0.390658673645187 0.229418412259181 0.233120390583421 0.504252394792474 0.511996751982918 0.186232112803597 0.181501912008844 0.405396907654217 0.39819035539828 0.708778159955826 0.511632185665802 0.553104693267603 0.398348491341252 0.688266629347131 0 0.70333037196272 0.469747594696488 0.00022098537996001 0 0.000199431575623429 0.000142148754733636 0.311386790652517 0.999739622011789 0.296365365825348 0.529947725494549 0.000125594620391531 0.000260377988210996 0.00010483063630841 0.000162531054228909 82 3601
1996 561104 1 0.3 60 "IP" "MO" 0.239806966066501 0.512160858408697 0.186535047074917 0.398144750411522 0.231722253311399 0.236297161383838 0.506087489319137 0.509630225092345 0.186590680024077 0.185934560459874 0.403780769927716 0.40076721170569 0.707826380761739 0.508949715747739 0.559060287558869 0.401263745401698 0.640361309787682 0 0.657603848145801 0.43611028981374 0.000233995660239815 0 0.000189369338813471 0.000142368180717847 0.359301423006586 0.999712136185868 0.342112706180021 0.563586602123 0.000103271545491756 0.000287863814132469 9.40763353642165e-05 0.00016073988254223 90 3601
1997 223661 2 0.3 60 "IP" "MO" 0.243398992844118 0.514826600107288 0.187028589274109 0.395418574380206 0.231729098952051 0.232570397597792 0.504221563199746 0.507973140248415 0.18806608666173 0.184394607508111 0.405612069021808 0.402467317117986 0.707698489393961 0.508675797355102 0.55948928344395 0.401518351333848 0.651246396856235 0 0.659261957420788 0.440152109982797 0.000135823728537296 0 0.000161160804451839 9.95732447664045e-05 0.348531111688183 0.999750196283334 0.340477567186699 0.559603955499187 8.66677270443015e-05 0.000249803716666418 9.93145880605375e-05 0.000144361273249534 91 3601
1998 293277 3 0.3 60 "IP" "MO" 0.243295725948143 0.513802718004592 0.187873322943147 0.396441734711862 0.234755384185468 0.23168299617626 0.509674545257862 0.510546135045806 0.18587235851429 0.181517910084263 0.399749317020486 0.399780928802369 0.709734106309871 0.51093584398017 0.5552635915417 0.399081997619044 0.636386757072598 0 0.676940829412323 0.438756346135513 0.000160473436244243 0 0.000175919536193175 0.000112341457548101 0.363346640284855 0.999739120379273 0.32279421182848 0.560979483888411 0.000106129206303187 0.000260879620727373 8.90392230039114e-05 0.000151828518527178 78 3601
1999 286954 4 0.3 60 "IP" "MO" 0.244771723290433 0.522271997343528 0.18187816183845 0.387682716858785 0.229562087296159 0.233305649604001 0.498736461707334 0.514527457604253 0.191147483770118 0.179593139683012 0.41102808691004 0.395601126413268 0.707639460190593 0.511516643415757 0.55261878529158 0.398451448577859 0.695637038238166 0 0.721017431699155 0.477296621435502 0.000746519032761409 0 0.000982857394449112 0.00058106540289216 0.303548123019764 0.999763531012133 0.277927940709478 0.521998059755217 6.83197093086178e-05 0.000236468987866746 7.17701969172557e-05 0.000124253406388633 89 3601
2000 427459 5 0.3 60 "IP" "MO" 0.24396341115633 0.520107736091582 0.182957469155045 0.389932657427056 0.230656150680451 0.232801448221812 0.502357420832225 0.508347791389203 0.188891958593914 0.184174385779793 0.407467181825752 0.401858774969382 0.707421010058593 0.509948480889727 0.556023813528753 0.400095949340205 0.685271217264353 0 0.703544505669856 0.467178798424421 0.000154914293348757 0 0.000198963718115871 0.000118750381192243 0.314440627982781 0.999548706992651 0.296158366981083 0.532476741890276 0.000133240459516718 0.000451293007349314 9.81636309452994e-05 0.000225709304110669 85 3601
2001 820561 1 0.4 60 "IP" "MO" 0.245307190816008 0.516870139262484 0.186782235521845 0.393249136849023 0.234636889222709 0.229509070545293 0.511414713327479 0.503128327775108 0.184420713687599 0.18594010670619 0.398228363222818 0.407392198961686 0.70945315058401 0.51015831549863 0.557143055915635 0.399958808042733 0.667903381556324 0 0.627324333408554 0.433697260353326 0.00324871207927543 0 0.011474652298345 0.00483818683918462 0.328751810374936 0.999567317160843 0.361054385385156 0.561240684483907 9.60959894648982e-05 0.000432682839157218 0.000146628907945035 0.000223868323582375 85 2935
2002 17072 2 0.4 60 "IP" "MO" 0.239453316618512 0.509688183519402 0.188411181439116 0.400773830666141 0.235527318725426 0.231299895497591 0.505613204665828 0.506704323533824 0.189760851244374 0.184375616953341 0.403738052978599 0.40366032869959 0.706280530841529 0.506991521926953 0.56254764963683 0.403082065189291 0.600821135539512 0 0.689089657592215 0.428957547734601 0.000230504086148972 0 0.000235580941989692 0.000155145736794305 0.398784519617995 0.999443802376285 0.310344625601825 0.570537929679752 0.000163840756344708 0.000556197623715084 0.000330135863970543 0.000349376848852635 85 3601
2003 19279 3 0.4 60 "IP" "MO" 0.248975470014487 0.524742020860924 0.182850809957952 0.385121316965786 0.227120684586782 0.232742844476916 0.501531023377066 0.505893731880338 0.186509376883757 0.186214741279369 0.408048777478925 0.404440201874333 0.708838999078185 0.510529416417676 0.555574928121077 0.399415193264426 0.731863590209982 0 0.707737580579797 0.488574392222454 0.000215607204934604 0 0.000184637324701692 0.000136093827917536 0.26784593845654 0.999739466225602 0.291992182233958 0.511151412372876 7.48641285439121e-05 0.000260533774398234 8.5599861542497e-05 0.000138101576752343 86 3601
2004 815736 4 0.4 60 "IP" "MO" 0.23983546467091 0.508879921893735 0.189375114091241 0.401557214308815 0.234669108245854 0.229736842195052 0.507714963547185 0.500521920097828 0.187464078881933 0.188297459564272 0.401888688437833 0.409975362881655 0.704241415111816 0.505372940997523 0.565136652537445 0.40482651506685 0.606858472469975 0 0.656989439935154 0.420877382121136 0.0001574154911402 0 0.000161739192609568 0.000106338972311341 0.392889891766084 0.999776059095782 0.342758011905693 0.578879918717071 9.42202728000254e-05 0.000223940904218041 9.08089665437677e-05 0.000136360189481314 84 3601
2005 409246 5 0.4 60 "IP" "MO" 0.242290050910192 0.512276106964249 0.188346350080658 0.397954042730143 0.229713688172725 0.226920779662367 0.502920325204397 0.490567545781521 0.187500956280814 0.194561158564561 0.40669390935643 0.420329740616419 0.698924518745284 0.501585502777516 0.570408464926033 0.408683072387637 0.65618805312436 0 0.571391386352729 0.412692941316203 0.000147246163158298 0 0.000146825387947202 9.86617460330405e-05 0.343581198675337 0.999765828735219 0.428353766999531 0.58706734235563 8.3502037145307e-05 0.000234171264780908 0.000108021259792419 0.000141054582133706 83 3601
2006 527997 1 0.5 60 "IP" "MO" 0.246482013577353 0.520051748979137 0.184944595353524 0.389925306045958 0.230645554095991 0.229531812682965 0.503742533026957 0.502636448370202 0.187797069639455 0.186352703168253 0.406004102221219 0.407843235391361 0.70665938035631 0.508521950483224 0.559094368161232 0.401568513185333 0.708718051665318 0 0.664148643737462 0.462357865787643 0.000213759387777217 0 0.000238233841256683 0.000151782502283501 0.290994910402515 0.999752571919577 0.33551692813225 0.537352646290943 7.32785443898798e-05 0.000247428080423153 9.61942890313348e-05 0.000137705419130347 90 3601
2007 130930 2 0.5 60 "IP" "MO" 0.243263172571961 0.508403572395912 0.192445457174944 0.401993162140922 0.23287554487683 0.229956684650399 0.508789757400385 0.5012615652607 0.185053096091972 0.187846462087485 0.400654043474578 0.409327991506908 0.70609540209919 0.505782534278336 0.565345015354401 0.404383117341989 0.613904283523983 0 0.635525178022524 0.4183402500989 0.000127314020096093 0 0.000150798257537747 9.29487037563537e-05 0.385883965629896 0.999775562506337 0.364239182417804 0.581436027532307 8.44368260258425e-05 0.000224437493663208 8.48413021341496e-05 0.000130773665035985 87 3601
2008 683577 3 0.5 60 "IP" "MO" 0.241150256634225 0.507576705452885 0.19155414299764 0.402849739133725 0.235087111046003 0.223900980372602 0.507725652502768 0.492687102117242 0.187995089352217 0.190219794720933 0.401831372024033 0.41818362116374 0.70013834805283 0.502317005045834 0.569769027070789 0.407987574646346 0.614840745901309 0 0.577839866354107 0.396531658640272 0.000136114097541482 0 0.00014597445278364 9.35686298981519e-05 0.384741623005248 0.999305061392338 0.421824180358596 0.602983765798997 0.000281516995901697 0.000694938607661531 0.000189978834513241 0.000391006930833427 89 3601
2009 171030 4 0.5 60 "IP" "MO" 0.240554821137797 0.510101977418914 0.188896683136258 0.400132981202596 0.231296658370773 0.227559151200724 0.503821390872499 0.492532824864458 0.188221417078049 0.19333419080448 0.405912067822302 0.418171531375717 0.699410630709294 0.50177437605801 0.570452291018787 0.408474660398665 0.651957159170239 0 0.616494696553169 0.424658452955073 0.000186564160734429 0 0.000165938754722885 0.000118104556770072 0.347769180942783 0.999684274131914 0.383239911433424 0.575056662627858 8.70957262440279e-05 0.000315725868085661 9.94532586843323e-05 0.000166779860299186 91 3601
2010 471112 5 0.5 60 "IP" "MO" 0.241458341271077 0.508778717689665 0.190657225744618 0.401521465958196 0.231227958557339 0.230965935198811 0.509461066920718 0.496668013168151 0.183407666945812 0.192644984743226 0.400225008720355 0.413980965052038 0.703652235027226 0.504563862733974 0.566709877433656 0.405675915192765 0.64561172397949 0 0.628393863125451 0.427834384882028 0.000149153413916206 0 0.000182390230855356 0.000111076595076073 0.354155138392381 0.999758449971676 0.371325086477464 0.571913960697157 8.39842142126066e-05 0.000241550028323854 9.86601662300776e-05 0.000140577825738376 89 3601
2011 31933 1 0.6 60 "IP" "MO" 0.239670568101542 0.497951094393744 0.198932629395951 0.41271498946497 0.233852126480062 0.220364313077609 0.508890568768468 0.482012063929309 0.185914275542792 0.196443145702253 0.400767789470113 0.429118787849619 0.693887007659214 0.495956165942772 0.581290050640996 0.414554306205456 0.562425009023215 0 0.543866916776616 0.367375773939387 0.000160299691037314 0 0.000169677628065546 0.000109381066900047 0.437295075554742 0.999750036774449 0.45584164865099 0.632350712866196 0.000119615731005339 0.000249963225551241 0.000121756944328604 0.000164132127516482 88 3601
2012 454234 2 0.6 60 "IP" "MO" 0.236978992137574 0.499183741097252 0.195632631348605 0.411624340669849 0.235448368867582 0.223717449075263 0.515972196992137 0.478945246624559 0.181539438806821 0.202103881844695 0.393827767497385 0.432353046082878 0.696144810080419 0.497485004773531 0.579275952000121 0.413184752371251 0.534366285167949 0 0.47829769047338 0.336199804403161 0.000139749594155275 0 0.000138365123776908 9.2211859196676e-05 0.46535254429287 0.999713745568597 0.521395275439714 0.663508960970931 0.000141420945026596 0.000286254431402696 0.000168668963129261 0.000199022766711188 90 3601
2013 765688 3 0.6 60 "IP" "MO" 0.238618197811791 0.505834624420799 0.191009707074073 0.404643651529437 0.23451330247868 0.223869199881223 0.506978773768186 0.484491448131108 0.188166035422215 0.197180604555153 0.402796223490945 0.426457596058357 0.697000700171694 0.498780951824301 0.576356347051442 0.411644287442371 0.601891622981634 0 0.588747998819426 0.395352639499709 0.000172867899725511 0 0.000956270235919802 0.000367269955120977 0.397822038334728 0.999747601590444 0.410162063387446 0.604113414832194 0.000113470783912613 0.000252398409555977 0.000133667557208131 0.000166675712975962 91 3601
2014 308002 4 0.6 60 "IP" "MO" 0.235399344294103 0.49650321882004 0.196496306689892 0.414184240988415 0.234422211623921 0.22087985525812 0.503923712867857 0.479687835816802 0.190528811937766 0.198833516405318 0.405864044304879 0.431555662231056 0.690701411176145 0.493031965861349 0.585858635032976 0.417561489543738 0.559991253839808 0 0.497613809971547 0.350229761882088 0.000146795673391237 0 0.000211741531532382 0.000117887169869134 0.439355598133948 0.998177647315176 0.501563345626552 0.648666472121634 0.000506352352852798 0.00182235268482384 0.000611102870368744 0.000985878826408918 90 3067
2015 309665 5 0.6 60 "IP" "MO" 0.236054763407396 0.496969906339841 0.196676076535771 0.413660942077588 0.230303006458683 0.221307970222808 0.498624535218773 0.47687585209064 0.191670336277244 0.201678540059609 0.411346135237501 0.434284128659119 0.687665740088886 0.49050535417951 0.590024952872625 0.420105189719072 0.5797353157105 0 0.54205942333225 0.373629904641882 0.000150996805008207 0 0.000160190852413382 0.000103452579478999 0.419984975563208 0.99952906770882 0.457558605457088 0.625993394584769 0.000128711921284012 0.000470932291180173 0.00022178035824802 0.000273248193869906 88 3601
2016 322258 1 0.7 60 "IP" "MO" 0.234633948738551 0.498533977681422 0.194248417785 0.412251320944897 0.232898207946992 0.221065593653483 0.504063696148313 0.47445559069326 0.189419808144959 0.203664089447741 0.405450912525788 0.43674600992223 0.688597750339026 0.49187937908942 0.5873323153777 0.418648347626063 0.531043072959214 0 0.549044680233601 0.357523749001708 0.000174103099709534 0 0.000209872388297426 0.000126845170779962 0.468650674496404 0.999720588334915 0.45057313542684 0.642154578366842 0.000132149444672782 0.000279411665085143 0.000172311951261778 0.000194827460669954 85 3601
2017 761459 2 0.7 60 "IP" "MO" 0.244199296560999 0.509892119960608 0.19191162289148 0.400277663493572 0.230884943153652 0.224250536483758 0.503651898331579 0.488365344093119 0.187745524313885 0.194076578010221 0.405700666297173 0.422423304878041 0.699334776198409 0.500331519336345 0.573733725215585 0.409791742587443 0.672511354055541 0 0.619999067782601 0.433447191982866 0.000250955036003978 0 0.00112702956388096 0.000449676139582931 0.327153724693441 0.999759657311444 0.378771211223309 0.565961482705928 8.39662150142404e-05 0.000240342688556471 0.000102691430208946 0.000141649171622712 84 3601
2018 646863 3 0.7 60 "IP" "MO" 0.238514884114113 0.500470932013997 0.19564718728712 0.41011447358786 0.231290819514039 0.219003352685883 0.499936713998452 0.475994644086041 0.19144669700761 0.200420298703202 0.409828734133236 0.435131204904145 0.688809056314035 0.491851255147494 0.587514182997932 0.418666490037536 0.578905074318247 0 0.560561608915263 0.378835561049249 0.00122246215569995 0 0.00297533534736284 0.00137189586950314 0.419254932433774 0.998888484827477 0.434299138103377 0.618515651019322 0.000617531092279256 0.00111151517252343 0.00216391763399702 0.00127689206192548 91 3601
2019 125290 4 0.7 60 "IP" "MO" 0.241804958133516 0.498184646504954 0.200437002850905 0.412388763833316 0.226920575899756 0.223546515399967 0.505381494821384 0.483457663653442 0.18334745580835 0.197823699782724 0.40434223446969 0.427539684250822 0.692272049433238 0.495198062746738 0.581608158441979 0.415267618511337 0.589786110112405 0 0.575821299925983 0.392226433178814 0.000170661296938998 0 0.000212107135573553 0.000128223695851019 0.409908713350955 0.99967233421155 0.423838309417519 0.607449627238208 0.000134515239700938 0.000327665788450218 0.000128283520924367 0.000195715887127064 88 3601
2020 564730 5 0.7 60 "IP" "MO" 0.24182575527832 0.509393190769915 0.190467813604583 0.400819513697663 0.231624847482348 0.226370446359494 0.505641639809461 0.489310214063765 0.186966263596154 0.19502748620944 0.404179153156867 0.42130085514239 0.699821049120162 0.501067151617945 0.572461563410178 0.409173722332576 0.670039005343658 0 0.67078190577656 0.448580649772479 0.000190755937272384 0 0.000190438676670319 0.000127536577796164 0.329648557162852 0.999643127730948 0.328902525641411 0.551091194558747 0.000121681556217968 0.000356872269051624 0.000125129905358476 0.000200619090977673 84 3601
2021 335675 1 0.8 60 "IP" "MO" 0.237761963813689 0.499905521167423 0.195427291793654 0.41051467527763 0.231269488751016 0.219708784832458 0.501146797887237 0.474642430530738 0.190540920803089 0.20231866034138 0.408674246512982 0.436682344794215 0.688740237397163 0.491543804354219 0.588286872938123 0.419003837525576 0.627210511407229 0 0.537840674981347 0.38826371753424 0.000190198460377904 0 0.00016379025100007 0.000117960917928085 0.37233198185188 0.99942111071053 0.461264696016505 0.611098065896778 0.000267308280512804 0.000578889289470038 0.000730838751148405 0.000520255651054219 88 3601
2022 297185 2 0.8 60 "IP" "MO" 0.240726558510266 0.505027047648536 0.193434839425667 0.405461004564837 0.233602018249545 0.219098554058073 0.506180988603197 0.474782738455707 0.187895858127108 0.201505989091659 0.403353746368799 0.436398407233125 0.693427130817884 0.495048440520108 0.582836686644434 0.415373250057325 0.594333052305383 0 0.536696537446027 0.376114592583503 0.000163843805984372 0 0.000175475972390851 0.000112426376516164 0.405367988089578 0.99972032369554 0.46296926397799 0.623581742703857 0.000135115799054949 0.000279676304459685 0.000158722603591971 0.000191238336123491 86 3601
2023 101222 3 0.8 60 "IP" "MO" 0.239789041339177 0.513089864686756 0.185756909953489 0.397010250671337 0.227832624079777 0.226610249988295 0.497667846795549 0.4818788394829 0.190320009529209 0.20208801904905 0.412431337965999 0.429443986713554 0.694231915407248 0.497188726319406 0.578164938531748 0.413346295898285 0.693661015948099 0 0.569619780831433 0.425195955156125 0.000231211363811314 0 0.000320226804459651 0.000184423983248614 0.306025216350789 0.99971802723218 0.429925221676435 0.574454462979801 8.25563372998221e-05 0.000281972767820156 0.000134770687672596 0.000165157880825 89 3601
2024 847640 4 0.8 60 "IP" "MO" 0.239646383941279 0.493319697860491 0.2030808889691 0.417515492067424 0.230050885471486 0.217151915308559 0.508395318207408 0.470864631326895 0.183230206385149 0.203340876074773 0.401032916976772 0.440496194151481 0.686849184721325 0.490408205829126 0.589651971429022 0.420165400314768 0.516837146450229 0 0.535016165773106 0.350059668939537 0.000928148425117393 0 0.000982643037952032 0.000635587048337759 0.482116456851832 0.999763835450476 0.463850792521666 0.649136913019723 0.000118248272821183 0.000236164549524086 0.000150398667276569 0.000167830992402279 86 3601
2025 664181 5 0.8 60 "IP" "MO" 0.239748273193644 0.49815973744199 0.198827172963506 0.412610066976685 0.234421422518893 0.211151988171231 0.501827989696809 0.465460493010439 0.192230943325659 0.202524953095122 0.407718832920085 0.446132991154041 0.685321683883768 0.488390322604367 0.593583069384287 0.42226083964788 0.545981989916973 0 0.466637459869037 0.334994713532828 0.000126332189657912 0 0.000113444755570458 7.92085814010868e-05 0.453770208063536 0.999732936329197 0.533049680513368 0.664730746561536 0.000121469829833375 0.000267063670803206 0.000199414862024612 0.000195331324234797 87 3601
2026 56823 1 0.9 60 "IP" "MO" 0.235627315439864 0.492969548317673 0.199907751526048 0.417810843813384 0.230180434404926 0.224260436531456 0.505206534196767 0.47821377428866 0.18607177654929 0.203175115953074 0.404623437196912 0.432943454682897 0.690068186376245 0.491615979139563 0.589154644028413 0.419007511751385 0.539249785484567 0 0.543814948706789 0.361313642739425 0.000963840861762815 0 0.001890302825061 0.000945226083630767 0.459649557453657 0.99970286373248 0.454097324742172 0.637531209836314 0.000136816200013485 0.00029713626751986 0.000197423725977548 0.000209921340630147 87 3601
2027 307056 2 0.9 60 "IP" "MO" 0.235343122413604 0.490002300116768 0.202485088495586 0.421056435420273 0.236082353771901 0.213826058026264 0.508147102977509 0.466933512031268 0.188223719016318 0.203804836635415 0.401382351773507 0.444770923262456 0.685251534211769 0.488072413506837 0.594513644147319 0.422712045688313 0.486634561472225 0 0.430361968422572 0.30194354229503 0.000159502792922348 0 0.000164012983062512 0.000106167652716505 0.512986951093767 0.999751322270295 0.569076152179503 0.697665000488945 0.000218984641085972 0.000248677729704691 0.000397866414861863 0.000285289563308995 88 3601
2028 777829 3 0.9 60 "IP" "MO" 0.234166987976838 0.490657622852318 0.200848288288025 0.420228829483721 0.234410961628385 0.215723498114511 0.511070308148195 0.462384397922625 0.184467311128644 0.209747466221283 0.398373688740814 0.449174487754957 0.684301447719734 0.487491197768345 0.595063065637951 0.423169183397387 0.517359489228654 0 0.523225373603068 0.342844927748997 0.000527271197011018 0 0.0046100220488049 0.00164324467803646 0.481971645308381 0.999549019200671 0.471850248810968 0.655209929789446 0.000141594265954241 0.000450980799329398 0.000314355537159052 0.000301897783520616 86 2217
2029 33951 4 0.9 60 "IP" "MO" 0.241808916952243 0.500692228553846 0.198085509110289 0.409776781764174 0.227958725919994 0.217760690545482 0.498471122526355 0.475132360833301 0.190110426041349 0.199924739124274 0.411360262736312 0.435990318917659 0.687528333417719 0.491172775726241 0.588120674275911 0.419326666133869 0.586191514851962 0 0.508519188784352 0.367273381557269 0.0253187790579133 0 0.0565298438946078 0.0268553110749865 0.388320109627886 0.999524519023789 0.434579433233054 0.605536147952683 0.000169596462239138 0.000475480976210978 0.000371534087986552 0.000335159415062024 89 1248
2030 651364 5 0.9 60 "IP" "MO" 0.229544469426706 0.476374025442217 0.210087264744334 0.435178818540641 0.231838668917347 0.208179972863589 0.503580227227769 0.445896293234406 0.188573173176682 0.217916702666526 0.405890810862715 0.466318819424389 0.669563111207642 0.474716560952249 0.616577140587542 0.436397754939397 0.378489697915758 0 0.361297708632417 0.242826973173392 0.00010659461525265 0 0.000141499327048886 8.08454462373151e-05 0.621241160560546 0.9997545961199 0.638288070899889 0.756866583679906 0.000162546908443256 0.000245403880100295 0.000272721140644962 0.0002255977004646 86 3601
2031 818912 1 1 60 "IP" "MO" 0.235649441883501 0.498374469407845 0.195159091902349 0.412299622086966 0.233307013994906 0.21705043701481 0.505497021445563 0.464415329573526 0.1882922313939 0.209291986265225 0.404327786159311 0.447397394813766 0.686006892893217 0.489021575854772 0.592743309561474 0.421775875725417 0.55812941978037 0 0.458727359266761 0.337253054289227 0.00566583031222838 0 0.0142036108873172 0.00646320625141784 0.435971664641754 0.999562731667408 0.526481843206166 0.655868686779414 0.000233085265647487 0.00043726833259169 0.000587186639755783 0.000415052679940754 87 1601
2032 51928 2 1 60 "IP" "MO" 0.232398807466004 0.485523684967659 0.204019746140411 0.425615141132398 0.232087194631677 0.220209982762079 0.50601726836046 0.474527051065162 0.186853657961904 0.202831466814585 0.403526481764091 0.436682756539037 0.684695984859759 0.488168136500645 0.5937048709169 0.422493545382244 0.393493600788796 0 0.361849862190339 0.250333098603986 0.0945922248020426 0 0.22687310349268 0.105321845441184 0.511365866433516 0.996856560883509 0.404300169544297 0.640845337169158 0.000548307975645992 0.003143439116491 0.00697686477268459 0.00349971878567208 84 162
2033 653204 3 1 60 "IP" "MO" 0.239595780543258 0.502769482695528 0.194471583411723 0.407785744460829 0.232111798400106 0.219104517424872 0.505101237300287 0.475900904707831 0.187909981004778 0.200666925757966 0.40470699584702 0.43553880850882 0.690812096368235 0.494223634922337 0.583048490174468 0.416404240853664 0.560224093674031 0 0.488079985653436 0.349298503360543 0.0363215526748692 0 0.0819537052435362 0.0386733463415945 0.403042053129849 0.998318253211203 0.426964132235934 0.610364930427016 0.000412300521250998 0.00168174678879743 0.0030021768670942 0.00166321987084609 89 661
2034 40072 4 1 60 "IP" "MO" 0.221730975312245 0.458201762899404 0.220158212124981 0.454101580919127 0.236253197194955 0.201576482436117 0.516204578306789 0.424962107291529 0.181545126134901 0.231960226861657 0.392975115410826 0.488595906944238 0.659560654943318 0.465399756754621 0.633663565121539 0.446333576466557 0.201537587628603 0 0.181422562486088 0.123937699624552 0.00715305243379278 0 0.00830086236346371 0.00497438767906004 0.776217709112896 0.97808957557722 0.737452397503907 0.835733631876383 0.0150916508247081 0.0219104244227796 0.0728241776465414 0.0353542808200041 87 903
2035 622972 5 1 60 "IP" "MO" 0.234437526609128 0.487402309996312 0.204110454837717 0.423793355502984 0.22944047211072 0.223118774714864 0.504640104202461 0.476679730244323 0.185725026704181 0.203556778480739 0.404904294564436 0.434427438584494 0.686996773434712 0.488937836313205 0.593392260022636 0.421715674216452 0.317065623593471 0 0.228913562871852 0.182728285095164 0.168878416305889 0 0.303912232775531 0.156617052369947 0.513837223741878 0.998896270112891 0.466776459189766 0.660082805669435 0.000218736358761121 0.00110372988710954 0.000397745162851569 0.000571856865454676 86 412
2036 421164 1 0 70 "IP" "MO" 0.24951212260641 0.534966502137877 0.17488391016087 0.374728459940411 0.236088647564001 0.237481434972239 0.512992780635016 0.533892126195474 0.184179478917273 0.167282774376241 0.396506273515774 0.375676493607369 0.72308220514265 0.526879483362538 0.526346163454384 0.382725059501808 0.757410932811038 0 0.790316491057761 0.519791056642716 0.000171049874609171 0 0.000205395234941271 0.00012620951307955 0.242298390316423 0.998984145463903 0.209349857176974 0.479666344294713 0.000119626997930004 0.00101585453609684 0.000128256530324051 0.000416389549491565 87 3601
2037 270996 2 0 70 "IP" "MO" 0.250113620135692 0.536408542482936 0.174155351612396 0.373303554891189 0.229599869040165 0.238572077418869 0.503267338835058 0.527650621259509 0.187423330646662 0.173032977214399 0.407113155680441 0.382320721102176 0.718285566594726 0.522198622057997 0.534611659473457 0.387842906107485 0.766780749151306 0 0.714390777884307 0.503024140159608 0.000238267309473356 0 0.000213362716294465 0.000153447674955482 0.232918779042025 0.999741697802299 0.28532659743122 0.496694857175476 6.22044971950558e-05 0.000258302197700594 6.92619681776862e-05 0.000127554989961164 91 3601
2038 125478 3 0 70 "IP" "MO" 0.248667125310605 0.528079738981593 0.179935647391468 0.381883435483216 0.231807350780203 0.236412048487817 0.50513201638733 0.528452092659349 0.18753203253936 0.170798295877069 0.404689355492762 0.381453978643295 0.716886524578626 0.520166984533592 0.538265975807896 0.389751924084155 0.7158098294317 0 0.724944075822724 0.486220724049947 0.000193369222926982 0 0.000198839790467918 0.000132335920497361 0.283931635878358 0.99978659815036 0.274795948758657 0.513534932660332 6.51654670149117e-05 0.000213401849640044 6.11356281517596e-05 0.000112007369223309 91 3601
2039 40665 4 0 70 "IP" "MO" 0.246706824606492 0.526261096733442 0.179989012597398 0.38365701715684 0.233453712979952 0.232560323836263 0.503816203283515 0.523709209195597 0.190020568627074 0.171773490544244 0.406189436931136 0.386166682405303 0.712720861422707 0.517543065233912 0.541783071768716 0.392409526690441 0.718604130709417 0 0.718941548044253 0.482331364353552 0.000223699777879924 0 0.000182786452836216 0.000136786356628115 0.281104529230847 0.999716586227745 0.280814514210744 0.517395344834824 6.76402818561011e-05 0.000283413772254552 6.11512921668591e-05 0.00013650445499544 87 3601
2040 424837 5 0 70 "IP" "MO" 0.244671106265923 0.525275456125486 0.179285255262335 0.384611197405569 0.230299534376856 0.238650048461838 0.501601302151703 0.529048873971796 0.189237514346753 0.171993531342936 0.408562241507834 0.380706255216099 0.713620689104617 0.518291305497609 0.540516300952024 0.391664072360468 0.72013594221063 0 0.754469066382037 0.498060287604636 0.000291022702780604 0 0.000221991046496426 0.000173626328722624 0.279505556894447 0.999753105269588 0.245252530530212 0.501644117267654 6.74781921423755e-05 0.00024689473041178 5.64120412548015e-05 0.000121968798986504 91 3601
2041 377818 1 0.1 70 "IP" "MO" 0.249413578227419 0.528195081938723 0.180337944871612 0.381674536685548 0.231783057437679 0.233517241980272 0.504846044686078 0.518473375191927 0.187664504380283 0.176516623590304 0.404874455114464 0.391671259258075 0.71471387764537 0.516883632029508 0.5445190728422 0.393047626317468 0.73357801230987 0 0.688256377702674 0.479872752279331 0.000224592379699245 0 0.000268989822109981 0.000165941023651454 0.266127854775456 0.999752593580449 0.311403653619057 0.519833369639371 6.95405349753662e-05 0.000247406419551142 7.09788561595528e-05 0.000127937057646352 90 3601
2042 756307 2 0.1 70 "IP" "MO" 0.24930215607205 0.528406668196134 0.180161137752748 0.381407417682543 0.228156813335994 0.235280457763419 0.499213554133961 0.52145806994786 0.189480025769884 0.175463626836034 0.410609963263006 0.388522083501743 0.712739427171464 0.516088510751436 0.545104790358666 0.393801377849351 0.739980194786149 0 0.722165387081305 0.495929343699123 0.000183655721550636 0 0.000176994713799108 0.00012234672247987 0.259753383038128 0.999730010707132 0.277578927460163 0.50380662406886 8.27664541718182e-05 0.000269989292868293 7.86907447336515e-05 0.000141685509536774 86 3601
2043 571387 3 0.1 70 "IP" "MO" 0.25149236543163 0.536909921593462 0.174651786724069 0.372658767096552 0.226252913401293 0.237918636098626 0.498047047242977 0.525335219444776 0.188979396668131 0.174294824928796 0.411593151826789 0.384559841837729 0.715663914931549 0.519787225487188 0.537926008320996 0.389931678153024 0.789697081277749 0 0.730066701307793 0.518490468406847 0.000212571211081583 0 0.00026591121357758 0.000162592516963722 0.210022644349303 0.99939765409658 0.269581770876307 0.4811030746462 6.77031618668073e-05 0.000602345903419667 8.56166023223959e-05 0.000243864429988924 80 3601
2044 33552 4 0.1 70 "IP" "MO" 0.243988071487973 0.521449388374189 0.181953685088655 0.388649530336807 0.232228240493653 0.237447351839706 0.511096440703643 0.51867159041804 0.182817967293173 0.179282708072591 0.398307382485827 0.391399674442481 0.713663663821332 0.516684465336396 0.544054360454419 0.393195180479584 0.673081677158315 0 0.693626888646384 0.460268891562843 0.000154599863603138 0 0.000174371689739464 0.00011072257259 0.32667628770428 0.999740272810253 0.306128485980359 0.539482438973695 8.74352738016584e-05 0.000259727189746993 7.02536835181704e-05 0.00013794689087194 87 3601
2045 784191 5 0.1 70 "IP" "MO" 0.245469787586035 0.526497157972141 0.178815147549652 0.383304904443016 0.230474827217462 0.233965796952704 0.497533905206021 0.516769382391313 0.192765739621385 0.178221983293141 0.412253376842414 0.393326332541198 0.709910411756201 0.513215296077318 0.549802870464178 0.396696626524393 0.748628361812703 0 0.704513655778506 0.489778183387542 0.000171262124503982 0 0.000163647206744856 0.000112860774555576 0.251130372589399 0.99965019480725 0.295234307004508 0.509941581618739 7.00034733940752e-05 0.000349805192750227 8.83900102415949e-05 0.000167374219163314 87 3601
2046 731751 1 0.2 70 "IP" "MO" 0.248660330880506 0.526950289963703 0.180831756974176 0.382885777347544 0.231009941840075 0.237900708652089 0.506106195060494 0.525678437823057 0.185969119048031 0.173993450405095 0.4034430758827 0.384246979611052 0.717570981372671 0.51918504181644 0.540794326427302 0.390606351376184 0.731485665997426 0 0.75478616508975 0.50261368346208 0.000208050039923167 0 0.000242364780335028 0.000152114154565758 0.268240452583754 0.999709382096531 0.244909083230374 0.497096809003954 6.58313788967335e-05 0.000290617903469441 6.23868995414455e-05 0.000137393379400214 89 3601
2047 697542 2 0.2 70 "IP" "MO" 0.247422629413719 0.521439727421885 0.184473724102059 0.388563838607276 0.233299836664828 0.231169627794648 0.506737381780045 0.512110742474491 0.187263320028284 0.179897304708111 0.403166758009932 0.398202830827654 0.711892093873195 0.513169576335527 0.551634348838454 0.396923819112957 0.708522485473968 0 0.660346021169958 0.460102002766051 0.00129175893183509 0 0.000538110076934856 0.000622658927961247 0.29011299152748 0.999711061840328 0.339020472120144 0.539124203770522 7.27640667164595e-05 0.000288938159671593 9.53966329635774e-05 0.000151134535466297 88 3601
2048 76233 3 0.2 70 "IP" "MO" 0.249522488299593 0.527321119145584 0.181188186418504 0.382562842970987 0.230719158794294 0.23624717547438 0.507894232784152 0.525579696542078 0.184327720827731 0.173028222566095 0.401751248026318 0.38427753699629 0.716488822568267 0.51998477302741 0.53854412981233 0.389831397321534 0.721216842536586 0 0.75403542100814 0.498818046179253 0.000207743030029917 0 0.000176256198474383 0.000130205535510089 0.278498055674197 0.999711600984277 0.245704442129204 0.500904003809881 7.73587591871504e-05 0.000288399015722703 8.38806641821087e-05 0.000147744475355848 79 3601
2049 726885 4 0.2 70 "IP" "MO" 0.244119430005839 0.523705804391052 0.180123723614657 0.386129795790755 0.23211229926466 0.237502330163078 0.507575383938398 0.518990689434057 0.185672984900893 0.17907082686098 0.4021484894104 0.391019141575287 0.713734059433578 0.516366121320654 0.54486753537653 0.393512681690414 0.737878677351618 0 0.727898747099519 0.493831571050652 0.000229844336798642 0 0.000198157825308938 0.000144325271539465 0.261828770857325 0.999702146129114 0.271835628307293 0.505883098669786 6.27074542581489e-05 0.000297853870886175 6.74667678793521e-05 0.000141005008022611 86 3601
2050 350694 5 0.2 70 "IP" "MO" 0.2481490630207 0.524797740218838 0.182230936623071 0.385134455838458 0.230596932372813 0.236315101488878 0.503641943131928 0.526176074012568 0.187884922572541 0.172443377883855 0.406179239111178 0.383587292664437 0.715061096882391 0.517850594502886 0.542559237079467 0.392009606952168 0.70235697672977 0 0.784749309951191 0.501978379535302 0.000228226715740972 0 0.000211322763416144 0.000148712873195381 0.297333620478105 0.999722860702176 0.214984922184253 0.497737058451107 8.11760763845359e-05 0.000277139297824203 5.44451011397687e-05 0.000135849140395182 89 3601
2051 234822 1 0.3 70 "IP" "MO" 0.247838240940431 0.523373354642889 0.183243593080558 0.386621737975246 0.238125124822476 0.231653865717934 0.516935424686907 0.516008243161483 0.182590284833933 0.177079533494195 0.392700259819606 0.394121227100893 0.71761723148084 0.518461948995794 0.542913411408687 0.391475990039181 0.704124040981325 0 0.72266416713192 0.47616834297437 0.000164494599110452 0 0.000186315755713922 0.000116888340762541 0.295587285462364 0.99969593809297 0.277060886428741 0.523542303499466 0.000124178957200488 0.000304061907029978 8.86306836250296e-05 0.000172465185401866 85 3601
2052 152598 2 0.3 70 "IP" "MO" 0.240921238918877 0.513669138727891 0.186166507851451 0.396590193950383 0.230805978504142 0.235631638234998 0.505330758299254 0.510236296086464 0.186720311647978 0.18488766144604 0.404569236192121 0.400099454965737 0.707358855658016 0.509350401044671 0.557774480945469 0.400839306830218 0.643088509863125 0 0.670657535040043 0.441998249067461 0.000178081394436962 0 0.000207727414344561 0.000129724613255635 0.356625065629697 0.999699532647969 0.329020791438641 0.557698999527746 0.000108343112740494 0.000300467352031462 0.000113946106970763 0.000173026791537158 92 3601
2053 816886 3 0.3 70 "IP" "MO" 0.246580962742629 0.517804480938781 0.18698317099006 0.392355388570306 0.231962890042093 0.229105937624145 0.510647933983697 0.498751076371058 0.182986423244317 0.189395977501063 0.399042194391627 0.41191304637768 0.707649790408867 0.508739959064688 0.559365571735439 0.401455926896359 0.664721678291793 0 0.609088583980702 0.428643205766113 0.000205511365842821 0 0.000208099665295783 0.000138943762269186 0.334963463475501 0.99954924629084 0.390565289017265 0.57098721698388 0.000109346866863057 0.000450753709160422 0.000138027336737055 0.000230633487737782 86 3601
2054 797728 4 0.3 70 "IP" "MO" 0.24584312962409 0.512807807775323 0.19064377288916 0.39746286676917 0.237317267349386 0.228128065194868 0.512936341466662 0.512445977380774 0.185498374376974 0.177245291705625 0.396871756309533 0.397784036469372 0.711288462168345 0.512333668950497 0.553387438971758 0.397794847204613 0.645961731165842 0 0.690886245678443 0.444696474839264 0.00014961967983154 0 0.000157558858121392 0.000102211152144557 0.353803157895383 0.99976474186082 0.308877494905366 0.555067996818892 8.54912589433229e-05 0.000235258139179537 7.87005580687598e-05 0.000133317189698776 92 3601
2055 324567 5 0.3 70 "IP" "MO" 0.246583353352851 0.513620378181584 0.190586015081073 0.396666540975876 0.228792485377998 0.232556957077899 0.508258462929691 0.506222832979975 0.182307213742751 0.185864402754816 0.401378831439184 0.404172966391643 0.707932795808747 0.50907227987788 0.55875763157864 0.401059472031336 0.636736273274353 0 0.65642659052923 0.437138067256066 0.000150392460943216 0 0.000139574650616341 9.81655212423801e-05 0.36300313407669 0.999707293955146 0.343305261415902 0.562588464265019 0.000110200188014011 0.000292706044853644 0.000128573404251108 0.000175302957672576 85 3601
2056 270559 1 0.4 70 "IP" "MO" 0.245500419090443 0.518384186704889 0.185581272361196 0.391640956630434 0.233528807528145 0.231628755526278 0.509056773541543 0.508543548741133 0.18563630461631 0.183147456547191 0.400543973413463 0.401845123841315 0.710657982144867 0.511670832189695 0.554365033524697 0.398353609210887 0.704645569472736 0 0.656329385237113 0.456908651243151 0.000205914711509882 0 0.000171355565451138 0.000126856142197796 0.295007940427347 0.999572844356786 0.343327065320461 0.542719260462825 0.000140575388406223 0.000427155643213987 0.000172193876975582 0.000245232151825709 85 3601
2057 301168 2 0.4 70 "IP" "MO" 0.235084146590988 0.495499006325619 0.197270881558587 0.415367194473669 0.233247600764211 0.225734105172364 0.503276786730489 0.489092811614605 0.190079846022839 0.194881839018564 0.406374097591231 0.421912060896333 0.694065852527563 0.495593447389511 0.58223256659999 0.414937048375216 0.530424892631631 0 0.5394888279319 0.355215160613259 0.00012101804494043 0 0.000115906831249923 7.87057996404118e-05 0.46928478743259 0.999653062135425 0.459872326828124 0.644362018973606 0.000169301890838275 0.000346937864575175 0.000522938408725906 0.000344114613494902 88 3601
2058 184303 3 0.4 70 "IP" "MO" 0.244037641904439 0.512183814260947 0.189869524454547 0.398142261833722 0.234018416979992 0.232686975995434 0.513864437738303 0.508786983658954 0.181911367232807 0.18377366740257 0.395742168000206 0.40156950617443 0.710743034879865 0.511221984492814 0.555554559089924 0.398901172701202 0.647802588821311 0 0.678439819020745 0.444454156148447 0.00016213708694806 0 0.000170393335117486 0.000111434051110291 0.35189178476877 0.999683256986414 0.321267215332477 0.555240701820408 0.000143489322971113 0.000316743013585637 0.000122572311660657 0.000193707980033977 88 3601
2059 620328 4 0.4 70 "IP" "MO" 0.244328861009561 0.511635062311612 0.190586911093907 0.398719191976325 0.230209914192673 0.222296795070839 0.500808946482394 0.486810605887722 0.189883089415871 0.193898306882827 0.409061547138001 0.424267628461338 0.696835570273073 0.499560933348574 0.574368307392605 0.410892903832858 0.631781819469936 0 0.515841582860512 0.385772327676055 0.000153252055381546 0 0.000132383021327937 9.58981257824535e-05 0.367966239095123 0.999738358665508 0.483891834667453 0.613967839451432 9.86893795595516e-05 0.000261641334491528 0.000134199450707054 0.000163934746729916 84 3601
2060 679484 5 0.4 70 "IP" "MO" 0.246336969293092 0.510119845498474 0.193367350679786 0.400145160436349 0.228803151137259 0.228360749662553 0.502148365694384 0.507044203343868 0.187431579158139 0.181744462598044 0.407421338187947 0.403291694294899 0.703500870092904 0.506102865747589 0.56254339243597 0.403975876908696 0.64065575837281 0 0.68531669966935 0.446269489202518 0.00128234458785785 0 0.000265850451462764 0.000534556502534282 0.357959977273908 0.999694583248669 0.314334181047362 0.553033738169245 0.000101919765424143 0.000305416751331203 8.32688318249911e-05 0.000162216125702417 81 3601
2061 154370 1 0.5 70 "IP" "MO" 0.236504739023742 0.499452698728904 0.195066833699738 0.411305668967119 0.228955246052034 0.229203048526331 0.501014658718748 0.490621874152859 0.188568041835706 0.196450619377845 0.408658561982901 0.420170283697294 0.694663033602108 0.496572983541022 0.580085494913288 0.413864656340259 0.542253115828645 0 0.585064060222914 0.377619260631201 0.000120800688578248 0 0.000142228267234266 8.80521697426962e-05 0.457501702571672 0.999758713345129 0.414683524869475 0.622134452443344 0.000124380911105286 0.000241286654871126 0.000110186640376909 0.000158234755712135 89 3601
2062 230114 2 0.5 70 "IP" "MO" 0.241364131122771 0.510763784961683 0.188899530238351 0.399549769454634 0.238121119312531 0.228235969235496 0.516349146922601 0.498991471255047 0.183023954925943 0.188311538665461 0.393154277962899 0.411508160916686 0.707721219670798 0.508359373502672 0.560235023829756 0.401768555352722 0.62462986539922 0 0.664738097250687 0.42762940111261 0.0001739993234229 0 0.000198932242108352 0.000123569167342228 0.375096059069838 0.999655124455485 0.334962373385728 0.572064498447814 0.000100076207519184 0.000344875544515226 0.000100597121476173 0.000182531272233623 86 3601
2063 121861 3 0.5 70 "IP" "MO" 0.24549197610381 0.517234546746344 0.186714193931591 0.392938980882055 0.234670465074172 0.224921405541724 0.504155614469208 0.500226291638115 0.19049108233534 0.184717713045145 0.405383447051634 0.410380655055258 0.705083846719705 0.506976921173857 0.561922989312076 0.403142227620809 0.668531005367627 0 0.636848787443104 0.435424570411847 0.000156089416395463 0 0.000158067921073596 0.000104657734562533 0.33119905473928 0.999616273250031 0.362852113992955 0.564258223841024 0.000113850476697528 0.000383726749969471 0.00014103064286717 0.000212548012566682 76 3601
2064 31532 4 0.5 70 "IP" "MO" 0.239403271415882 0.508350779451017 0.189481855391346 0.401986819330927 0.23476978065817 0.225567144617197 0.501186123988745 0.497602303855456 0.193364062882401 0.187364904386012 0.4085799820812 0.413057988612823 0.699740196691249 0.50202654645876 0.570210822659759 0.408248153579512 0.627948656671978 0 0.627198751206036 0.416709015778063 0.000202991676688836 0 0.000223909082676771 0.000141531297445766 0.371755582353339 0.999780234147283 0.372489120875787 0.583015479158248 9.27692979938018e-05 0.000219765852716703 8.82188354996371e-05 0.00013397376624334 89 3601
2065 164187 5 0.5 70 "IP" "MO" 0.243040852667746 0.511921853204615 0.189284896409527 0.39838849051542 0.232938088440301 0.228278656850952 0.507652598905197 0.496165452936389 0.186235946690822 0.190840667817799 0.402086561025085 0.41443697235585 0.704257597958999 0.50490707543573 0.566361510918148 0.405333998516661 0.63902978515862 0 0.638365976397405 0.427373542586541 0.00017905006584245 0 0.00016774086856687 0.000116133287872981 0.360705344581363 0.999732736210093 0.36137365571843 0.572362257517505 8.58201941752557e-05 0.000267263789907139 9.2627015598679e-05 0.000148066608081282 86 3601
2066 186416 1 0.6 70 "IP" "MO" 0.243822372496675 0.504301648817446 0.196541577581319 0.406155948104618 0.229593185697756 0.221502133988531 0.502373120372045 0.484589071575809 0.188051855998003 0.195056878359128 0.407407358725371 0.426457379968436 0.694917692182962 0.496793294942705 0.57965031193845 0.413658594496234 0.611699439451065 0 0.543379779075822 0.387800548966162 0.000155269260544454 0 0.000161153536880845 0.000105860000980631 0.388041644861955 0.999737646858551 0.456346067370507 0.611934529479131 0.000103646426435315 0.000262353141448684 0.000113000016790187 0.000159061553726401 89 3601
2067 864911 2 0.6 70 "IP" "MO" 0.240366985122369 0.507966341555108 0.190445960313244 0.402183022752359 0.228947659553267 0.232407789965632 0.501640955026454 0.498705381034369 0.188253652973412 0.192065778787878 0.408523997277438 0.41178971570567 0.701722434641267 0.502434379615169 0.570765392074534 0.407859745641705 0.678348537187441 0 0.67655197041387 0.456258288728324 0.000153683575076824 0 0.000160553100369378 0.000105779574738501 0.321419112080068 0.999712489253887 0.323202241390469 0.543486895902583 7.86671574139374e-05 0.000287510746112738 8.52350952922491e-05 0.000149035794354522 81 3601
2068 847890 3 0.6 70 "IP" "MO" 0.243628182808799 0.512183416820716 0.189489265641524 0.397979015905531 0.230095924107667 0.226721536395628 0.501583765028992 0.492829840014015 0.188805926361602 0.192433187101663 0.408093863640508 0.418057396091637 0.700445643312094 0.501958841158178 0.57072837910479 0.408301246509694 0.665095421643694 0 0.580525231202321 0.41888103842824 0.000162966157458137 0 0.000153342567247764 0.000106235405365902 0.334638419666254 0.999701527474731 0.419173134930662 0.580830670790025 0.000103192532593097 0.000298472525268745 0.00014829129976851 0.00018205537636929 82 3601
2069 458896 4 0.6 70 "IP" "MO" 0.244942210273432 0.509610143596492 0.192813723190446 0.400553382769106 0.225035690199598 0.225568224547557 0.499162664494009 0.487451740259239 0.18687621815511 0.196150204669266 0.410917110671099 0.423506221110498 0.695546125020587 0.498541826351584 0.575840146014822 0.411882508920803 0.668431088761036 0 0.559314025135669 0.416550427567094 0.000163075816133839 0 0.000138722806737569 0.00010236235918624 0.331330433475757 0.999756445452318 0.440436945485701 0.583206020612774 7.54019470725419e-05 0.00024355454768231 0.000110306571892377 0.000141189460946538 93 3601
2070 827166 5 0.6 70 "IP" "MO" 0.244953229337952 0.506535257684269 0.195469314976061 0.403758798344401 0.227994155932732 0.2247801817023 0.498305608248588 0.496891867522601 0.190223993085379 0.187309790183207 0.411470263184121 0.413758007723708 0.697727566972984 0.500268658525309 0.573003098244647 0.40999315408105 0.647242336606643 0 0.62978683721308 0.42973257301001 0.000158665856455599 0 0.000159362584351773 0.000106948710966348 0.352495815576557 0.999664657459844 0.369955617883568 0.569982906211593 0.000103181960344147 0.000335342540155503 9.81823190011388e-05 0.000177572067430835 86 3601
2071 73506 1 0.7 70 "IP" "MO" 0.238466223207028 0.507245862673209 0.189636836820252 0.40320028339098 0.235183071568266 0.227933888049868 0.511221723051172 0.48845750789145 0.185090038729142 0.197232273442 0.398535953167108 0.422461484341657 0.701583182825162 0.501902525240565 0.571959148991395 0.408496793054331 0.60724505589846 0 0.575273893087472 0.393541099432729 0.000138674189893974 0 0.000141992819666837 9.33327347272712e-05 0.392503766211153 0.999629436995562 0.424460374437665 0.60616301310981 0.000112503700492871 0.000370563004437924 0.000123739655195538 0.000202554722733791 88 3601
2072 791709 2 0.7 70 "IP" "MO" 0.239470127242817 0.499622636403147 0.197231697115764 0.411118166625884 0.233207868890856 0.218567222760617 0.506842323726848 0.472265229219799 0.187067368855838 0.203270842560291 0.402809339789956 0.438961855368926 0.691245218894289 0.492577763385934 0.587569908531893 0.41798839001036 0.546606148845293 0 0.518461685074374 0.353702587583586 0.000173163791812417 0 0.000166136793805706 0.000112652842255534 0.453100294106836 0.999779809934531 0.481239112029803 0.646026751775685 0.000120393256058383 0.000220190065468602 0.000133066102017856 0.000158007798473729 85 3601
2073 421289 3 0.7 70 "IP" "MO" 0.243976227727594 0.512699879842381 0.189279554773434 0.397475777620487 0.230329378035248 0.228938153846337 0.50630694619878 0.496284251862123 0.185324747451308 0.191283279411081 0.403290951755316 0.414418932633619 0.703243759609179 0.504708560536942 0.565887581635823 0.405477630252258 0.661299063312849 0 0.616976051457054 0.4300596782582 0.000187539854952929 0 0.000173286237805727 0.000121412872908674 0.338413359801395 0.999723869164787 0.382732253508764 0.569655154259297 0.000100037030802634 0.000276130835212688 0.000118408796376513 0.000163754609593646 88 3601
2074 20410 4 0.7 70 "IP" "MO" 0.240583527729818 0.503625271182087 0.194499113857304 0.406813655767379 0.233227486284829 0.222269315353596 0.506626705123462 0.485598335128423 0.187318302658345 0.194798968733531 0.402911285666425 0.425377424116606 0.696080329368243 0.498287309326673 0.576616385249181 0.412053234424706 0.621570982833043 0 0.588257941513781 0.402806430467482 0.000162588463127657 0 0.000160315713863618 0.000107427311035325 0.378151814243655 0.99965032230821 0.411446648687008 0.596886272513947 0.000114614460174843 0.000349677691789822 0.000135094085347444 0.000199869707535175 89 3601
2075 97222 5 0.7 70 "IP" "MO" 0.233010825908739 0.492075950137231 0.198590832371611 0.418905515030719 0.23418221296991 0.221287265926236 0.504938177661607 0.476327562417295 0.189545306990977 0.202143133330241 0.404477063312779 0.434801748460834 0.688480304804885 0.490690385523124 0.590279272692829 0.419843161334866 0.495632601564808 0 0.545039193056244 0.343332610042383 0.000512579824013426 0 0.00145810928372316 0.000643568030861768 0.503707089835649 0.999674627335885 0.453367097780407 0.655819706425322 0.000147728775530084 0.000325372664115476 0.000135599879625639 0.000204115501433396 81 3601
2076 854551 1 0.8 70 "IP" "MO" 0.238153255984347 0.497366818308426 0.19816506664188 0.413255653957069 0.22527894161885 0.221777335958519 0.494512431977598 0.476188572343322 0.191193710230615 0.202796403704617 0.415411070726274 0.43498300069392 0.685209533561715 0.488980380621396 0.592155180577112 0.421622979999347 0.593862980088674 0 0.554731477353837 0.385951041697942 0.000144511459451174 0 0.000172706469625496 0.000106163235346578 0.405879495754091 0.999730238979464 0.444968100765049 0.613773484553908 0.000113012697783176 0.000269761020536148 0.000127715411488131 0.000169310512803067 90 3601
2077 564828 2 0.8 70 "IP" "MO" 0.241088205925856 0.506649245211086 0.192161713228352 0.403619264622523 0.23176344832563 0.220917990302224 0.500650653473453 0.481730224042955 0.191294453958686 0.196939616155629 0.409301503136581 0.429249519262486 0.69376964455371 0.496109879100316 0.580395783342668 0.414311428459387 0.651002331307332 0 0.561603404738248 0.405012618128866 0.000157261864316061 0 0.000140127548872113 9.92641635797032e-05 0.348631733970251 0.999254582903399 0.43791254514317 0.594456963326197 0.000208672858101318 0.000745417096600996 0.000343922569709946 0.000431154381357221 87 3601
2078 618832 3 0.8 70 "IP" "MO" 0.23642479147604 0.496355189082158 0.197633114630151 0.41451252573762 0.232534192567334 0.216308171058635 0.510064249648269 0.459601467954899 0.183896939159112 0.212920508622174 0.399710586444108 0.452112598727762 0.68526715510201 0.488107333145381 0.594450562411437 0.422713018187918 0.512080336763986 0 0.425029064051636 0.31142068706856 0.00011874171624429 0 9.80945304096588e-05 7.20656786364152e-05 0.487656180472367 0.999668780378927 0.574700928302118 0.688290874922972 0.000144741047402433 0.000331219621073402 0.000171913115835724 0.000216372329830683 90 3601
2079 650269 4 0.8 70 "IP" "MO" 0.239839382934089 0.496303685652396 0.200480140412533 0.414505308372527 0.229966319375697 0.218769808279314 0.510055973828233 0.467638102726651 0.181760277623697 0.20774811110959 0.399437595679153 0.443782053215059 0.688575510589099 0.490778973494226 0.589988529145821 0.419829960465648 0.518673608191916 0 0.453102974702378 0.325117657644977 0.00692597559892557 0 0.0268424068287151 0.0109876424488173 0.474280002255094 0.999727452472617 0.519908675341587 0.663715500829905 0.000120413954063696 0.000272547527382996 0.000145943127319739 0.000179199076301106 87 898
2080 339115 5 0.8 70 "IP" "MO" 0.239182539480786 0.502554478510686 0.194258746681891 0.407872461581349 0.233486832299419 0.222307036664305 0.504792796881467 0.484893954419755 0.189122746063218 0.195405488059312 0.405039469691573 0.426015129522063 0.69497640844451 0.497129455276839 0.578786980804421 0.413281679815858 0.616018613428957 0 0.585148564086061 0.399364638129469 0.000225927206776217 0 0.000209100807026157 0.000144702556613395 0.383501110792483 0.997866181533348 0.413066733394543 0.599181642765209 0.000254348571783718 0.00213381846665155 0.00157560171237023 0.00130901654870879 84 2943
2081 167834 1 0.9 70 "IP" "MO" 0.23337212915999 0.493468879404632 0.197586976261961 0.417401547816838 0.229706252775435 0.217890987012069 0.499710918909825 0.462350592288346 0.19024147155754 0.211918547576209 0.41002633129668 0.449289709313444 0.680969368947493 0.484718100939342 0.59974699539571 0.42606227657259 0.53511498055777 0 0.442161211075315 0.325156062401191 0.000124891013915518 0 9.97177730834326e-05 7.47688556081328e-05 0.464639144897523 0.999751526483537 0.557584501446129 0.674594480848647 0.000120983530791594 0.000248473516462461 0.000154569705473353 0.000174687894554346 88 3601
2082 702149 2 0.9 70 "IP" "MO" 0.236213358835924 0.502593400126688 0.191796816854564 0.407771144436252 0.230190547001832 0.225773164545747 0.499350691566679 0.482424984109032 0.190912405641163 0.200579170657792 0.410405263138007 0.428311190063919 0.692177070383504 0.494401086054907 0.583288393153519 0.415907336525737 0.625162065695136 0 0.647416606575988 0.424587881858716 0.00233381850959838 0 0.00522386609339174 0.00250337529956492 0.372399565627869 0.999736406517303 0.347230002378953 0.572743142913918 0.000104550167396202 0.000263593482696517 0.000129524951667607 0.000165599927801148 84 2810
2083 635665 3 0.9 70 "IP" "MO" 0.236171440878495 0.492991942950176 0.200331956813561 0.417845083236646 0.235291446149314 0.21431943607625 0.501603024398769 0.46917722336768 0.19319012681045 0.20212644829153 0.408196814919816 0.442234978713492 0.685782323104059 0.487711465771174 0.59564853191554 0.42299166954401 0.534768796087544 0 0.482307889944062 0.335263120204344 0.000151390989728013 0 0.000186665320959372 0.000110651986216692 0.464901127388178 0.99935491565165 0.517273189105972 0.664271088883605 0.000178685534550532 0.000645084348349507 0.00023225562900705 0.00035513892583339 90 3601
2084 192848 4 0.9 70 "IP" "MO" 0.237372197408878 0.495524880096145 0.199160928776552 0.415168423714327 0.239675453311012 0.210431523678957 0.51178979523581 0.465194536016768 0.188211504371512 0.202230234123224 0.398072285428039 0.446597990062132 0.687479174398848 0.490804394175085 0.589602667271288 0.419988813507467 0.569491944397237 0 0.501103525430669 0.350767019686891 0.000177510371215695 0 0.000173875505720423 0.000114781855043544 0.429635908718098 0.996627835773691 0.49822155543499 0.647553919629365 0.000694636513449729 0.00337216422630943 0.000501043628620305 0.00156427882870037 89 778
2085 226261 5 0.9 70 "IP" "MO" 0.237184178959001 0.493812377370422 0.200445705872323 0.416927379094914 0.228483224053855 0.219746452844806 0.501767448018403 0.471649536810882 0.187451667135534 0.205002211395221 0.407779387704757 0.439723183381778 0.685413855857663 0.488593694182265 0.592899584403078 0.421992311681594 0.550170906211265 0 0.553275087387357 0.368126227711789 0.000120759211226219 0 0.000151505144417743 9.04798421294324e-05 0.449562987329059 0.999686876391898 0.446429675153871 0.631582645236056 0.000145347248450385 0.000313123608102107 0.000143732314354248 0.00020064721002533 87 3601
2086 879468 1 1 70 "IP" "MO" 0.237176356910984 0.501639473882798 0.193585640447441 0.409021347621498 0.234894836551379 0.214784994491748 0.508664296142211 0.46153922272995 0.187017691684899 0.209835304029352 0.40118441462909 0.450579645645613 0.686856187954112 0.490308743158947 0.590438636161692 0.420588468149944 0.559839966895221 0 0.495374758323142 0.348747308809378 0.000271547773377433 0 0.00129943658375287 0.000502774908884904 0.439743011765584 0.999669942677274 0.502859254130923 0.650440404685726 0.000145473565817491 0.000330057322725544 0.000466550962181586 0.000309511596011913 87 3601
2087 66724 2 1 70 "IP" "MO" 0.239232989613741 0.50225747950719 0.19455802208752 0.408160005754736 0.230031974577839 0.222439472461483 0.499283617721787 0.482127404324685 0.19102128660888 0.198059099512079 0.410773844452592 0.429025737481246 0.691704436653063 0.494263548795045 0.583638408208479 0.416304217394324 0.62231703002886 0 0.542113541842813 0.38957226602667 0.000164271137181675 0 0.000178354623984095 0.000114202917560599 0.377383625537084 0.999737812613978 0.4575733045646 0.610136288807082 0.000135073296874568 0.000262187386022098 0.000134798968602523 0.000177242248687158 89 3601
2088 361894 3 1 70 "IP" "MO" 0.230716212821583 0.482074350454652 0.205742033821323 0.42926547005856 0.235974372720833 0.206289840370448 0.508043733468213 0.444223702552854 0.188305554959228 0.217560648002328 0.401440897144386 0.468027434331491 0.672980425912865 0.477780241373524 0.611608236782879 0.43326785256727 0.419449159505824 0 0.339094475294799 0.248450165942913 0.000109750818660341 0 0.000162781100631142 8.7924427294089e-05 0.580125202523665 0.99924758616708 0.660279087844831 0.7509482127029 0.000315887151850469 0.000752413832920469 0.000463655759738801 0.000513696926892328 84 3601
2089 662033 4 1 70 "IP" "MO" 0.238180454901325 0.500871349606268 0.194966373425423 0.409658424704629 0.224664568391839 0.215444820201189 0.497289133820215 0.455372263576545 0.188333803724353 0.216238541793491 0.413078263273355 0.456808015925996 0.678289843494353 0.484009181152239 0.599538718943267 0.427054466870843 0.6133825418231 0 0.415350939635522 0.347383632109504 0.000184367885018524 0 0.000157239365207963 0.000114783269006746 0.385917711584737 0.998400872288046 0.583022252427719 0.651322818810965 0.000515378707144443 0.00159912771195372 0.00146956857155083 0.00117876581052389 93 667
2090 561847 5 1 70 "IP" "MO" 0.227854267729542 0.473768928850565 0.210788612009458 0.437848937234565 0.238742059463581 0.213443732176826 0.518174005831099 0.457680578069065 0.181975328886759 0.211898372916814 0.391342496558656 0.454103272797121 0.680040059369949 0.482574542403728 0.604662313813031 0.428433086588768 0.360065927087354 0 0.405808042257781 0.249119113588928 9.19563983585059e-05 0 0.00011778133782336 6.80920128814181e-05 0.639665462074671 0.999715249139856 0.593850824848862 0.750583732798924 0.000176654439616538 0.000284750860143898 0.000223351555533344 0.000229061599267079 83 3601
2091 47687 1 0 80 "IP" "MO" 0.250844045124519 0.531763202831456 0.178396327827909 0.378002076469116 0.22477293112161 0.23948232315713 0.494177292481746 0.53272588845058 0.190989007866579 0.169595133882029 0.41553211859486 0.376956192821525 0.71509929940326 0.519238183150021 0.538980469576517 0.390500862697348 0.744432012207584 0 0.768702470777143 0.516664653278756 0.000297632246312255 0 0.000299786294898709 0.00020404942429076 0.255192539784775 0.99965143949413 0.230937476301669 0.482973554244973 7.78157613285053e-05 0.000348560505869871 6.02666262894807e-05 0.000157743051980096 89 3601
2092 665885 2 0 80 "IP" "MO" 0.249453267871352 0.532184895096449 0.177061644131014 0.37746329785475 0.228973141010545 0.240199660615404 0.506534322418802 0.532812538032993 0.184197817516255 0.170047138587961 0.403290719731733 0.376897932290228 0.718626069497302 0.523558438848491 0.53130660023523 0.386187768461762 0.773020659273251 0 0.752509142215624 0.518599813068035 0.000185589893177787 0 0.000180782125262249 0.000124546431627249 0.226731683830712 0.999740848065358 0.247232794346771 0.48114537895164 6.20670028596362e-05 0.000259151934641976 7.72813123431506e-05 0.000130261548698165 90 3601
2093 57303 3 0 80 "IP" "MO" 0.249568717751699 0.534344785908935 0.175466365747964 0.375404173201396 0.232636503764847 0.237429323100862 0.504067005377394 0.538133791744081 0.189278187689874 0.163983705789305 0.405705273543293 0.371334308484698 0.719634544617408 0.524918065005458 0.528728259227142 0.384769811262575 0.750724597677074 0 0.81046803231145 0.526144870258904 0.00024292399106463 0 0.000249818055782839 0.000166163034928974 0.248954426897403 0.999533392775434 0.189210510174951 0.473486618884191 7.80514344580131e-05 0.000466607224565931 7.16394578163784e-05 0.000202347821976726 89 3601
2094 290274 4 0 80 "IP" "MO" 0.248283136543114 0.525611098684013 0.181756457971612 0.384341786498267 0.231941863462207 0.233568242264757 0.505586953789426 0.52568338173659 0.18717912719745 0.170850033628225 0.403987342347363 0.384206706060153 0.713793242270077 0.518547960784415 0.539785618797287 0.391277717948845 0.702968862015065 0 0.721803376110597 0.479643929211304 0.000168379416610149 0 0.000172275975097672 0.000114686520408441 0.296784001709599 0.999739747024429 0.277944904041949 0.520103156169768 7.87568587260582e-05 0.000260252975571307 7.94438723559714e-05 0.000138228098519327 88 3601
2095 268818 5 0 80 "IP" "MO" 0.251685016347534 0.533967543863258 0.17721740206237 0.375647995399241 0.227116994507784 0.238698967329501 0.497005462935895 0.536433157657025 0.190375438783554 0.166212152740408 0.412912502271582 0.373072286428749 0.717500978184819 0.522155623720827 0.533804993586332 0.387539874066884 0.783982234369962 0 0.806142815321479 0.541328475175275 0.000217328805809351 0 0.000277004865603291 0.000167806428521628 0.21575320163965 0.999788813705436 0.19353673574181 0.458405458488106 4.72351845786452e-05 0.000211186294564313 4.34440711078105e-05 9.82599080979058e-05 88 3601
2096 234567 1 0.1 80 "IP" "MO" 0.246051794904773 0.51930942760509 0.185369364238057 0.390820588022316 0.233071628665139 0.233951357872486 0.508786582143947 0.517998967466953 0.185382633812577 0.177341322209203 0.400916661872012 0.392154276981691 0.713074781442397 0.514979815012801 0.548093320259838 0.395036631390305 0.676191251606834 0 0.683361940356619 0.45693431489257 0.000199944888722633 0 0.000165746335344484 0.00012320972799368 0.323530969009089 0.999756784214205 0.3163856996793 0.542807563668757 7.78344953551007e-05 0.000243215785795248 8.66136287364465e-05 0.000134911710679699 89 3601
2097 227833 2 0.1 80 "IP" "MO" 0.250419535261921 0.530244356870354 0.179361394105289 0.379547183932983 0.232654210788768 0.236981173526372 0.505863633418139 0.535682897395018 0.187554261891244 0.165523789677928 0.403686816880872 0.373828313714631 0.720054919577061 0.523479676786692 0.532439445674461 0.386158288634281 0.739717214976353 0 0.823311109543169 0.526780749838067 0.000177204686918164 0 0.000206771909304467 0.000129324396285633 0.260043784484198 0.999780333656415 0.17644514150831 0.472984974235403 6.1795852531821e-05 0.000219666343585189 3.69770392164433e-05 0.000104951530243486 88 3601
2098 379190 3 0.1 80 "IP" "MO" 0.246889843071599 0.526690337179783 0.179781401115903 0.383234605329192 0.233687768800192 0.236523077603441 0.509488110826281 0.526606002998565 0.185426636634862 0.172352399259642 0.400298378802313 0.383378647782625 0.717100689475232 0.520590364407591 0.537560437010407 0.38932646338427 0.717103006148007 0 0.718087427867066 0.482856709975296 0.000167203834790177 0 0.000167444962831497 0.000112589446973585 0.282647538199149 0.999701365882656 0.28166937279599 0.516879807392987 8.22518180533571e-05 0.000298634117344272 7.57543741120551e-05 0.000150893184742977 88 3601
2099 183138 4 0.1 80 "IP" "MO" 0.247781897745041 0.52914679227395 0.178386037401719 0.380703233871774 0.23289229085945 0.23242939142943 0.502708164801555 0.523206817191415 0.190525409368939 0.171999273906113 0.407108895568616 0.386716733000198 0.713103580033921 0.517944952124805 0.540910720676771 0.391936690574933 0.724240543880577 0 0.732053531990251 0.489077605068402 0.000185989614878303 0 0.000172516861244213 0.000120561073307972 0.275507123160517 0.999771959893059 0.267705199381902 0.510681635734877 6.63433440276592e-05 0.000228040106940888 6.87517666025204e-05 0.00012019812341282 87 3601
2100 157659 5 0.1 80 "IP" "MO" 0.245847105894536 0.519526814029847 0.184970413837169 0.390621344291442 0.231255789309152 0.234940960140684 0.500765440638439 0.525206716859041 0.190803824431008 0.17226740844632 0.409110726292866 0.384636683140491 0.712043855344372 0.514718576217598 0.548041646714497 0.395259873057433 0.678417953049004 0 0.749302696593221 0.480376047407309 0.000214490210135753 0 0.000224497655725986 0.000147795634444418 0.321209711627232 0.999638641955317 0.250386813584246 0.519275548201248 0.000157845113627854 0.000361358044683333 8.59921668065098e-05 0.000200608756998354 90 3601
2101 338008 1 0.2 80 "IP" "MO" 0.24491877725455 0.522956163166899 0.181426499565257 0.387027212268894 0.230641882570652 0.23592994878052 0.503172859880602 0.518415313499086 0.188217195749294 0.178461557090139 0.406563528723123 0.391611638661338 0.711490608605722 0.514523191583727 0.54810525240469 0.395411207917252 0.696614978169419 0 0.72945196783521 0.480753444926558 0.000165979619463493 0 0.000170166092913388 0.000113342574061414 0.303152658732715 0.99972292429866 0.270304104860173 0.518995809163455 6.63834784024324e-05 0.000277075701339802 7.37612117033638e-05 0.00013740333592596 86 3601
2102 653287 2 0.2 80 "IP" "MO" 0.249091590802986 0.528020175756787 0.180163261433216 0.381740045158075 0.232091539978719 0.238460590895705 0.508341840561256 0.532113783071209 0.184966949914981 0.169343260214312 0.401268565209786 0.377686099873154 0.719643721677411 0.522439569482553 0.534473471562509 0.387303869835144 0.750297977420939 0 0.771267847161869 0.514117953116363 0.000183129348751204 0 0.000172327499645096 0.00012022324088952 0.249425048215795 0.999466731820107 0.228469765082257 0.485526848832222 9.38450145147227e-05 0.000533268179892812 9.00602562289476e-05 0.000234974810525722 86 3601
2103 166814 3 0.2 80 "IP" "MO" 0.245365236846693 0.514004493069779 0.189337083463524 0.396353437024371 0.232909312282284 0.229146165130812 0.505337836307407 0.510058715847884 0.18812272701226 0.180075277206276 0.404503518176531 0.400362483562158 0.707420714259789 0.509512896379707 0.55753508768206 0.400712649458002 0.623780027787049 0 0.63769626368909 0.42246284795544 0.000165627572336781 0 0.000145355044061737 0.000104413887257804 0.375971461209567 0.999779855164266 0.362071923290039 0.577303406684307 8.28834310477218e-05 0.000220144835733989 8.6457976809508e-05 0.000129331472994734 86 3601
2104 815445 4 0.2 80 "IP" "MO" 0.248885976989445 0.51989122855684 0.186907819607717 0.390178828379473 0.230147456148434 0.23092358017448 0.50885188320111 0.507552043175184 0.183027651213515 0.183503702377263 0.400952918135323 0.402956913361334 0.709957013312358 0.511921150729021 0.553439173198496 0.398224804164039 0.690820434463376 0 0.622664861660146 0.444294601286623 0.000180444634738646 0 0.000164398735653342 0.000116622961282154 0.308922004386478 0.999764047973923 0.377080350860683 0.55545575785055 7.71165154074003e-05 0.000235952026077386 9.03887435173054e-05 0.0001330179015451 88 3601
2105 379279 5 0.2 80 "IP" "MO" 0.249268129826795 0.526043030236293 0.182003916166021 0.38387959910095 0.230935767850789 0.236686017091824 0.507187375370586 0.527968500195277 0.185145587163937 0.1713891843135 0.402493593482487 0.381887672502299 0.716889914769408 0.520039199943536 0.538538687643458 0.389803163769821 0.707719718939553 0 0.754600720221979 0.494181882130979 0.000204707801584554 0 0.000200894021611772 0.000137218935973842 0.291998578451278 0.999700135007635 0.245135097018864 0.505536309970134 7.69948075838144e-05 0.000299864992364853 6.32887375456079e-05 0.000144588962913426 86 3601
2106 116543 1 0.3 80 "IP" "MO" 0.246063991771672 0.525052961671741 0.180503808858667 0.384932081365577 0.227249078574166 0.237389904199701 0.497959266749379 0.517009326149956 0.189829289817424 0.180683848739084 0.412154178212383 0.393118076014611 0.710702974545539 0.513087472060926 0.551016947415175 0.397009924995483 0.712411709118095 0 0.716152536287299 0.484766992768005 0.000176479106033659 0 0.000187606145188677 0.000123489802097375 0.287340616364803 0.999753540657131 0.283584107588646 0.514980491514546 7.11954110681686e-05 0.00024645934286934 7.57499788665792e-05 0.000129025915351816 88 3601
2107 275697 2 0.3 80 "IP" "MO" 0.245380943387099 0.517367403106676 0.186368983537517 0.392732355452837 0.229452480574042 0.232403101354715 0.497127922482975 0.514612318762929 0.192154431075876 0.178820044474913 0.412492344954458 0.395656990645843 0.707236525315856 0.509317515526792 0.557343459088306 0.400697500668294 0.688992768560112 0 0.682114433912723 0.462143446844074 0.000189027460760624 0 0.000174547849223848 0.000122660906072797 0.310738907348599 0.999763249038952 0.317631417998965 0.537603170065953 7.92966305281716e-05 0.000236750961048074 7.96002390880225e-05 0.000130722183900528 81 3601
2108 306032 3 0.3 80 "IP" "MO" 0.247895468585491 0.52487897245523 0.181995547941203 0.384966768910889 0.228696053667323 0.235723715526513 0.505291559995315 0.518838977614101 0.184984691422726 0.177921257752053 0.404562967349138 0.39127552514967 0.712315237779327 0.516016091201559 0.544901497115982 0.393944902958974 0.757110581046459 0 0.71740673572298 0.500007543480193 0.000207854270263909 0 0.000199599271834932 0.000138144556379753 0.242621392982459 0.999704678680611 0.282323721484899 0.499715133234972 6.01717008176256e-05 0.000295321319388533 6.9943520286605e-05 0.000139178728454754 89 3601
2109 731974 4 0.3 80 "IP" "MO" 0.243057969712047 0.520667375809255 0.18191220947117 0.389401736096136 0.232563436752366 0.23606218639623 0.506089365964502 0.514887847054093 0.187324724948848 0.181350539364602 0.403440716957588 0.395252869521263 0.711683592860643 0.513508986449855 0.550587473784619 0.396423962381159 0.68556410718159 0 0.709725268904501 0.468810997762984 0.000162571729832718 0 0.000169120692562121 0.000111443428671993 0.314171590789713 0.999660272332735 0.29003729571445 0.530908876408685 0.000101730298864743 0.000339727667264665 6.83146884865808e-05 0.000168682399659598 89 3601
2110 872124 5 0.3 80 "IP" "MO" 0.246430970155082 0.519583216357553 0.185348408673154 0.390563744361716 0.232209860909062 0.231937290749554 0.505055688495993 0.512606009968842 0.187768313664806 0.180041972295101 0.404442995355827 0.397544225480366 0.710578121813698 0.512116829675923 0.55315869463306 0.397834175057895 0.67507688018114 0 0.715655287757218 0.466993582381185 0.000169060173570024 0 0.000188697201361042 0.000120040714605049 0.324640720217716 0.999650577723415 0.284051774943222 0.532698607134106 0.000113339427574056 0.000349422276584493 0.000104240098198876 0.00018776977010392 88 3601
2111 227646 1 0.4 80 "IP" "MO" 0.245142447244876 0.52377083292283 0.180807539906928 0.386113100817431 0.235430921889754 0.228580173592825 0.503902361400398 0.506382144763774 0.191536160558714 0.182487318374546 0.406043837365521 0.404008578028626 0.709153542727455 0.511027353962259 0.554831018840187 0.399065965734615 0.73457608422793 0 0.670583226005728 0.469401942289089 0.000175055956985724 0 0.00015115654323542 0.000109072399276122 0.26515524558603 0.999616415191669 0.329178798503946 0.530301035895117 9.3614229053839e-05 0.000383584808330552 8.68189470907436e-05 0.000187949416518024 83 3601
2112 276540 2 0.4 80 "IP" "MO" 0.247219519908236 0.517834092715427 0.187389740370275 0.392222805926226 0.234751039729773 0.231519437016283 0.508944629922878 0.51539134310891 0.186504758115231 0.177444774184604 0.400535678406826 0.394744550595014 0.713489996654292 0.513730889767236 0.55133927267011 0.396174885475622 0.695169762971239 0 0.725912385619391 0.475842671731467 0.000212294272041737 0 0.000209000065209097 0.000141203592776037 0.304520221554066 0.999602785777964 0.273746454511387 0.523808454697191 9.77212026530665e-05 0.000397214222035748 0.000132159804013057 0.00020766997856672 80 3601
2113 383877 3 0.4 80 "IP" "MO" 0.240870562004536 0.502999829388162 0.195366775087868 0.407579736674999 0.233711590609695 0.225871038268558 0.506185362692247 0.496894002486963 0.188101443744844 0.18825304425608 0.403568224816813 0.413849365639042 0.700453190882789 0.501691384096795 0.571721263088792 0.40868994214461 0.588003474823281 0 0.598315389596822 0.39513199010239 0.000208659946119639 0 0.000229492493938931 0.000145759342484344 0.411681982773709 0.999755810159948 0.401359769147484 0.604573618436168 0.000105882456889812 0.00024418984005156 9.53487617554361e-05 0.000148632118957845 90 3601
2114 374831 4 0.4 80 "IP" "MO" 0.247972141877238 0.527825663029038 0.179537624623626 0.381916531059161 0.230759228607035 0.235180542458747 0.505920261806076 0.517292422331596 0.186236269659946 0.178717705536071 0.403710042597302 0.392804892860309 0.71391191294302 0.516695692025408 0.544491599819643 0.393147266561839 0.754797969122173 0 0.739461740727758 0.504807715687673 0.00017715825537224 0 0.000189255790743429 0.000123650745577455 0.244956767962819 0.999710797485478 0.260277933858099 0.494927803776654 6.8104659635949e-05 0.000289202514522174 7.10696233996917e-05 0.000140829790095811 83 3601
2115 341810 5 0.4 80 "IP" "MO" 0.23900073247634 0.505530522481262 0.191616076370232 0.40489986694944 0.232778943648244 0.227082333620046 0.505133015553936 0.492915731245432 0.188370251598065 0.192698109095175 0.40465549459975 0.417976394044037 0.69886200974463 0.500850816426219 0.572684437063472 0.409543574142386 0.605332740641038 0 0.54894237789233 0.385339855257523 0.000144262225423804 0 0.000134263552882668 9.29532980964401e-05 0.394412188062845 0.999720133696198 0.450805449820422 0.614397757405334 0.000110809070692834 0.00027986630380179 0.00011790873436592 0.000169434039046384 87 3601
2116 244974 1 0.5 80 "IP" "MO" 0.244538302507263 0.517084074436249 0.18599881548664 0.393015004200652 0.230857376385854 0.232106128334206 0.502248893661669 0.508860834856668 0.189260693458977 0.183247557314037 0.407480192777694 0.401541293131864 0.707501807227322 0.50898260645519 0.558507066259654 0.401115677219615 0.681521649949325 0 0.664631389337232 0.452920001337554 0.000458452066199344 0 0.00134704277344371 0.000599760897552962 0.317927704879649 0.999702542373993 0.333909245618104 0.546314260969094 9.21931048267362e-05 0.000297457626006812 0.000112322271220095 0.000165976795798684 91 3601
2117 175511 2 0.5 80 "IP" "MO" 0.241795206521598 0.513467009343453 0.186936283375151 0.396793876675033 0.231588453818983 0.234016751079604 0.507646210412006 0.506898532521682 0.18524217018137 0.186398149855754 0.401842481067526 0.403557866164597 0.707400411420185 0.508908581128584 0.558576603412275 0.401185815769153 0.647932175596829 0 0.652977861118381 0.437097108007829 0.000170758061339995 0 0.000183475494487516 0.000118960860871951 0.351807146520945 0.999694946205902 0.346752228340805 0.562624605947294 8.99198208855352e-05 0.00030505379409748 8.64350463264811e-05 0.000159325184004444 84 3601
2118 613223 3 0.5 80 "IP" "MO" 0.242331062038262 0.512843234252155 0.187973324487498 0.3974318942477 0.226536016017658 0.234627230136451 0.497665437125954 0.506251563901064 0.189417797296346 0.187400351614758 0.412064098139879 0.404037271273345 0.703494308192371 0.505256771921723 0.564791473398601 0.404864781445492 0.644768625270703 0 0.701624016392733 0.455393880346887 0.000229575304370905 0 0.000168195637622115 0.000134941220857314 0.354892106763736 0.999689316302614 0.298121125496962 0.544304221591152 0.000109692661190164 0.000310683697386156 8.6662472683655e-05 0.000166956841103304 87 3601
2119 581945 4 0.5 80 "IP" "MO" 0.243428321936612 0.508789420444152 0.192306393004588 0.401587821199047 0.233210482260132 0.226888006530657 0.504256395108009 0.503514131419714 0.189280222650101 0.183467704397674 0.405533593207797 0.406909881474682 0.703526810727401 0.505176904657238 0.565054320052363 0.405040534858459 0.615441671310468 0 0.693740823341962 0.436410235887951 0.000179493249600496 0 0.000213445134836454 0.00013086408151786 0.384287631276363 0.999745617463586 0.305959167105757 0.563315028041695 9.12041635687439e-05 0.000254382536413766 8.65644174451158e-05 0.000143871988836701 88 3601
2120 729148 5 0.5 80 "IP" "MO" 0.24730777949685 0.525293543520073 0.181200659847893 0.384613688456156 0.229371989570991 0.232184163350768 0.498451356637694 0.509846961681996 0.190991167683052 0.18248875477509 0.411140651546457 0.400473345091868 0.708863932418609 0.510895486658193 0.554680582306035 0.399061080512262 0.721467037708829 0 0.689592501504805 0.476468556576332 0.000299997035958147 0 0.000292387787116198 0.000199971140977656 0.27809563662899 0.999374163432543 0.309977878325132 0.523035352480255 0.000137328626222831 0.000625836567457346 0.000137232382947066 0.000296119802435056 87 3601
2121 235460 1 0.6 80 "IP" "MO" 0.240725354623171 0.511777551882469 0.187575259022894 0.398480514751167 0.233216298777382 0.229649529201999 0.5094939823927 0.494462534734532 0.185025722938528 0.193442478598086 0.400268513416783 0.416235869564403 0.703591182602552 0.504870946981345 0.566043460559507 0.4053954407885 0.642965561791455 0 0.609921647149325 0.419076027585141 0.000164219646673254 0 0.000148530502266083 0.000104664276692632 0.356773454605936 0.999743201520774 0.389822361983006 0.58066600924729 9.67639559360001e-05 0.000256798479225564 0.000107460365402124 0.00015329889087691 91 3601
2122 7822 2 0.6 80 "IP" "MO" 0.241374070844582 0.504076442831138 0.194817454646228 0.40627756595276 0.228034997854924 0.230679878370471 0.501171961269203 0.501723222446779 0.187647459595721 0.188066592633931 0.40850009419111 0.408754275796007 0.700088947069977 0.501934088406972 0.57053150687588 0.408260597390035 0.628517919370953 0 0.65934347686438 0.433647090417812 0.000210087240852051 0 0.000172751125453412 0.000129260158104327 0.371150826749166 0.99960109799421 0.340296115932405 0.565989987335372 0.000121166639028654 0.000398902005789802 0.000187656077761912 0.000233662088711161 88 3601
2123 423420 3 0.6 80 "IP" "MO" 0.244533890320019 0.512284676477706 0.190049444276033 0.397838450662488 0.232033392276 0.229902994770136 0.50918743562624 0.503730470642785 0.184408775493942 0.185742444326092 0.400391450944697 0.406671201094975 0.706470277366155 0.508039054155591 0.560200664096067 0.402019678120405 0.676895608320119 0 0.680051138905578 0.455413420054696 0.000180858461879974 0 0.000183847448093185 0.000122379823003456 0.322851153739783 0.999694067436391 0.319684884470286 0.544312523286568 7.23794782176976e-05 0.000305932563608827 8.01291760427568e-05 0.000151676835732717 87 3601
2124 475059 4 0.6 80 "IP" "MO" 0.237739299009032 0.493216281151728 0.201478348078898 0.417717051479425 0.234129912232436 0.224659298878905 0.515105291126601 0.484356166493467 0.181030471436481 0.197937772470389 0.394500747792016 0.426557887366477 0.696528510120374 0.497007733607082 0.580446591985768 0.413511237368152 0.497617398848642 0 0.577972319673142 0.356940436035209 0.000115224451240901 0 0.000153542880466317 8.9028914515832e-05 0.502150733582597 0.99973815232702 0.421770730419934 0.642809538177675 0.000116643117519811 0.000261847672979697 0.000103407026457751 0.000160996872600081 88 3601
2125 445827 5 0.6 80 "IP" "MO" 0.239804684071944 0.50702884245377 0.190964700263981 0.403402944723164 0.235732707366583 0.226691888511685 0.512183711327514 0.492813350505301 0.184730717413397 0.192374018402467 0.397301962719453 0.417912472015588 0.702229279950213 0.503614123506651 0.568069436079844 0.406624415227994 0.603757098459064 0 0.61276988363553 0.404180982031549 0.000200538058295845 0 0.000177763922469783 0.000125910413655433 0.395922977150987 0.999725658146911 0.386948965914844 0.595526928572072 0.000119386331653612 0.000274341853088459 0.000103386527156083 0.00016617898272366 89 3601
2126 840186 1 0.7 80 "IP" "MO" 0.243805359313531 0.50429617728351 0.196577132696592 0.406090989118566 0.232879118029116 0.222323312123657 0.51484873983755 0.482632338469771 0.180314320998415 0.197462759469466 0.394792998635015 0.42830549178279 0.699007789466304 0.500144966243252 0.574354213164473 0.410206237640085 0.645116699040624 0 0.580068481368389 0.410021691037013 0.000179847633683344 0 0.000154707884396654 0.000112069116653979 0.354602565484248 0.999642215351834 0.419616931000136 0.589661162309772 0.000100887841445013 0.00035778464816617 0.000159879747078501 0.000205077536560674 84 3601
2127 173393 2 0.7 80 "IP" "MO" 0.238257646459659 0.503718176780294 0.192537390504472 0.406653600373522 0.227909002999027 0.228092871741418 0.497454808603722 0.48822050866928 0.190565958224945 0.197592286406397 0.412202833242675 0.422594292329057 0.694259521200104 0.496098933730513 0.580695635135815 0.414205558835595 0.620084627532806 0 0.594237113611538 0.407806863800696 0.000142584882870355 0 0.000153905361185707 9.94534692055359e-05 0.379646260616435 0.999591236900332 0.405480029430971 0.591873609265206 0.000126526967888444 0.000408763099668279 0.000128951596305318 0.000220073464892324 78 3601
2128 599207 3 0.7 80 "IP" "MO" 0.241466809881134 0.511737272897673 0.188128377429863 0.398484336110885 0.233044261749094 0.229100342900996 0.507687499527355 0.497387932693707 0.186233909685324 0.190389956554691 0.401688868564037 0.41311628103832 0.703611414531224 0.505211049618612 0.564752243669877 0.404845109786207 0.642243716940774 0 0.672311779837445 0.439158157313431 0.000178632369413543 0 0.00017123905749016 0.000117008190821161 0.35748464352923 0.999732527470578 0.327422406164875 0.560573484221017 9.30071605832361e-05 0.000267472529421854 9.45749401896156e-05 0.000151350274731511 86 3601
2129 830927 4 0.7 80 "IP" "MO" 0.242373089141691 0.508744771666392 0.191573691887341 0.401667874950107 0.229164233548799 0.228339618698205 0.501306534903939 0.495664512658205 0.188666416025201 0.191234264865506 0.408416366988637 0.414787084475098 0.699876941388695 0.501544743784672 0.571474372778048 0.408679708734682 0.61025611261197 0 0.680582896083225 0.433151577747131 0.000737542202864808 0 0.000203765427777193 0.000321345641919317 0.388909463686768 0.999698887396006 0.319106779590554 0.566360073770884 9.68814983975093e-05 0.00030111260399429 0.000106558898443456 0.000167002840066076 91 3601
2130 443073 5 0.7 80 "IP" "MO" 0.237652724311251 0.499203451724176 0.196075636587973 0.411409149043684 0.233049069850478 0.224985789738085 0.513077802030486 0.480956052955003 0.18176394224237 0.201283010856232 0.39639626159515 0.429970263228981 0.695687583899815 0.497212526629205 0.579122589686576 0.413154573251648 0.574165661272292 0 0.588868065696224 0.387156941555805 0.0001820849960573 0 0.000182313443005703 0.00012133906280929 0.425517890964921 0.999700168891048 0.410815326210369 0.612532108919297 0.000134362766730433 0.000299831108951903 0.00013429465040153 0.000189610462088902 87 3601
2131 858863 1 0.8 80 "IP" "MO" 0.236728409014069 0.495025617511701 0.199094577482828 0.415725618943082 0.232067130443441 0.218353992676761 0.507310313722188 0.468688279379598 0.185762740712886 0.206374871397229 0.402455335767085 0.442698422697767 0.687149532134271 0.489912081560892 0.591232189592944 0.420751120352435 0.552680640477383 0 0.483374579737463 0.344531886886474 0.000132678102084035 0 0.000138890696141464 9.00112401824626e-05 0.447062669425867 0.999735737734619 0.516332921893823 0.65519743198689 0.000124011994666058 0.000264262265381261 0.000153607672573195 0.000180669886453516 82 3601
2132 223457 2 0.8 80 "IP" "MO" 0.240575733030397 0.505076122171625 0.193243423739144 0.405352337194226 0.230552066361872 0.224381105992244 0.504710763641139 0.481443205267286 0.186689662204802 0.200320722612931 0.40490258712418 0.429592989085009 0.695508905384512 0.496683141321766 0.580253808556876 0.413704675941263 0.615920354440135 0 0.543012375596223 0.388304225412769 0.00342741127043371 0 0.00318055467490623 0.00221223147114136 0.38054356240828 0.999742556930712 0.453683373028189 0.609320729361084 0.000108671881151929 0.000257443069288056 0.000123696700681201 0.000162813755006246 86 3601
2133 171075 3 0.8 80 "IP" "MO" 0.239865121837897 0.507178142756168 0.190878336982856 0.403192872218341 0.226733150286442 0.233986262946885 0.499478385778975 0.501779610841224 0.18799365608809 0.190615241869807 0.410346086979187 0.408555027882319 0.700584535071225 0.502489854731608 0.569487234940753 0.407712921747533 0.615560755142017 0 0.704284846737468 0.445598508335817 0.000158999231434583 0 0.00019321047180982 0.000118869747776432 0.384171735989891 0.999739908286811 0.295443453908479 0.554134988303946 0.000108509636657113 0.000260091713189453 7.84888822429121e-05 0.000147633612460728 82 3601
2134 735805 4 0.8 80 "IP" "MO" 0.236773784531189 0.498173383327309 0.196056590727894 0.412251474495661 0.227697151384054 0.224102532243671 0.497807838214268 0.482114663576711 0.190362689606754 0.199413572064111 0.412022462807244 0.428762557540931 0.688573468158914 0.492249731675461 0.585832852398759 0.418156290949501 0.620014480206775 0 0.588627820058839 0.404818420053152 0.000150095799759912 0 0.000157400474497165 0.000102861942285568 0.379727413256297 0.9997350316716 0.411097001616364 0.594915635828525 0.000108010737168298 0.000264968328400419 0.000117777850299479 0.00016308217603758 87 3601
2135 214552 5 0.8 80 "IP" "MO" 0.24111204600467 0.503923530566019 0.194768857085551 0.406532813317569 0.231489993790862 0.224633614682563 0.506895026723485 0.48870727387227 0.186106143344367 0.194143702773476 0.402806765560148 0.42201961697557 0.697235654478095 0.499438129036878 0.575018703203394 0.410884741513134 0.603518677307085 0 0.615697986171867 0.407233370173036 0.000904134921931714 0 0.00140750576356093 0.000766775227276944 0.39546229398667 0.999667814036942 0.382782304766741 0.591813742473195 0.000114893784312808 0.000332185963057481 0.000112203297831384 0.000186112126492561 85 3601
2136 49799 1 0.9 80 "IP" "MO" 0.237928960508324 0.498534451949581 0.196774517148822 0.411978213136779 0.229997159387769 0.223588927185808 0.502055286694831 0.479772500621737 0.188597183691349 0.201049897086875 0.407559878139737 0.431159834429892 0.691515047081901 0.493025102215196 0.586421597927046 0.417357724124465 0.596767105220023 0 0.562234096885408 0.387297262233454 0.000151787095899924 0 0.000159457616638758 0.000103845870643613 0.40293295919875 0.999655216939991 0.437479270282598 0.612392217228431 0.000148148485326886 0.000344783060009102 0.000127175215355843 0.000206674667471185 87 3601
2137 14757 2 0.9 80 "IP" "MO" 0.234873752433028 0.487358969719826 0.204430273137311 0.423668559491536 0.229300762038654 0.221703603394713 0.506264161412966 0.471376446454828 0.184459347852654 0.207109605665321 0.403559294039921 0.43991294043273 0.685878117866395 0.487736993575586 0.595999226655286 0.423012458825674 0.497383060225873 0 0.49205293717213 0.330001974828165 0.000161420842176594 0 0.000168092258170434 0.000109826399362132 0.50227060621253 0.999703374927342 0.507598762421412 0.669667608211108 0.000184912719420905 0.000296625072657891 0.000180208148287668 0.000220590561364394 83 3601
2138 826699 3 0.9 80 "IP" "MO" 0.233499708977356 0.492494418006433 0.198762196761726 0.418521791332348 0.23616887011418 0.217113071539259 0.511536852940541 0.466129258025684 0.185585516869528 0.207602274337967 0.397954701385987 0.445352192192027 0.686781650630796 0.489620422082507 0.591949987969221 0.421070620762126 0.483187865157598 0 0.445767959653841 0.305839402405779 0.000110250365447956 0 9.71420603081036e-05 6.83304511796064e-05 0.51642506898333 0.997743952714364 0.553671659223852 0.693078454108617 0.000276815493623936 0.0022560472856359 0.000463239061999569 0.00101381303442523 87 3601
2139 200868 4 0.9 80 "IP" "MO" 0.238199525661758 0.503106905737651 0.193001070378724 0.40730007964967 0.23213752113509 0.225261356339267 0.507448946489336 0.48286089344034 0.185556459852561 0.199739649574476 0.401961145980969 0.427981922091486 0.695598403136116 0.497350925706773 0.578297179805761 0.412893303273589 0.606834745861349 0 0.594227760927847 0.400480497079181 0.000169524445234956 0 0.000186270724009606 0.000118464098206811 0.39289508156793 0.999774274769564 0.405466998375495 0.599252748640933 0.000100648125485856 0.000225725230435761 0.000118969972648882 0.000148290181679088 86 3601
2140 568947 5 0.9 80 "IP" "MO" 0.241578676427196 0.505599196932929 0.193615492169338 0.404885657990115 0.235946045815681 0.217100190034706 0.505651601567944 0.479569928686833 0.190319858113227 0.195495983922822 0.403883687554136 0.431564693062724 0.694624912277583 0.496742753366358 0.579431334205387 0.413659197940294 0.596024965902189 0 0.527419357595571 0.372215070702601 0.000516396331858231 0 0.0011057453448943 0.000526098534182498 0.403357631610026 0.999646545469257 0.471264670970463 0.627037871778945 0.000101006155926689 0.000353454530742763 0.000210226089071875 0.000220958984271709 86 3601
2141 689797 1 1 80 "IP" "MO" 0.241247479415262 0.506429570011026 0.192688571529389 0.403934556037658 0.229188813396898 0.217251450075741 0.50124026862942 0.466969888261499 0.188535064079832 0.206901241394834 0.4083539404236 0.444382671701413 0.687687742887901 0.491256408946138 0.588124877004055 0.419205684676361 0.644845271722175 0 0.502990068956635 0.385107664426773 0.000163918293657443 0 0.000127772675912114 9.78661025706075e-05 0.354896767949378 0.999766259160798 0.496747844687735 0.614641125077199 9.40420347896348e-05 0.000233740839201996 0.000134313679717091 0.000153344393456818 86 3601
2142 18956 2 1 80 "IP" "MO" 0.231063620299035 0.483395132419614 0.204799018399829 0.427732371045566 0.232678206759997 0.210290130672591 0.504945888617943 0.451207919627436 0.188552587127708 0.214861112566764 0.405216752129476 0.460616004841196 0.674031957731623 0.479470764722133 0.608212718094301 0.431599717697242 0.472266156616745 0 0.420503230466011 0.29395344666509 0.000114133689266868 0 0.000103934958542448 7.17674155783559e-05 0.527483759304009 0.999741522522392 0.579209159540196 0.70578178452743 0.000135950389979084 0.000258477477608453 0.00018367503524998 0.000193001391902334 94 3601
2143 802020 3 1 80 "IP" "MO" 0.225551762312864 0.464186134529529 0.218086227117214 0.447931756795647 0.23274653794975 0.209165928208234 0.51159529335955 0.44283851446365 0.1827569780674 0.222142217025554 0.398048548143516 0.469710112830656 0.667464228470848 0.471906521482443 0.622985422210168 0.439584142171485 0.248281626857811 0 0.247562219636625 0.162251200760699 7.1669048773911e-05 0 0.00180516640978657 0.000594657471396198 0.751207430750762 0.998880690770671 0.750173835439919 0.836473692997805 0.000439273342652645 0.00111930922932857 0.00045877851366869 0.000680448770100109 88 3601
2144 772749 4 1 80 "IP" "MO" 0.240170897387913 0.49162552113715 0.205076877079683 0.419292400942089 0.228398175979262 0.213634963931882 0.505449861248571 0.463418965196809 0.184359686527729 0.206750285595935 0.404125514690156 0.448180791497716 0.682204037299057 0.486381794189809 0.596186849203347 0.424351158529748 0.508030897925086 0 0.435578202248354 0.315724262653151 0.00637197401395463 0 0.0134740526046074 0.00648377691238407 0.485426475740326 0.999682056292715 0.550774822841012 0.677571456169599 0.000170652320633715 0.000317943707285126 0.000172922306026956 0.000220504264866403 87 1010
2145 63697 5 1 80 "IP" "MO" 0.236035935498899 0.496042750438508 0.197596750789062 0.414759278320352 0.236281587058976 0.216320175581494 0.511169724588657 0.469521075559712 0.185974279373806 0.203771081373862 0.398595274824638 0.441999574611232 0.688637698139369 0.491883469500872 0.58734211153673 0.418839107586051 0.529514709852564 0 0.456012904197061 0.325314845695378 0.000165450708648801 0 0.000184556582384382 0.000114940056003412 0.470206616387257 0.999693277725813 0.543488085637837 0.67432727674675 0.000113223051530764 0.000306722274187178 0.000314453582717192 0.000242937501869158 91 3601
2146 107226 1 0 90 "IP" "MO" 0.246404975711855 0.523834962043885 0.181904636817121 0.386242896997105 0.231576478408223 0.23513759090403 0.501552353786393 0.529156909869993 0.19040156464565 0.169319839550992 0.408172714476569 0.380622525287719 0.713119045024108 0.517689646204587 0.541626041013763 0.392192527742128 0.689307571831631 0 0.753498755522866 0.485351523618735 0.000170250085171704 0 0.000172594837168849 0.000115434886030829 0.310425553517847 0.999699264424872 0.246264305593569 0.514380386312196 9.66245653505462e-05 0.000300735575127761 6.43440463964641e-05 0.000152655183038184 89 3601
2147 320877 2 0 90 "IP" "MO" 0.252073179360155 0.536179777236792 0.175628127593115 0.373358212382339 0.235749951771768 0.231239319736209 0.506229358575996 0.525980978957786 0.189862665684605 0.168917250023608 0.403778502657697 0.383825469401202 0.719062450868132 0.522420508303082 0.534408043301328 0.387383178317805 0.802151397351387 0 0.743484582605924 0.519080605064539 0.000260250704207358 0 0.000237250775991234 0.000167136889114425 0.1975229261479 0.999659824544474 0.256193800288078 0.480590246637552 6.54257965060717e-05 0.00034017545552573 8.43663300063735e-05 0.000162011408794793 92 3601
2148 820673 3 0 90 "IP" "MO" 0.252632836523427 0.540955398660875 0.172194046733397 0.368548406200178 0.228065734048967 0.236514895240974 0.495319590121508 0.5366033281893 0.192983942262388 0.164501834833511 0.414785088190141 0.372992338763665 0.717213465813367 0.523747573142798 0.529679823829296 0.386011214496378 0.798278665593025 0 0.767554098274224 0.532242480198362 0.000179349261181727 0 0.000170716373889871 0.000119010306557735 0.201484619605601 0.999719707139535 0.232211034950599 0.467507440747095 5.73655401924025e-05 0.000280292860464797 6.41504012864627e-05 0.000131068747985178 89 3601
2149 93486 4 0 90 "IP" "MO" 0.248986740512855 0.52876473829049 0.179559677814075 0.381083564125847 0.22652000750011 0.234018253919333 0.493871881290644 0.524844133484441 0.193055241827243 0.171873892609386 0.415983566450684 0.385069110657536 0.709525001932298 0.51533533495559 0.544488812250704 0.39456110879215 0.726388277557401 0 0.71064598994332 0.487677599848328 0.000178207366827793 0 0.00016688489128401 0.000117189870149627 0.273365543000168 0.999772557004552 0.289113843493955 0.512084222137989 6.79720756031904e-05 0.000227442995447527 7.32816714408321e-05 0.000120988143533031 90 3601
2150 631771 5 0 90 "IP" "MO" 0.245724659628222 0.525705960939322 0.179729567083434 0.384298844722201 0.230943669514027 0.238247731066962 0.499985590993208 0.531838361807321 0.191109197145727 0.169445230087552 0.409779641771252 0.377915045655105 0.714916060209212 0.518677925898733 0.540283994316712 0.391184609825465 0.702762615390664 0 0.749264945155081 0.489808536113279 0.000200985640437341 0 0.000189617372878964 0.000131890649393701 0.296958221826988 0.999744643959695 0.250482075693076 0.509928733142192 7.81771419099128e-05 0.000255356040305304 6.33617789635054e-05 0.000130840095135635 88 3601
2151 135733 1 0.1 90 "IP" "MO" 0.249029521676955 0.527835176740855 0.180380602759946 0.382134909858231 0.231183660127468 0.238219737259634 0.5097575020392 0.528421199858553 0.183217894486516 0.172109001726197 0.400023449371627 0.381466032039216 0.718432919064057 0.521692911871715 0.535707498972659 0.388208043710089 0.702327156114218 0 0.731009149403469 0.48491422654192 0.000251305252648117 0 0.000194783747076416 0.000151408587775036 0.297357743357111 0.999710497999716 0.268729309707144 0.51479666885886 6.379527602307e-05 0.000289502000283811 6.67571423103992e-05 0.000137696011444766 89 3601
2152 767158 2 0.1 90 "IP" "MO" 0.249520894465776 0.531870544197707 0.177415026199724 0.37788828971591 0.2279050778603 0.238933236015035 0.499326811994702 0.531670252521055 0.189191408837383 0.170120819140468 0.41058530882712 0.378065386468427 0.716359208341111 0.520670516789046 0.536727254177575 0.389148534254657 0.746600180085151 0 0.764619088068392 0.513524572822921 0.000217339610562783 0 0.000208271728801834 0.000144730091041253 0.253067661658494 0.99908513826944 0.234979574959112 0.485933676970714 0.000114818645792695 0.000914861730559519 0.00019306524369404 0.000397020115323391 90 3601
2153 531146 3 0.1 90 "IP" "MO" 0.246493108353068 0.528784816014072 0.177771736268938 0.381051617724501 0.232435388314848 0.234166051310016 0.502065386718341 0.52001501435211 0.190550697067442 0.175861437757886 0.407735565994495 0.390056310262343 0.713094547977932 0.516538110832213 0.544183871094267 0.393382682150281 0.730277415582282 0 0.691264827207161 0.478293345797118 0.000172938197564564 0 0.000166489001179461 0.000114180267562624 0.269459245624733 0.999032731898062 0.308477609114358 0.52121464990075 9.04005954202199e-05 0.000967268101938148 9.10746773012741e-05 0.000377824034569547 78 3601
2154 526482 4 0.1 90 "IP" "MO" 0.248374071596082 0.529993724869987 0.178057607947336 0.379707639911791 0.232557655503413 0.23478340579459 0.503400125809568 0.527702396492099 0.190032983347047 0.17009924619481 0.406577088745624 0.382041367915612 0.715715132894085 0.519871594703448 0.538189837489193 0.389960205290374 0.76857294820616 0 0.770869521499733 0.518338213221917 0.000285322875828105 0 0.00024834013759661 0.000180041280834031 0.231015434160911 0.999593373806563 0.228797704741498 0.481277608202848 0.000126294757100538 0.000406626193437203 8.44336211720398e-05 0.000204137294400649 89 3601
2155 749071 5 0.1 90 "IP" "MO" 0.251337727053781 0.527346253318782 0.182393887385698 0.382533728414474 0.228977017936817 0.234505540190727 0.503073405571 0.523549731526589 0.186866994958672 0.173211804425429 0.406954876623338 0.386292213107843 0.714820285181325 0.517772111400076 0.5424726867698 0.392164200481772 0.722088402519777 0 0.741384957494884 0.496069599566393 0.000228841533395938 0 0.000254090093311041 0.000163479903218175 0.277615772250805 0.999744859018416 0.258303472868172 0.503642508449149 6.69836960218995e-05 0.000255140981584411 5.74795436327487e-05 0.000124412081240413 87 3601
2156 193516 1 0.2 90 "IP" "MO" 0.244634456748952 0.52175409807762 0.182174305110228 0.388234114477496 0.234980397397327 0.236979266278004 0.510751718559357 0.526514052145209 0.185352141680052 0.17273007888312 0.398931031111304 0.383394145305139 0.716594120424283 0.519272170653406 0.5402565256734 0.390606821299979 0.704394033142543 0 0.740772554572025 0.484692814337658 0.000168715969613238 0 0.00015808832308203 0.000109710840815519 0.295298491930446 0.993919862625626 0.258769341286778 0.51305112290779 0.000138758957398005 0.00608013737437347 0.000300015818115107 0.00214635191373688 84 2336
2157 603513 2 0.2 90 "IP" "MO" 0.24925864308774 0.52747671377314 0.180897520222275 0.38242954705834 0.231322358413328 0.237244863098793 0.505605745089102 0.526639555896701 0.186538528113834 0.17278453847468 0.404108567391938 0.383229665013792 0.717825864599861 0.519588339953207 0.540220586810788 0.390258955824607 0.721023637064043 0 0.748114546014775 0.496524871726316 0.000238927189294384 0 0.000197770924902871 0.000147999428119353 0.278664815889551 0.999777677644777 0.25162427633036 0.503209080969241 7.26198571107389e-05 0.000222322355222835 6.34067299624716e-05 0.000118047876323453 86 3601
2158 3057 3 0.2 90 "IP" "MO" 0.24889239673683 0.526593400766478 0.181318280120621 0.383277009128177 0.2274806025631 0.235076847294302 0.494062165263636 0.521687023104986 0.193166305625946 0.175178389103013 0.415579443120921 0.388351129471554 0.711449846594233 0.51378997168467 0.54966297484958 0.396074660063237 0.730318638349174 0 0.723649543374583 0.493032061619305 0.000184090798776433 0 0.000158135271849338 0.000116278275888846 0.269420474317801 0.999606820096391 0.276050216182174 0.506651497001294 7.67965342487942e-05 0.000393179903608766 0.00014210517139365 0.000200163103512099 78 3601
2159 96777 4 0.2 90 "IP" "MO" 0.247632372077688 0.530981309347815 0.176708295066808 0.378720895102844 0.229637498463051 0.235529249687233 0.498502862785215 0.522574026172188 0.191414758860581 0.174740191048395 0.41131432627838 0.387425507914819 0.712799120227973 0.516945035110923 0.542863244975784 0.39291523116658 0.761782497638641 0 0.721688581580708 0.501677764229991 0.000197657571128224 0 0.000187444788344766 0.000130231677979851 0.237958970403631 0.999728244605339 0.278027449615474 0.498051029048837 6.08743865993731e-05 0.000271755394660754 9.65240154735222e-05 0.000140975043191729 89 3601
2160 650511 5 0.2 90 "IP" "MO" 0.251281200272753 0.531687355653043 0.178804898317988 0.378036637509316 0.229303310573014 0.235113360760323 0.501381603591564 0.530064694090453 0.188672398272516 0.168570309286631 0.408362294009148 0.379652425795554 0.715697871606089 0.520639914823462 0.536047605877135 0.389108351747718 0.747950492605666 0 0.774526583069629 0.515564093362713 0.000181815331149062 0 0.000171238439060581 0.000119743577546427 0.251802029557899 0.999776067363097 0.225247629386945 0.484203125116583 6.56625052855305e-05 0.000223932636902678 5.45491043656088e-05 0.000113037943157262 89 3601
2161 234648 1 0.3 90 "IP" "MO" 0.243941379639852 0.520359263586422 0.182860532015545 0.389718078343052 0.228434727231098 0.241557721223087 0.504074581968178 0.52420079360995 0.185659901822859 0.17790568447324 0.405534529401461 0.385754454572923 0.713933828094037 0.515887480923665 0.546426118311644 0.394015281044257 0.688220691713064 0 0.74545326423334 0.486365560449739 0.000169231848570163 0 0.00018044843661029 0.000118631985347587 0.311510138057875 0.999683624919919 0.254290482024546 0.513354458582681 9.99383804906097e-05 0.000316375080081073 7.58053055043394e-05 0.000161348982232399 83 3601
2162 289423 2 0.3 90 "IP" "MO" 0.24573588962241 0.519174184540248 0.185141648241085 0.39088719615012 0.227414056908398 0.23166533645469 0.49624980963722 0.504416372312338 0.191246259655125 0.186661164150425 0.413540389054559 0.406058882110267 0.704815282985498 0.506389294302472 0.563049072046636 0.40373742042216 0.698740604568632 0 0.637061052657074 0.452109436686153 0.000277473897879594 0 0.00020304988458707 0.00016312428944513 0.300882296706931 0.999721900139077 0.362640606039261 0.547571421071716 9.96248265571664e-05 0.000278099860923106 9.52914190775773e-05 0.00015601795268566 86 3601
2163 568753 3 0.3 90 "IP" "MO" 0.246769940968394 0.518268831520483 0.186626910306014 0.391809299650778 0.234192759369998 0.226126605047026 0.498931112773833 0.514710307737971 0.194817977913578 0.173812703112779 0.410812383106951 0.395414100568207 0.707089305385418 0.510132476517631 0.555257591332372 0.399870073721048 0.687506263320795 0 0.707474460103578 0.465213260220695 0.000254092559718944 0 0.000244220766489358 0.000166427911534868 0.312142992273364 0.999708769682611 0.292182360109535 0.53445820541593 9.66518461214219e-05 0.000291230317389383 9.89590203980604e-05 0.00016210645183968 91 3601
2164 393847 4 0.3 90 "IP" "MO" 0.243342246327207 0.518700406452765 0.183752838721013 0.39142050413511 0.23546562421265 0.232899827594195 0.506674288915713 0.51870295428167 0.189086691712943 0.175868300705112 0.402906119268047 0.391423855932781 0.711707698134053 0.514251130816908 0.548707831139067 0.395711095275432 0.675528085204546 0 0.713308593255885 0.463652320685935 0.000193426650843855 0 0.000234775769587341 0.000142734466228919 0.324190135817681 0.999733658546569 0.286386037430671 0.536063316979063 8.83523269290818e-05 0.000266341453430965 7.05935438565267e-05 0.000141627868772849 85 3601
2165 141640 5 0.3 90 "IP" "MO" 0.24363300984136 0.514116418084425 0.187808010453136 0.396011163407078 0.23030459326355 0.23460169396845 0.502222447183929 0.516857300799167 0.188792760234179 0.178708321554338 0.407838140120847 0.393191151553303 0.70853929707336 0.51070097671007 0.555309092241653 0.399399158449053 0.70271615411562 0 0.737816255822298 0.485238012883467 0.00017646480516758 0 0.000223104914899355 0.000134354841921748 0.296849679272513 0.999395290009204 0.261863813712837 0.514309983718476 0.000257701806699332 0.000604709990795515 9.68255499653043e-05 0.000317648556135497 86 3601
2166 856675 1 0.4 90 "IP" "MO" 0.243062558973568 0.516356136047519 0.185574353963014 0.393792473556985 0.230781500741806 0.232881800805112 0.499906471823313 0.509345244935947 0.191063598789258 0.183477356466959 0.409857093489726 0.400969373990198 0.706725860520487 0.508132860186925 0.56011530921923 0.401965518511566 0.670885266020568 0 0.676451246920308 0.452891397583959 0.000187686575603947 0 0.000171963975849189 0.000121011010723524 0.328838084257544 0.999724956636065 0.323293759064107 0.54683960961134 8.89631462835783e-05 0.000275043363934617 8.30300397356921e-05 0.000147981793977391 90 3601
2167 35716 2 0.4 90 "IP" "MO" 0.24633761820862 0.515789713179571 0.188550313308358 0.394474770523644 0.232282133581943 0.234718123481135 0.509080790097435 0.522195813552969 0.184682933190624 0.17434467736845 0.400664057973108 0.387609539433455 0.713337875271698 0.515270983062428 0.547577923867432 0.39469609255006 0.636045788974582 0 0.795142524561854 0.480665299218727 0.000148718081763701 0 0.000168877062697031 0.000106790431946004 0.363724033937485 0.999781905638844 0.204640717948685 0.519112875897093 8.14590061691109e-05 0.00021809436115611 4.78804267639127e-05 0.00011503445223393 87 3601
2168 790105 3 0.4 90 "IP" "MO" 0.243909636119335 0.509786866290911 0.191737172819641 0.400560656896435 0.231089611564025 0.235242768710691 0.506271375428402 0.517006457643664 0.185975629781406 0.178928289377289 0.403411028240766 0.393099336709013 0.71024201639405 0.510519168855359 0.556641091978336 0.399552475364623 0.634788320742891 0 0.731960008664334 0.459888412820757 0.000468101586427368 0 0.000793936218392619 0.000423148633892956 0.364645743690708 0.999745374264105 0.267182663501535 0.539550855933153 9.78339799734245e-05 0.000254625735894792 6.33916157388788e-05 0.000137582612197498 87 3601
2169 844108 4 0.4 90 "IP" "MO" 0.249749753707943 0.520875406110622 0.186873552252815 0.389180033155743 0.231593699219732 0.230471819561887 0.51124526211535 0.508243247567543 0.182187414351863 0.182494694712856 0.398315863832213 0.402154310962775 0.711815272489562 0.513159270816433 0.551555661317534 0.396868634761914 0.6886606504979 0 0.657982602583557 0.454282552097886 0.000149024666716244 0 0.000162458110848865 0.000104809729078745 0.311112943907355 0.999711946277279 0.341756760608563 0.54545985896245 7.73809280280594e-05 0.00028805372272065 9.81786970311671e-05 0.00015277921058516 90 3601
2170 767955 5 0.4 90 "IP" "MO" 0.243514413712265 0.51506601057462 0.186887754185776 0.395096382867458 0.234576811132024 0.230341926094573 0.508590099751997 0.502162016400136 0.186588762579399 0.187428812145451 0.401048824122719 0.40837725767267 0.708433150938862 0.508320953782821 0.560905328910626 0.401808842441339 0.674620188140405 0 0.633978693277179 0.437769845127035 0.000143114942334075 0 0.000145180849064936 9.63479893343967e-05 0.325133127452319 0.999449204663004 0.365728129248465 0.561867530976293 0.000103569464942076 0.000550795336996038 0.00014799662529168 0.000266275907336809 79 3601
2171 598050 1 0.5 90 "IP" "MO" 0.242076394489694 0.511987252504931 0.188441400947599 0.398224136336151 0.232934541395082 0.236792288763306 0.507808938243643 0.518815635485063 0.185992266324323 0.178680408194777 0.401681285520002 0.391201100163646 0.711803224648082 0.512501181099615 0.553114075466699 0.397424566872937 0.65029177554988 0 0.750525244306829 0.470238201328306 0.00172000061957915 0 0.000657295549283802 0.000802942865082818 0.347901746866044 0.999651940113648 0.248751835102793 0.528793488456169 8.64769644963517e-05 0.000348059886352363 6.56250410943734e-05 0.000165367350442832 87 3601
2172 874782 2 0.5 90 "IP" "MO" 0.245746856913623 0.517185083574322 0.186924804972848 0.392951107935438 0.22921164607012 0.232784809186141 0.507584338428464 0.504090266728359 0.183478597476573 0.187872172364199 0.402178332743696 0.406419765645163 0.707743312169884 0.50933279765551 0.558275574813621 0.400825783365456 0.6696999331915 0 0.642500853993944 0.443520433577717 0.000189175696122505 0 0.000179914449786269 0.000124765371481494 0.32994313964521 0.999617624760768 0.357192867039486 0.556131058750195 0.00016775146716722 0.000382375239231805 0.000126364516784104 0.000223742300606044 87 3601
2173 163849 3 0.5 90 "IP" "MO" 0.242947477904314 0.512532005399918 0.188710753429162 0.397717474035339 0.230766694149394 0.231532976637507 0.503913695479561 0.502715270900779 0.18754134295757 0.187955778165146 0.405746937124845 0.407875224634198 0.705247148691215 0.506059770337135 0.564207874551877 0.404128196470766 0.655877731564386 0 0.62161573388085 0.429608458080791 0.000156165167307052 0 0.000147652942891496 0.000102173836381869 0.343874467654232 0.999708861452151 0.378137097973691 0.570129741354274 9.16356140751542e-05 0.000291138547849366 9.95152025677534e-05 0.000159626728552377 89 3601
2174 569088 4 0.5 90 "IP" "MO" 0.239044424328122 0.502541511202725 0.194317351181903 0.408174599705369 0.232137465857322 0.23159282921989 0.505772107104347 0.505059166021073 0.187072380411235 0.18599463428706 0.40377419442163 0.4052953325283 0.702774719405334 0.504030987479676 0.567384365880198 0.406197145540808 0.531330380901687 0 0.686671902224484 0.406808217231189 0.000218252393585845 0 0.000191617303126352 0.000137314974821691 0.46830328445025 0.999710533148017 0.313048020307503 0.592879273430535 0.00014808225447653 0.000289466851982836 8.84601648860459e-05 0.00017519436345351 87 3601
2175 639365 5 0.5 90 "IP" "MO" 0.247216038286658 0.528762173897872 0.178229284470529 0.380933502886375 0.225857742901405 0.234912052236561 0.493489472228335 0.509962470312553 0.192567255401953 0.184550372422206 0.416444658750363 0.400332964739376 0.707985833424623 0.510471015530463 0.555346912294687 0.399525118141504 0.761858415582981 0 0.68724022599222 0.492691433165433 0.000200079764299059 0 0.000238303836148745 0.000148567988808365 0.23785973179221 0.999709455720407 0.312439951830138 0.507011332556893 8.17728605099448e-05 0.000290544279592619 8.1518341492722e-05 0.000148666288865834 92 3601
2176 855191 1 0.6 90 "IP" "MO" 0.244441968126804 0.514239135198583 0.188353707533623 0.395986431994573 0.23228408516045 0.230280101560949 0.507401591756406 0.499627643736131 0.185773895219366 0.189525296547115 0.402058294971336 0.411012191193021 0.707006154848203 0.506729208122872 0.563652899300105 0.403400603505061 0.648319173156758 0 0.611953978086007 0.423177626566071 0.000184858171781566 0 0.000211909906416326 0.000132865830673614 0.351406082138523 0.999670695462598 0.387731851505072 0.576516822632428 8.98865329372995e-05 0.000329304537401976 0.000102260502505287 0.000172684970827831 86 3601
2177 128169 2 0.6 90 "IP" "MO" 0.242886346406999 0.520914801487445 0.181504211516613 0.38906066290915 0.231666407287979 0.229841673821825 0.497330962468141 0.50234690647434 0.193950127529343 0.186932756569742 0.412340169105435 0.408256696888432 0.704394427516804 0.506471649675368 0.562387095615697 0.403629489428471 0.702476653716372 0 0.624577176844519 0.445112725342413 0.000269442571803726 0 0.000218614996201388 0.000163890123482716 0.297182455011751 0.999744677604051 0.375086861332883 0.554576244699441 7.14487000731009e-05 0.000255322395948735 0.000117346826396742 0.000147139834663173 83 3601
2178 783194 3 0.6 90 "IP" "MO" 0.246906872379977 0.516612129259592 0.188237006753422 0.39353894088184 0.231543349000337 0.231938946149236 0.510515840549819 0.506017640763378 0.182622446933992 0.185426207051457 0.398992456745662 0.404308000187228 0.71038916752955 0.510773054327713 0.556285660738872 0.399242995265424 0.669059641755077 0 0.694842377968086 0.459135189919677 0.000168912376665673 0 0.000206283576842353 0.000125999001182304 0.330691335859904 0.99977698629579 0.304882319036473 0.540615688098847 8.01100083533574e-05 0.000223013704210216 6.90194185985828e-05 0.000123122980293773 80 3601
2179 869826 4 0.6 90 "IP" "MO" 0.244235693595886 0.510159697956269 0.19173279790018 0.400098731809077 0.2346570169286 0.221771185652182 0.511674695235851 0.485605349210196 0.184272383974102 0.194391517557355 0.397851307985726 0.425307779350667 0.700663896176668 0.502189655760056 0.570396699431637 0.408064210691989 0.661047239804335 0 0.576050622583301 0.412922891741757 0.000170857423951896 0 0.000134631895516501 0.000102195531460705 0.338703021246182 0.999779770631364 0.423724414052293 0.586845113074149 7.88815255305113e-05 0.000220229368636077 9.03314688902985e-05 0.000129799652633109 85 3601
2180 44560 5 0.6 90 "IP" "MO" 0.245538675125589 0.509974655077762 0.192849421112853 0.40028585520862 0.232614462052947 0.2237197413291 0.503108065152276 0.49577646773665 0.189810156389946 0.187343958293381 0.406676365063123 0.414920443398155 0.701872878507636 0.502720742377296 0.570003535796179 0.407545913556633 0.647806056333885 0 0.607206644573986 0.419928019331975 0.000179211284422168 0 0.000275138176082819 0.000150372161033205 0.351926501887599 0.999746904422491 0.392420613867943 0.579775689865452 8.82304940930155e-05 0.000253095577508644 9.76033819891033e-05 0.000145918641539078 88 3601
2181 774522 1 0.7 90 "IP" "MO" 0.239970805054901 0.498602566791641 0.198612003706134 0.412198675523232 0.237221110631259 0.221154781858133 0.514835653833916 0.484508244275242 0.183471924456678 0.194794882838702 0.394581973227458 0.426509375980612 0.698346697544293 0.498960171418012 0.576878811001514 0.411475008279922 0.529447576487535 0 0.534986282498499 0.351841914442463 0.000147985899710685 0 0.000151505104119286 9.8969708544098e-05 0.470112340581393 0.998986148650406 0.464424377950291 0.647476191133559 0.000292097031361497 0.00101385134959405 0.000437834447090911 0.000582924715433601 85 3601
2182 227120 2 0.7 90 "IP" "MO" 0.245603107336239 0.516736815031592 0.187132493089254 0.393367113186171 0.228261771595539 0.232041428453015 0.504040152829271 0.502641745288557 0.185596079472279 0.188369058871414 0.405826087217868 0.407780497082389 0.705906307384793 0.507525803613657 0.561097631432947 0.402628564290493 0.674887410806031 0 0.683027511708606 0.458922865099194 0.000189526665180258 0 0.000218931221960376 0.000137800702897794 0.324810130699885 0.999709636458238 0.316664083761809 0.540776638398694 0.000112931828903341 0.000290363541761741 8.94733076251878e-05 0.000162695799214227 90 3601
2183 429655 3 0.7 90 "IP" "MO" 0.239910803234357 0.509058801430161 0.189278842551093 0.401255144969008 0.232270438704176 0.233927622242722 0.511449608113166 0.502177089171409 0.182559611923578 0.190315262445089 0.398065043143594 0.40825634615464 0.706108864181256 0.507110075287928 0.562153716919761 0.403003142144115 0.62351579867317 0 0.669015937026527 0.433481875629091 0.000143966660902414 0 0.00016860985635661 0.000104776547333086 0.376255256881335 0.999760445709294 0.330734037942566 0.566278699547119 8.49777845934433e-05 0.000239554290705705 8.14151745502575e-05 0.000134648276457413 87 3601
2184 765379 4 0.7 90 "IP" "MO" 0.244868314245154 0.517951214839455 0.185470247298736 0.391967956925665 0.230720723614012 0.228672824054501 0.503402223225384 0.500174227174515 0.188353119693076 0.187721890224111 0.406519532335802 0.410328905793523 0.704261861913667 0.506825654347364 0.561545257215923 0.403314895252695 0.719854941621504 0 0.657344331939998 0.463280975672244 0.000175138071905968 0 0.0001659153543824 0.000114660758334153 0.279876787148437 0.999669737053455 0.342385954057372 0.536429938888976 9.31331581529058e-05 0.000330262946544886 0.000103798648248229 0.000174424680445365 90 3601
2185 641467 5 0.7 90 "IP" "MO" 0.242381497189957 0.505774611436475 0.19404458871926 0.404663581152648 0.230929670770102 0.223524334330555 0.503574381681181 0.486384666889118 0.188164973909358 0.195235061883261 0.406463138065778 0.424507977100301 0.696835502290613 0.498347385324877 0.57744462451188 0.412132383572365 0.611171079141663 0 0.581753486278765 0.399273295208517 0.000161901342227192 0 0.000171112713238584 0.000111239535278755 0.388556566121649 0.999756688801502 0.417979068614366 0.600465549464549 0.000110453394460403 0.000243311198497941 9.63323936309785e-05 0.000149915791654562 92 3601
2186 696454 1 0.8 90 "IP" "MO" 0.23721427264969 0.496610199251837 0.198023769582952 0.414169573608315 0.236299517701718 0.222929209985106 0.51216792388627 0.481956030887621 0.184956538540036 0.198580858032376 0.397232724166479 0.429032150274822 0.696443000336513 0.496553934160659 0.581561166155364 0.413857468049901 0.532686122292452 0 0.55678569992523 0.360168847319075 0.000149396498913852 0 0.000138382650238685 9.53033029152504e-05 0.467036909505838 0.999690283018305 0.44293332494723 0.639541815264227 0.00012757170279619 0.000309716981695249 0.000142592477302129 0.000194034113782243 74 3601
2187 279301 2 0.8 90 "IP" "MO" 0.244099128092922 0.510542695550204 0.191239067919312 0.399603737030419 0.229288970997475 0.223921791080696 0.501018380817771 0.485057913979016 0.188840646560232 0.196710144012347 0.408963152776595 0.425865263760221 0.697309890171093 0.498654804450707 0.576789858491891 0.411717227778347 0.675703236163659 0 0.575432854767182 0.421159844562732 0.000144993281685568 0 0.000148192473126189 9.83354664335802e-05 0.324074561159238 0.999773502351493 0.424316068459004 0.578607237891588 7.72093954179632e-05 0.000226497648507046 0.000102884300687622 0.000134582079246458 89 3601
2188 19492 3 0.8 90 "IP" "MO" 0.234318960154803 0.491120104551352 0.200461761973963 0.419734744358755 0.230092994454404 0.224063927344052 0.500577739201367 0.481012235155979 0.189639451291415 0.20037235890359 0.408926740540761 0.429919903056092 0.68847588195326 0.49047288557875 0.590473572168968 0.419982644607652 0.516490425772843 0 0.579895224462665 0.364752318434454 0.000107417446077854 0 0.000128067018674657 7.82936066396626e-05 0.48325927020532 0.999707286779742 0.419863388210262 0.63498612844247 0.000142886575759291 0.000292713220257546 0.000113320308398389 0.000183259516436354 81 3601
2189 586257 4 0.8 90 "IP" "MO" 0.239923556321616 0.504916189498551 0.19285536096068 0.405429514192388 0.231481660698365 0.230677920566211 0.508707893413413 0.495167501021091 0.184183861837363 0.193596108743136 0.40084028596994 0.415295442065546 0.702083137586192 0.502484518909103 0.570635331541179 0.407661669229651 0.623101887994395 0 0.677198873617094 0.435566193391635 0.000136741821798101 0 0.000163442677881961 0.000100466762480508 0.376641724837937 0.999679883601858 0.322525809126072 0.564150187959699 0.00011964534587026 0.000320116398141868 0.000111874578951558 0.000183151886185068 89 3601
2190 625348 5 0.8 90 "IP" "MO" 0.238386956839885 0.504127221555035 0.192254856440283 0.406227881075423 0.232238168049557 0.225249659137479 0.503565529000127 0.48813202282929 0.189226557545951 0.195144868519619 0.406260451770106 0.422569685763546 0.69587478402692 0.498260941913575 0.576626282505853 0.412058258937611 0.624919688954775 0 0.625196691898012 0.416541007840614 0.000184884924258692 0 0.000445598783438426 0.000207806187971926 0.374764167650641 0.99968060710688 0.374257622779837 0.583067282051758 0.000131258470325332 0.000319392893120068 0.000100086538713459 0.000183903919656252 83 3601
2191 498569 1 0.9 90 "IP" "MO" 0.240307936011533 0.49745813598655 0.199919272976729 0.413263997225902 0.227362798012522 0.220527459844247 0.499610179125782 0.477464797179967 0.188800880431053 0.200416361743783 0.410135369189712 0.433587966875502 0.688198193868302 0.491124746377483 0.589136515151566 0.419414231345456 0.544070056320913 0 0.532804952097058 0.360853561670961 0.000123960325987895 0 0.000131350238891168 8.54178551756793e-05 0.455692877248278 0.9997635261553 0.466946833863671 0.638905983163378 0.000113106104821033 0.000236473844699596 0.000116863800380428 0.000155037310485787 91 3601
2192 67472 2 0.9 90 "IP" "MO" 0.238244422362984 0.498318639293362 0.197364016068622 0.412430580412318 0.231842373669586 0.220960257244919 0.50571014731271 0.47468058041575 0.186931222889249 0.203355424084569 0.403854001926576 0.436554559965406 0.69104705327749 0.492473173985861 0.58765066304244 0.418072548285406 0.541390442721951 0 0.487351219988615 0.342767735598615 0.000146445685543223 0 0.000178222413825588 0.000107619363209359 0.458333305338509 0.999700139148022 0.512194835862298 0.656891036465776 0.000129806253996929 0.000299860851977567 0.000275721735261224 0.000233608572400003 88 3601
2193 270367 3 0.9 90 "IP" "MO" 0.239566514010629 0.495197394181357 0.201208320639362 0.41551275149467 0.231681826037177 0.219138863541675 0.506619936125836 0.47710812243394 0.186260964898141 0.199465517017182 0.403308555881701 0.434008138856407 0.690387203589481 0.492537493947018 0.586934802554685 0.418076030294317 0.553014254809817 0 0.569740593736104 0.373274612386952 0.000110040756076615 0 0.000128826257383925 7.92016410968635e-05 0.446722338482471 0.999707362900211 0.430010276223182 0.626456748626321 0.000153365951635952 0.000292637099789088 0.000120303783329885 0.000189437345630592 83 3601
2194 230447 4 0.9 90 "IP" "MO" 0.232175737239277 0.489178438230023 0.200394730150231 0.421750686119683 0.231718348363815 0.223946724980234 0.50357103974766 0.479116868239877 0.188669368107999 0.201949182090813 0.406134282156784 0.431785540732343 0.687840810583325 0.490131439272888 0.591013280349043 0.420409947172154 0.521207985789251 0 0.590583182520898 0.3686902497448 0.000195404639606738 0 0.000238570265028899 0.00014382634201515 0.478357635802112 0.999496953235463 0.408981464617746 0.630851975385067 0.000238973769030052 0.000503046764536847 0.000196782596327168 0.000313948528117972 84 3601
2195 185936 5 0.9 90 "IP" "MO" 0.234643129644915 0.496414856645929 0.1960352192444 0.414328107224512 0.231556366331507 0.222871953433072 0.506008858383515 0.472620779750348 0.186532273298355 0.20691514139852 0.403659664527714 0.438579255293338 0.689071449409494 0.491143047324958 0.589482633941275 0.419425619450055 0.544008915422025 0 0.496833880880649 0.346352914387735 0.000173861887793428 0 0.000150080823567838 0.000107863355957697 0.455696871412968 0.999690747610773 0.502862077588853 0.653344637820586 0.000120351277213042 0.000309252389227454 0.000153960706930298 0.000194584435721073 92 3601
2196 756733 1 1 90 "IP" "MO" 0.233515427467588 0.487019470942497 0.203483714984213 0.42395661510627 0.228298514752126 0.216528758194644 0.502996569346345 0.459244409053327 0.18633938144099 0.213350836555432 0.406703682468322 0.452253945772862 0.678342700414359 0.482481316418712 0.603173932980636 0.428281085118983 0.516541124830853 0 0.468188964155778 0.327900552681033 0.000148994927813747 0 0.000232213714553549 0.000125798704485576 0.483146297143967 0.999661217103417 0.531372728031461 0.671737693912449 0.000163583097366223 0.000338782896582555 0.000206094098207186 0.000235954702032731 86 3601
2197 523479 2 1 90 "IP" "MO" 0.238687892205743 0.500311737762365 0.195874916477467 0.410267845055272 0.226793737559069 0.219946454161873 0.496386952937844 0.470415655869785 0.190667807942952 0.206169064662577 0.413530603645349 0.440776617056987 0.685428083926685 0.488675853853812 0.592711789082996 0.421914450824904 0.577330245571949 0 0.520314538759531 0.368090857175822 0.00018342501323547 0 0.00019992875033795 0.000128109697789051 0.422348173786564 0.999749980498167 0.479353599550702 0.631607903863202 0.000138155628251883 0.000250019501833042 0.000131932939429346 0.000173129263187164 88 3601
2198 377837 3 1 90 "IP" "MO" 0.228470346893804 0.477378705334263 0.208013986906203 0.433985786365241 0.232718741972921 0.214520733331835 0.506638778113687 0.458149929904632 0.186864589650962 0.212543020573499 0.40287177826855 0.453591633434347 0.67570982219856 0.480101094405181 0.607421597130664 0.430805453966712 0.417636886600617 0 0.403687679291629 0.270137684101328 0.000114501585186463 0 0.000108868841943414 7.34849106976743e-05 0.582025068521692 0.999290612285636 0.595740054013145 0.729322284069771 0.000223543292505242 0.000709387714364211 0.000463397853283042 0.000466546918203699 86 3601
2199 342144 4 1 90 "IP" "MO" 0.232605359730881 0.485195848930696 0.204372904637787 0.425840591911966 0.228218118372997 0.216548134376287 0.501487950734068 0.460750572740254 0.18753833310459 0.211905988828476 0.408050780888528 0.450650454079036 0.677371612480165 0.481782730341389 0.603817226570853 0.428916092452266 0.4939215971656 0 0.482409746024463 0.324438255558103 0.000189065720093108 0 0.000178170810698466 0.00012210375880499 0.505735738434476 0.999694608738482 0.517260042179577 0.675235594624324 0.000153598679831033 0.000305391261518369 0.000152040985261636 0.000204046058767739 85 3601
2200 485966 5 1 90 "IP" "MO" 0.232464045798769 0.48056179360351 0.20863497516616 0.430864059424226 0.233066106301419 0.20826323248024 0.504346404105857 0.448662075044456 0.189087432745208 0.215228317027481 0.405365816133092 0.463369428506244 0.673793384580428 0.477493812514967 0.612950724938849 0.433595636912037 0.410434133584874 0 0.327570453172851 0.24345645639233 0.000176746379953849 0 0.000150377948299693 0.00010774339786119 0.58925101566806 0.999774184622663 0.672088663531007 0.756251200451941 0.000138104367112156 0.000225815377337462 0.00019050534784227 0.000184599757867485 91 3601
2201 179389 1 0 0 "IR" "MI" 0.240720180251608 0.498189411287855 0.199516295466611 0.412541198135325 0.227478301338582 0.228056389774058 0.493632341936779 0.487590484034505 0.193104402433748 0.198674025678827 0.416944114497171 0.424414576497445 0.696254871364247 0.492964315633067 0.591294723579186 0.418148181258193 0.555587091851566 0 0.258629472731799 0.276623174155314 4.68054278195323e-05 0 6.38027278104812e-05 3.70675170334049e-05 0.44431676262159 0.99989223526078 0.741134806655268 0.723231157695136 4.93400990245278e-05 0.000107764739219554 0.000171917885122459 0.000108600632516429 86 3601
2202 24448 2 0 0 "IR" "MI" 0.244672612583078 0.507064318827092 0.194799178188651 0.403338434662121 0.22670123339623 0.228929038720704 0.493530969877504 0.491161835634947 0.192725662718903 0.196309579445591 0.417254790308154 0.420734075160664 0.700302884700012 0.497147986937997 0.583834420353145 0.413885120858733 0.633710562307938 0 0.285695286517185 0.314403544657925 7.03583401444661e-05 0 8.82761935948911e-05 5.34018325588152e-05 0.366082783252542 0.999682889346085 0.713810720176078 0.685260017783471 0.000136296099375807 0.000317110653915298 0.000405717113142004 0.000283035726044822 89 3601
2203 504094 3 0 0 "IR" "MI" 0.240428541236832 0.495997960931081 0.201303483780134 0.414831354530874 0.225388096105183 0.228173119275098 0.489947500589243 0.489277271617919 0.194550588355373 0.197280761168975 0.420778503733148 0.422642076426726 0.693989756617114 0.491563444523411 0.593134833304483 0.419603241076223 0.532078980517315 0 0.290237788189529 0.279556416972643 5.8099425822965e-05 0 8.45028143873889e-05 4.78786721408073e-05 0.467815906446446 0.999887444292777 0.709513237294796 0.72028877812861 4.70136104157347e-05 0.000112555707223315 0.000164471701287458 0.000106926226606131 86 3601
2204 394559 4 0 0 "IR" "MI" 0.238700051543294 0.500008597329918 0.196193267647575 0.410663700640927 0.226952278394012 0.229783488019934 0.490158800358346 0.489337567197998 0.195768576891188 0.19860080110026 0.420703383533584 0.422581815560162 0.69543581795724 0.493009028714782 0.590562645639023 0.418151719609103 0.571173738129467 0 0.291654422864799 0.292137301596876 4.30906068391396e-05 0 6.66777309711439e-05 3.67981138537978e-05 0.428698473192455 0.999832975613929 0.708023688703152 0.707657962679312 8.46980712388871e-05 0.00016702438607054 0.000255210701077971 0.000167937609958234 88 3601
2205 93104 5 0 0 "IR" "MI" 0.238954834718478 0.495847288629991 0.200187513901021 0.414937384643004 0.225548041230231 0.227808668860439 0.48950236738744 0.486819707087122 0.195299493660859 0.199166842191121 0.42140051201356 0.425148107625563 0.692311544809148 0.490537165243647 0.594653849753001 0.420691845698938 0.547242546127898 0 0.271108529185474 0.27791080766654 7.69953570050604e-05 0 0.000108868536998486 6.23704883256514e-05 0.452560458695004 0.999356628719857 0.728095030239091 0.72154938857588 0.00011999982009312 0.000643371280142753 0.000687572038436979 0.000477433269254199 91 3601
2206 136407 1 0.1 0 "IR" "MI" 0.237294502249179 0.500950037650763 0.194145095145294 0.409650738070518 0.227544275391984 0.225616122019893 0.487752526312226 0.475763125066823 0.198326343340315 0.207343413462253 0.423043754293027 0.436844685354291 0.690454899661055 0.487986549007469 0.599814851947861 0.42336007201942 0.583070898161998 0 0.28419652413965 0.292856842688195 4.75971357964131e-05 0 0.000113974490329343 5.36186941044772e-05 0.416845678962483 0.999907756840223 0.715532726544433 0.70699550889906 3.5825739723135e-05 9.22431597766818e-05 0.00015677482558697 9.4029718640217e-05 87 3601
2207 94532 2 0.1 0 "IR" "MI" 0.240978880652602 0.505457039166286 0.1932613924884 0.405007124888286 0.225178156584259 0.2251761052649 0.485184501348428 0.47770367064922 0.198576028865687 0.205154750190663 0.425765429739358 0.434847619338316 0.691333142501761 0.489326558628029 0.59699217154475 0.422004137746514 0.603879423601496 0 0.301482693005015 0.308114336653105 4.76380369200654e-05 0 9.96309568169772e-05 4.90492219492817e-05 0.396001434916884 0.999692947393686 0.697916478785013 0.6915480485338 7.15034446997642e-05 0.000307052606314434 0.000501197253154971 0.000288565591146392 91 3601
2208 107687 3 0.1 0 "IR" "MI" 0.232414831922552 0.47844290533528 0.210534158018333 0.432965696619354 0.229441844346484 0.222361754770272 0.495791203022154 0.47108779074978 0.192825946333425 0.208695922505336 0.414682855522038 0.441790063571681 0.684218431039308 0.481432937103925 0.612056026857094 0.430170274512665 0.410915890684279 0 0.198022639165954 0.204188068274802 4.84847450549304e-05 0 6.51449013851655e-05 3.76854792762363e-05 0.588884809499714 0.999498064617044 0.8010637322264 0.795278986567187 0.000150815070951908 0.00050193538295561 0.000848483706260164 0.000495259678735408 88 3601
2209 453619 4 0.1 0 "IR" "MI" 0.244418401062782 0.505180004283445 0.196212284866352 0.405266557155363 0.221916661945269 0.222998446193712 0.482186570942993 0.476420919155373 0.198391335513211 0.20432544721583 0.428836786612782 0.436139630853863 0.689333509201763 0.487950004808883 0.598929067595393 0.423396034699498 0.625217125860363 0 0.294903577152727 0.316396765805358 5.37468909243704e-05 0 8.6143539526028e-05 4.68957584978062e-05 0.374687874690306 0.999850111538656 0.704775393304273 0.683417284637632 4.12525584060175e-05 0.00014988846134412 0.000234886003473903 0.000139053798512123 87 3601
2210 422708 5 0.1 0 "IR" "MI" 0.239311812619138 0.504202183093462 0.193023943467682 0.406271157487779 0.225034301453147 0.224436228795988 0.484177183770626 0.475154839140529 0.199334986215384 0.206803273113727 0.426882813542359 0.437484337610248 0.688782342868273 0.487698304719742 0.599162202796792 0.423704061353686 0.61549620651141 0 0.289585452395584 0.307637569362927 5.15069986498004e-05 0 8.42253315646404e-05 4.53282434139068e-05 0.384411331887441 0.999885223545458 0.710140179938418 0.692203282559233 4.09546024991641e-05 0.000114776454542409 0.000190142334433439 0.000113819834425153 90 3601
2211 849379 1 0.2 0 "IR" "MI" 0.236726067765624 0.487923037946313 0.205502330448996 0.423126040833464 0.22458918617421 0.217827086151734 0.484322870532607 0.460849934604356 0.1986182776603 0.214067851009744 0.426386799222892 0.452604542921223 0.679142340091568 0.477527906319935 0.61818845911904 0.434220013108313 0.492651729662554 0 0.270514640440091 0.258339787983926 4.74720297619852e-05 0 0.000118314864855184 5.45552280528672e-05 0.507253567683411 0.999892791955685 0.729155646072706 0.741485809003509 4.72306242724696e-05 0.000107208044314668 0.000211398622348365 0.000119847784511309 86 3601
2212 217614 2 0.2 0 "IR" "MI" 0.24380025623029 0.507598867103025 0.193620687751309 0.402784718266595 0.221817161028903 0.2194023721705 0.477849317522 0.464900193630251 0.201993859904803 0.211723769779929 0.433201140439334 0.448345658508523 0.685019789429693 0.483432265412243 0.607338317436042 0.428132626737255 0.637643310628647 0 0.336131695288396 0.333700618597125 6.64121004647693e-05 0 0.000131374208285093 6.57155078494557e-05 0.362252079013688 0.999886790234737 0.663528239206957 0.666116332480155 3.81982572003695e-05 0.000113209765262883 0.000208691296361466 0.000117333414870041 88 3601
2213 541697 3 0.2 0 "IR" "MI" 0.239444487532072 0.497961459374093 0.198557250130537 0.412676836177073 0.222754178238089 0.218354524453348 0.479258448937262 0.461399003548547 0.201611212303359 0.214034589015152 0.431883617675924 0.451959175641777 0.680553190223509 0.479479901940625 0.614203051449047 0.432240423841881 0.583490378331209 0 0.300678530125539 0.301249419006127 5.47934889267906e-05 0 0.000131173330246051 6.14184561570709e-05 0.416363224895212 0.999713458510761 0.698729632569019 0.698414896535286 9.16032846516084e-05 0.000286541489239463 0.000460663975196537 0.000274266002430648 91 3601
2214 320822 4 0.2 0 "IR" "MI" 0.238828483811691 0.501723538054016 0.194887863439647 0.408932872003335 0.228415894726052 0.21845175021194 0.491581960764823 0.460023804238678 0.195566989427713 0.215562825110364 0.419093155758656 0.453632353343711 0.685696128749683 0.484197967310549 0.606017677977724 0.427482425053379 0.585225776242822 0 0.20672111942422 0.26924122518169 4.44284076535731e-05 0 6.47790507622368e-05 3.61475575468136e-05 0.414687291261345 0.999882341448633 0.792971034487295 0.730590917850403 4.25040881793324e-05 0.000117658551367161 0.000243067037722477 0.000131709410360088 74 3601
2215 848745 5 0.2 0 "IR" "MI" 0.240978027035044 0.504699641508772 0.193829759854143 0.405624040270763 0.221845162003605 0.21878217194377 0.475850433601144 0.46136284672439 0.203960076708522 0.214489629431337 0.435497562327666 0.451949878095829 0.681605360982419 0.480538380870242 0.612279465994002 0.43113308491024 0.655246561213638 0 0.317343735195471 0.332665664317193 7.13087111250084e-05 0 0.000188429469891675 8.57699288076261e-05 0.344629286441511 0.999821085331697 0.68216258106296 0.667073298984102 5.28436337256589e-05 0.000178914668302922 0.000305254271676377 0.000175266769897533 92 3601
2216 263069 1 0.3 0 "IR" "MI" 0.239424273265132 0.498118529774146 0.198442063124564 0.412631640623975 0.22408386137096 0.211286813968031 0.481995684837112 0.444383337011147 0.200454246579731 0.223636021737861 0.429302724797508 0.470073178898598 0.674794948604123 0.474687084916336 0.622532331442156 0.437496089492918 0.567016584580064 0 0.252168933217976 0.279646451625845 5.28913440344448e-05 0 0.00010717428135713 5.24435753938109e-05 0.432874178366346 0.999842273274896 0.747356697164798 0.720113169387785 5.63457095562681e-05 0.000157726725104388 0.000367195335869289 0.000187935410976248 92 3601
2217 242559 2 0.3 0 "IR" "MI" 0.236176482240228 0.493648419693031 0.199704371180104 0.4170298579144 0.223192643333092 0.211469994165431 0.477607224539541 0.443111137908626 0.203428709289869 0.225078992560585 0.433388967714956 0.471287890706188 0.670839119738752 0.471248616596859 0.628212073030559 0.440792329547382 0.578710249632723 0 0.273302266558187 0.289383872564843 5.82628939203237e-05 0 0.000111800210558169 5.58494600483226e-05 0.421193085226451 0.99988813021172 0.726343870940457 0.710432882259913 3.84022469065932e-05 0.00011186978827984 0.000242062290797991 0.000127395715196082 85 3601
2218 509809 3 0.3 0 "IR" "MI" 0.236366272299675 0.49660048599072 0.197311852979684 0.414089656234558 0.225696687892439 0.2127434119956 0.482820033450463 0.445109792255881 0.201021334566705 0.22443620455853 0.428182713751484 0.469326666981127 0.674806372187714 0.474541016737942 0.622769392104919 0.437523702073844 0.570117594497064 0 0.256688618937742 0.280174194171667 5.30401336074721e-05 0 0.000165874811663282 7.10924316711525e-05 0.429775838190384 0.99973564295604 0.742618504078555 0.719480578747213 5.35271789445245e-05 0.000264357043959597 0.000527002172039364 0.00027413464944862 90 3601
2219 296259 4 0.3 0 "IR" "MI" 0.236739515092954 0.491211795566154 0.202573037394447 0.419657505408731 0.223202700392816 0.211577247082483 0.480088152690172 0.445080952600161 0.20119554333847 0.223252895453166 0.430824960775795 0.469337863678324 0.671519462568253 0.471927619954078 0.627021476186084 0.440153791934577 0.529573159957728 0 0.265264958891856 0.269936095157145 6.66174717981791e-05 0 0.000229174457409214 9.59594466959984e-05 0.470306336487383 0.99985497363715 0.734211277208158 0.729807559307765 5.38860830909504e-05 0.00014502636285037 0.000294589442576624 0.000160386088393126 89 3601
2220 74509 5 0.3 0 "IR" "MI" 0.23748365875961 0.503224004017696 0.192346679247663 0.40729162637403 0.224812345577233 0.214490975402975 0.479644974706814 0.447830294723427 0.203088155142411 0.223554694178493 0.431408377685947 0.466491551378046 0.676786979739818 0.476534826977554 0.618989528568567 0.435453939577985 0.618234081353367 0 0.285701428891545 0.306728758501402 5.7726105084304e-05 0 0.000115363012220244 5.69040154223634e-05 0.381601848485599 0.99969458140884 0.71360620171822 0.692891814072645 0.000106344055950174 0.000305418591160145 0.000577006378015397 0.000322523410530335 86 3601
2221 107617 1 0.4 0 "IR" "MI" 0.232899309543483 0.489274295312586 0.200947622849251 0.421562932430636 0.224823644837926 0.204388967855163 0.478519754816331 0.424787571309887 0.204144740725713 0.236322927686169 0.432895160812408 0.490885016658539 0.662111922236571 0.463853928750458 0.641415291261132 0.448815700897633 0.551782949934488 0 0.242886646701608 0.268729840067391 0.000556806237325374 0 0.00354388146419114 0.00129824373079026 0.447581746238487 0.999673125262575 0.752781763400611 0.72958848679332 7.84975896997108e-05 0.000326874737424567 0.000787708433590305 0.00038342940849898 89 3601
2222 689089 2 0.4 0 "IR" "MI" 0.232788251685998 0.487853263367468 0.202099211705999 0.423137292441873 0.225520476431204 0.20441410376298 0.481288819207194 0.425641643028362 0.202219676284347 0.235501102823733 0.429851163410054 0.490109391872765 0.662722831880183 0.464570310383025 0.639819990814079 0.448085652047575 0.51503796851547 0 0.228537488769004 0.251145000021518 5.63236896150422e-05 0 0.000143934948025624 6.44581108226652e-05 0.484848805646331 0.999864843520547 0.770933105092493 0.748604891850612 5.69021485845552e-05 0.000135156479453003 0.000385471190477225 0.000185650017047026 90 3601
2223 250117 3 0.4 0 "IR" "MI" 0.233088820159257 0.478892156592437 0.210659420886316 0.432401468371397 0.223211132341601 0.201858237622078 0.479519712768808 0.42304061405579 0.201694191761556 0.235240153849146 0.431506080881317 0.492750911726672 0.658158190122936 0.460272634245362 0.647593766497018 0.452447632089032 0.453337403014269 0 0.22236863660277 0.22869764580597 3.90097499815084e-05 0 0.00013735059219447 5.62231729788621e-05 0.546518185655196 0.999732983592838 0.776753889302008 0.770889889156716 0.000105401580553524 0.000267016407162048 0.000740123503027468 0.000356241864335186 90 3601
2224 83091 4 0.4 0 "IR" "MI" 0.236920109365789 0.499151412940475 0.19537306432396 0.411325646212628 0.221605959501563 0.205407878200267 0.472779903760243 0.428146639525941 0.206467497313838 0.233938001572763 0.438655725140414 0.487353555918899 0.663933947067619 0.466369966322376 0.63577856321056 0.446127735997556 0.632704613579287 0 0.296613355842238 0.316715843813572 5.48263943342026e-05 0 0.000184169952838282 7.68724748884161e-05 0.367199673784283 0.999864928478555 0.70286608632283 0.683042793788073 4.08862420955872e-05 0.00013507152144524 0.000336387882093978 0.000164489923466385 91 3601
2225 757890 5 0.4 0 "IR" "MI" 0.233717010532876 0.483223550560927 0.207356330859862 0.427953116031948 0.225904073089635 0.202708703709836 0.485982918366077 0.424447698241652 0.198523030942697 0.234836878033068 0.425159901734391 0.49143047591022 0.662329787332347 0.464188463398771 0.640716239835628 0.448569071202709 0.487637176921064 0 0.188820883901253 0.229769109552908 3.38777896777703e-05 0 0.000118815593833795 4.85905652539871e-05 0.512277838361361 0.999772652828566 0.810406581728955 0.769885312754182 5.11069278976891e-05 0.000227347171434185 0.000653718775958711 0.000296987127656041 93 3601
2226 482567 1 0.5 0 "IR" "MI" 0.238485151597233 0.502035071739538 0.194170219364717 0.40852093895531 0.224675330283659 0.19604698811816 0.479098508023877 0.407047596235982 0.203461181804735 0.245770968216299 0.432225275050164 0.510097919679096 0.659207469999053 0.462256968596998 0.643402369385752 0.450789992899071 0.617076018839266 0 0.243684357347253 0.294783433621699 5.97224953832251e-05 0 0.000220405711549691 8.78243340548036e-05 0.382727301778584 0.999104309020839 0.753679815462504 0.704047407374951 0.00013695688676712 0.000895690979161389 0.00241542147869325 0.00108133466929564 89 3601
2227 317088 2 0.5 0 "IR" "MI" 0.237044484287641 0.491573199792936 0.202346990445745 0.419203837662938 0.222361551978596 0.194496374798404 0.476601304075167 0.405840621190563 0.203527123383019 0.245145370271848 0.434488126830484 0.511326213509182 0.653902411064642 0.45772229273249 0.651019484100612 0.455313252355042 0.558566525254056 0 0.244114495651548 0.274509471339556 5.27184253712028e-05 0 0.000229399163102409 8.80145076413715e-05 0.441334376969358 0.999865562899778 0.755183826988565 0.725198094420216 4.6379351215335e-05 0.000134437100221669 0.000472278196784444 0.000204419732586341 91 3601
2228 420204 3 0.5 0 "IR" "MI" 0.230517197163599 0.486071504019285 0.201783786776405 0.424892342233806 0.224830457818317 0.194668708236061 0.477536879517906 0.402237809384304 0.204865043953751 0.249380862442787 0.433449945942723 0.515118424839174 0.650016363217977 0.454639057358514 0.656029693172943 0.45851071381783 0.526281318044502 0 0.209822780129217 0.249010850514376 6.37984395216218e-05 0 0.000212198431708118 8.67951189417983e-05 0.473578594698015 0.999796797168719 0.789308523117757 0.750606467851932 7.628881796174e-05 0.00020320283128067 0.000656498321317876 0.00029588651475035 89 3601
2229 665869 4 0.5 0 "IR" "MI" 0.242042026840563 0.4976811096602 0.201002611428982 0.412848732439628 0.216538732780769 0.192617468573226 0.466255433514772 0.404378998947479 0.207602929122006 0.244304020180728 0.445277433180037 0.512698088788468 0.651198228194558 0.456105504997231 0.652909560731716 0.456949638975635 0.622793933888802 0 0.282367954263321 0.313911387405535 4.83044774473341e-05 0 0.000188424909936141 7.41999783230347e-05 0.377100373803776 0.999684692291667 0.716597339055193 0.685635139254132 5.73878299749734e-05 0.000315307708332676 0.00084628177154977 0.000379273362009973 88 3601
2230 354029 5 0.5 0 "IR" "MI" 0.233453963424792 0.493888377793225 0.197201664502159 0.416729492355396 0.223448444988484 0.195516141066854 0.474235881585022 0.40441047546436 0.206775448681356 0.248054583408918 0.437251793170441 0.512848478248273 0.65241854948013 0.456933238288165 0.652031696592433 0.456234361903698 0.596494972750748 0 0.256969877469047 0.289770638645809 6.08477839759693e-05 0 0.000240542905252238 9.45742867191745e-05 0.40339229627079 0.999750775316104 0.741966450569127 0.709781551148681 5.18831944852757e-05 0.000249224683896262 0.000823129056574432 0.000353235918790197 92 3601
2231 141284 1 0.6 0 "IR" "MI" 0.235426034879111 0.491417121170772 0.201064173188504 0.419327630898845 0.222401992488064 0.182850949730243 0.473830766307958 0.378666863160934 0.206137515304882 0.261096099148398 0.437596474607862 0.540553940959605 0.640678977097417 0.447446975762537 0.668297787641784 0.466394823253431 0.583529820981432 0 0.224366309258821 0.277611293981186 0.0019524195373744 0 0.0106596735972304 0.00380609611171319 0.414188368174129 0.999315480734273 0.763106728562835 0.717683954679637 0.000329391307064731 0.000684519265727424 0.00186728858111346 0.000898655227463632 93 311
2232 232241 2 0.6 0 "IR" "MI" 0.241864117560413 0.501617701770176 0.197370843082228 0.408847442429664 0.219351881894812 0.181533595820952 0.469883384034584 0.378195177891922 0.206862157967228 0.259848438205059 0.441526781182715 0.541168893198945 0.642749595276177 0.449609368723686 0.664081439254515 0.464165931113035 0.641940201658694 0 0.251489701643166 0.311177183552487 0.000397489494715336 0 0.00307472057642229 0.00103191462948073 0.357445041471893 0.998409132771369 0.741569243045514 0.686056950268669 0.000217267374698038 0.00159086722863125 0.00386633473489749 0.00173395154936336 88 3311
2233 878238 3 0.6 0 "IR" "MI" 0.236152595667038 0.493110920515301 0.200215726099852 0.417657991892473 0.219719253707312 0.182694656876516 0.468365551446139 0.378600371780816 0.208626242285454 0.26091226032619 0.44301847852394 0.540519808207017 0.638566506250866 0.446180990173958 0.669754228711497 0.46761936070604 0.576454715739938 0 0.2463659148124 0.28268962159348 0.00136872639113096 0 0.0099168209804097 0.00338674250870984 0.420689539681407 0.994211619625777 0.730708924572128 0.70760869572023 0.00148701818752473 0.00578838037422307 0.0130083396350627 0.00631494017758019 92 304
2234 342348 4 0.6 0 "IR" "MI" 0.233486400196252 0.484175261831285 0.206094294048122 0.426881473581905 0.222572356687579 0.180547634023963 0.47578366213589 0.374450916557047 0.204468090870541 0.262933577152593 0.435414232763782 0.545144492551607 0.636606390907794 0.444296948600352 0.673495962071256 0.469694780598594 0.515728883898844 0 0.186836119134772 0.241517137541848 4.66259151255726e-05 0 0.000270567455346851 9.50532933316593e-05 0.484163429299428 0.999833279975189 0.812098786054935 0.758078318093879 6.10608866021539e-05 0.000166720024810579 0.000794527354946162 0.000309491070941625 89 3601
2235 132522 5 0.6 0 "IR" "MI" 0.235854446827649 0.491100472767985 0.201807868684048 0.419674775085587 0.220284938097264 0.18218935393278 0.4692642470518 0.37767546646228 0.208307301419451 0.261286613570218 0.442175649375258 0.541490302278812 0.638328738857693 0.445541891447291 0.671401783673717 0.468291284517982 0.57968378782052 0 0.240333373113856 0.281869358611084 4.8915966526811e-05 0 0.000309188782283439 0.000107668605605931 0.418447928811368 0.98683916179613 0.735282277101601 0.705842723718902 0.00181936740158539 0.0131608382038705 0.0240751610022593 0.0121802490644088 92 2346
2236 130447 1 0.7 0 "IR" "MI" 0.234767261219449 0.491020229750798 0.20095394958116 0.419852171913268 0.220316327762259 0.16981442727804 0.467543660452829 0.350140907801457 0.210034269591642 0.277242160507455 0.444261034462407 0.571507037982479 0.624898016259748 0.435489927511086 0.688230379680257 0.479348201587197 0.571527201578096 0 0.19055194015182 0.265204796956692 0.000189571621138605 0 0.00259781065658626 0.000792988650660468 0.423554986862528 0.945045249793536 0.697101316014059 0.68245449718854 0.0047282399382377 0.0549547502064638 0.109748933177535 0.0515477172041079 93 1152
2237 742693 2 0.7 0 "IR" "MI" 0.23104498425814 0.476656838248042 0.211013388837105 0.434678041634178 0.216503159859922 0.176021441743505 0.459597774126781 0.36519638522267 0.213857440872188 0.267557036636055 0.452484671099625 0.554660811078448 0.623569585861568 0.433449981243596 0.692427866345348 0.481008515230984 0.455594547175453 0 0.161236904743274 0.213571089213682 0.0780461999080647 0 0.227800712306168 0.0941364319108441 0.465410970703556 0.993532161045342 0.599418515601113 0.68639115462955 0.000948282212926353 0.00646783895465831 0.0115438673494447 0.0059013242459246 93 172
2238 468629 3 0.7 0 "IR" "MI" 0.229638163615133 0.474065188511997 0.212158716273694 0.437376618859254 0.219303470166179 0.170253337661749 0.46637062933071 0.352071872142652 0.210047761201608 0.275278580276668 0.445197399196108 0.569100370320587 0.619194971443061 0.430322491775484 0.69748505775197 0.484448469956423 0.467226282010195 0 0.164865128714631 0.217966416015406 0.000156004225965822 0 0.00184395552912424 0.000575254814876152 0.519436951887807 0.927875764158469 0.674308292158023 0.706592645946497 0.0131807618760325 0.0721242358415307 0.158982623598221 0.0748656832232218 92 1273
2239 19325 4 0.7 0 "IR" "MI" 0.234054437176667 0.477113479099068 0.213336905027552 0.434203634315056 0.219230087640363 0.165933762713414 0.470102591076486 0.345392621251149 0.206504904320949 0.277094936739574 0.441245031575476 0.576624463548411 0.619218287530444 0.430581004926774 0.696936746088075 0.484338329513057 0.466179629795998 0 0.177369668992616 0.223141379642582 0.000280898578726913 0 0.00637870410627301 0.00185466394394931 0.527823756017331 0.968788004678993 0.746432882705072 0.742746452769916 0.00571571560794356 0.0312119953210074 0.0698187441960391 0.0322575036435525 91 173
2240 870194 5 0.7 0 "IR" "MI" 0.231792201020843 0.485227564366279 0.203617864634788 0.425786393755257 0.209776430573652 0.186812199982448 0.441420617824922 0.386614787821372 0.224732252625875 0.256595198800303 0.471552673637945 0.530781741405142 0.628380831576943 0.437382348418273 0.684945316060966 0.476442799605446 0.534106374073571 0 0.149085763957962 0.239715234997156 0.102026298302947 0 0.412724007399434 0.161610438094737 0.363812063006339 0.999679557981604 0.437508857894912 0.59834179832351 5.52646171425805e-05 0.000320442018395525 0.000681370747692559 0.000332528584596705 95 182
2241 503536 1 0.8 0 "IR" "MI" 0.226563228335266 0.458930935750542 0.224106462744837 0.453103056897839 0.202951060476893 0.188801044944833 0.429096651125175 0.395384956830895 0.229731376647636 0.248763461923118 0.48463458884152 0.520508781100994 0.618315333756992 0.427876837127075 0.70260130131559 0.48601267269197 0.303579587525371 0 0.0582643212572152 0.128322057215145 0.259919944319782 0 0.694186450119254 0.308485591108018 0.435849441328607 0.996906678382652 0.241902337764007 0.560199696089903 0.000651026826240096 0.00309332161734797 0.00564689085952384 0.00299265558693343 92 174
2242 840678 2 0.8 0 "IR" "MI" 0.220014872909042 0.455183906086772 0.221306782161135 0.457047079707638 0.208774654901972 0.185277317332693 0.436690193292502 0.382763683355161 0.22854415262552 0.258926763034867 0.476812171438921 0.534322575646491 0.614066845143707 0.424499689435448 0.708777697821522 0.489804903591566 0.258811752083856 0 0.0670880876375274 0.112530635187723 0.238055871656002 0 0.603663248996296 0.26903869216412 0.499519496006761 0.977746720457402 0.293051490036848 0.598547389620683 0.00361288025338185 0.0222532795425976 0.0361971733293288 0.0198832830274734 97 179
2243 795175 3 0.8 0 "IR" "MI" 0.220329076933382 0.453651779741441 0.223236852415309 0.45872743312766 0.207584899404532 0.190887362748241 0.435356136601563 0.395835841043473 0.228640293588637 0.250976478054462 0.478263563758586 0.520032219490003 0.618801339086154 0.428033751473001 0.702853624058408 0.485942391457974 0.216684629785282 0 0.0481001183290238 0.0916375971508298 0.27714933682696 0 0.671935055894917 0.307324744636719 0.504346687650723 0.984316526957181 0.255304017797477 0.587462864596938 0.0018193457370342 0.0156834730428191 0.0246608079785824 0.0135747936155131 94 172
2244 201230 4 0.8 0 "IR" "MI" 0.230037544710014 0.471835767199515 0.214702330057938 0.439765889432774 0.20323673373253 0.186958126334714 0.429116665717485 0.390486969747742 0.230131644623521 0.252014201769886 0.484720712433389 0.52591883496188 0.620232404777258 0.430528436131919 0.696848176451345 0.483423455518848 0.408238115881246 0 0.0787288209321972 0.17385207134618 0.203932743386077 0 0.66076679248615 0.276389824767467 0.387479534464829 0.997600486492657 0.25677807076319 0.547706301618292 0.000349606267848533 0.00239951350734301 0.00372631581846312 0.00205180226806094 95 175
2245 765124 5 0.8 0 "IR" "MI" 0.228443552126625 0.464952384901953 0.219897145487753 0.446813048290331 0.202879272594158 0.18506375713 0.428948195980201 0.386914090606134 0.229875273866501 0.253469050017873 0.484779410112217 0.529525084667946 0.616386581850783 0.427026604511421 0.703241469372127 0.486953052467918 0.360270105451484 0 0.071614558113065 0.153996317870639 0.222878487650387 0 0.66167046874394 0.282869999605385 0.416591689390735 0.998785391655187 0.264852781871172 0.562072776795543 0.000259717507394344 0.00121460834481303 0.00186219127182324 0.001060905728433 96 173
2246 254025 1 0.9 0 "IR" "MI" 0.226332253835902 0.466011036732216 0.216812566200582 0.44582939026437 0.196863974103293 0.190248469122337 0.412374710099715 0.396558921395675 0.240227864606383 0.249284711229679 0.502164046312777 0.519071674111222 0.613444697061532 0.424938092489997 0.706325142036645 0.489076592203129 0.349251988274516 0 0.0280816916516031 0.136237840195324 0.270616371459334 0 0.859108637528539 0.36750456957304 0.380045341411618 0.999181148659343 0.112093352043261 0.495738145259869 8.62988545320259e-05 0.000818851340656474 0.000716318776596775 0.000519444971767134 95 99
2247 53456 2 0.9 0 "IR" "MI" 0.226427473824226 0.463432400040096 0.219582856954698 0.448543175729306 0.196670832555641 0.192534012240723 0.412897130835956 0.402434843745212 0.239558493141938 0.245716878025975 0.501930508237706 0.512987587955896 0.61563231862059 0.426276300523396 0.70485822812261 0.487805894007152 0.314823704761496 0 0.0227926802701824 0.121862121655249 0.310737194396072 0 0.870600055574542 0.387424658120474 0.374136322962169 0.997600457694019 0.103955440826016 0.488998012299804 0.000302777880263447 0.00239954230598152 0.00265182332925919 0.00171520792447325 98 102
2248 36580 3 0.9 0 "IR" "MI" 0.22759677751291 0.473968894047391 0.210398170495795 0.437608262061686 0.1929434557279 0.193511205058109 0.402870817787046 0.402522570079696 0.246004907647155 0.246933885023343 0.512442553725546 0.512946671717856 0.614051438298919 0.426210739191947 0.703336963166293 0.487931683772289 0.411835227756628 0 0.0288150984434713 0.15990733261042 0.276495947914037 0 0.868014342268686 0.376719978396971 0.311371898382579 0.994378617980477 0.0978090433871763 0.459782924427482 0.000296925946755891 0.00562138201952283 0.00536151590066649 0.00358976456512712 95 102
2249 466126 4 0.9 0 "IR" "MI" 0.22056130114917 0.453262585097968 0.223748813835536 0.459149310673784 0.198876221814247 0.191269341039706 0.414945989848714 0.397430527966541 0.239970224160382 0.249684218164262 0.499739438438303 0.518261722000265 0.610706864003124 0.421782962330648 0.71340325616018 0.49249438499416 0.203774088334421 0 0.0201733943291974 0.0793530237138468 0.347631402167999 0 0.861905285659102 0.39645827997383 0.446907034384988 0.995036981775539 0.110268162947555 0.51955013908538 0.00168747511259214 0.00496301822446131 0.00765315706414624 0.00463855722694348 98 103
2250 83235 5 0.9 0 "IR" "MI" 0.219906579441993 0.452912301999017 0.223505400866548 0.459346141724831 0.199188428084532 0.19222612346664 0.416464301514319 0.400138164751443 0.238745748350869 0.24789984708717 0.498144352002792 0.515408272121737 0.611321130993164 0.423017659792736 0.710150996304587 0.491136940554133 0.264035180501916 0 0.0182106934574157 0.100027657006798 0.307319421926883 0 0.840058807407934 0.375654982479282 0.420939297095074 0.968333036753312 0.10263425353309 0.498852708750931 0.00770610047612665 0.0316669632466881 0.0390962456015595 0.0254646517629894 95 102
2251 566143 1 1 0 "IR" "MI" 0.222299684361573 0.45576470138573 0.222954567815486 0.456420510758179 0.190314340814696 0.189575195611195 0.396878368318409 0.395486230944414 0.249183609838498 0.249857246821621 0.518906210429683 0.52045376269301 0.602189220787463 0.416036209612794 0.721995424475605 0.498613253101622 0.276589345248966 0 0 0.101054612946284 0.357369657497899 0 0.991489933330387 0.444623663228643 0.364858609485087 0.990202008306294 0 0.448079478205914 0.00118238776804783 0.00979799169370621 0.00851006666961257 0.00624224561915908 101 100
2252 321801 2 1 0 "IR" "MI" 0.22488553645748 0.457241755399255 0.223987335036317 0.454979817752948 0.190015169289405 0.191707722483251 0.398270759482763 0.401897910561631 0.247217484213875 0.245468108591825 0.517432182641185 0.513806342068487 0.606608428230136 0.419321793072763 0.716672927842017 0.495222403557433 0.281567643914581 0 0 0.10336434951814 0.363963882468328 0 0.973186407167201 0.442698555241414 0.349483288031684 0.97143690705252 0 0.434585170075807 0.00498518558540701 0.0285630929474799 0.026813592832799 0.0193519251646383 95 101
2253 323716 3 1 0 "IR" "MI" 0.225023917850381 0.458027011069945 0.223393953691346 0.454207263636279 0.191366046299798 0.18962066205219 0.401218705625064 0.397653500049157 0.245863850748776 0.247543418527143 0.514652781065224 0.518336586136889 0.606010626202369 0.419162271581135 0.716801222967266 0.495535252350187 0.300706328731236 0 0 0.11056101109236 0.333772158087438 0 0.852026038935184 0.391039617060623 0.347604109005317 0.856689457026403 0 0.399723645365424 0.0179174041760083 0.143310542973597 0.147973961064816 0.0986757264815931 103 102
2254 154020 4 1 0 "IR" "MI" 0.223916755055108 0.461697752490133 0.218836411878357 0.450404987381985 0.192067764853379 0.190464301949455 0.40062706917268 0.397065040558281 0.247410152673506 0.249351524891207 0.515070511977026 0.518905540639625 0.606448821857942 0.419700380214967 0.715598089443069 0.494908026797091 0.307639241506917 0 0 0.112362681078922 0.345160120303457 0 0.952027783295331 0.427100448073957 0.341940688709266 0.950217985866988 0 0.427588434010289 0.00525994948036069 0.0497820141330115 0.0479722167046691 0.0329484368368329 98 103
2255 358298 5 1 0 "IR" "MI" 0.21787215761641 0.448939091294661 0.22536167290832 0.463488268943277 0.190491816441391 0.189106780445146 0.395547560736415 0.393038792316086 0.25094042576784 0.251928944505581 0.520266016729858 0.522711168023218 0.597470754502947 0.412358432802691 0.728231043181741 0.502328488317456 0.229970145558908 0 0 0.0830463511267795 0.371102767666907 0 0.981121881153676 0.446478958635881 0.396768821116549 0.981356418237171 0 0.457709557066246 0.00215826565763588 0.0186435817628294 0.0188781188463238 0.0127651331710939 102 99
2256 345223 1 0 10 "IR" "MI" 0.23861942213305 0.494640659724066 0.200920049950898 0.416303632143799 0.229666831065507 0.229057738970069 0.497721441135858 0.488225783317049 0.191547905203691 0.1990386968255 0.412851423027104 0.42380463109077 0.697343992168627 0.493324146870135 0.591506651980089 0.417869277569358 0.504487472357401 0 0.240494253341845 0.251627524526952 4.19901819282408e-05 0 5.04003457100502e-05 3.09251307290379e-05 0.495413678021767 0.99989305390069 0.759286169040701 0.748231298654344 5.6859438904128e-05 0.000106946099310215 0.000169177271743477 0.000110251687975679 89 3601
2257 356322 2 0 10 "IR" "MI" 0.245998739889311 0.512167700250135 0.191289704444994 0.398070875778167 0.223088265004078 0.228015180702966 0.483334448937555 0.488064808451085 0.19832609762603 0.198170038049155 0.427592178511559 0.423826173640214 0.697102185596355 0.494528212305193 0.587785840120179 0.41649282444639 0.665260131354509 0 0.311767361881548 0.335851463000646 6.18783803046829e-05 0 6.79639332877175e-05 4.3990374349749e-05 0.334644498069428 0.999888814101908 0.687999540310947 0.664003013641398 3.34921957584997e-05 0.000111185898092381 0.000165133874217103 0.000101532983606164 87 3601
2258 39778 3 0 10 "IR" "MI" 0.239231800552377 0.506048990840046 0.19127553913202 0.404357495258067 0.225231509898675 0.230384928183344 0.483282818956111 0.48815172919388 0.200495444896212 0.200178291510315 0.427945475319949 0.423697919387782 0.694848238634396 0.492338148571236 0.591949275538547 0.41883403371743 0.629128602384684 0 0.317366604954673 0.321216728281877 5.69609032817113e-05 0 6.77730173067434e-05 4.20282282395979e-05 0.370774180404492 0.999886473347239 0.682401392434363 0.678636056808448 4.02563075419233e-05 0.00011352665276085 0.000164229593657678 0.000105186681434872 92 3601
2259 784883 4 0 10 "IR" "MI" 0.232262001251425 0.48982231453109 0.199911616001651 0.421213154568135 0.230738136180301 0.229782483992338 0.496050428222882 0.485736798626457 0.193910106186245 0.20191430362491 0.414611704754568 0.426349251335015 0.692782621424065 0.490289818087122 0.595736025812806 0.420986696093663 0.489109149065294 0 0.23023786149611 0.240432656849144 4.51238807005591e-05 0 5.85540795931639e-05 3.45578588360261e-05 0.510793437387393 0.99989245542949 0.769531115086009 0.759422240678931 5.22896666124949e-05 0.000107544570510016 0.000172469338288461 0.00011054461308906 88 3601
2260 186435 5 0 10 "IR" "MI" 0.240217848476002 0.509914435398878 0.188776489546795 0.40044012744649 0.226735084117942 0.231480393725583 0.487972626564705 0.491886210431447 0.197658645901094 0.197857303939895 0.423045609766208 0.419925297503946 0.698433326319528 0.496460410984565 0.584292439387783 0.414610684347256 0.633112274960856 0 0.3248241089726 0.324795035659519 5.47652507676146e-05 0 0.000108045709523472 5.45955336168898e-05 0.366800943282359 0.999909277448488 0.674932639119427 0.675065034565408 3.20165060165591e-05 9.07225515118573e-05 0.000135206198449747 8.53342414562149e-05 90 3601
2261 133812 1 0.1 10 "IR" "MI" 0.238368734938447 0.499573651228386 0.196320087311767 0.411128145453162 0.227740774914246 0.225111867354821 0.491468941949661 0.476777769448917 0.195344021571185 0.206014485594932 0.419354491733244 0.435906748473546 0.691221377207514 0.489093543526948 0.597678594477883 0.422322175714601 0.568965906341453 0 0.253989871878104 0.278666642060677 5.5733814243427e-05 0 9.34825263589394e-05 4.96771377082626e-05 0.430922499740316 0.999854913747764 0.745655142674513 0.721131323369698 5.58601039876031e-05 0.000145086252235608 0.000261502921023907 0.000152357431917228 84 3601
2262 747767 2 0.1 10 "IR" "MI" 0.236258265500733 0.496617360826855 0.197157091979963 0.414041281762799 0.227340122050347 0.224644322578573 0.488505132152442 0.473974548292614 0.197561534116003 0.20812965735922 0.422357140150632 0.438725500496235 0.688242710129652 0.486141061147005 0.602848283455186 0.425280595715861 0.579266713210166 0 0.249682825648138 0.28009059795773 5.74710878187666e-05 0 9.99438992719566e-05 5.23660425437198e-05 0.420631115441158 0.999864445481331 0.749977177778325 0.719718442886836 4.47002608568761e-05 0.000135554518669074 0.000240052674265028 0.000138593112890493 90 3601
2263 870475 3 0.1 10 "IR" "MI" 0.238099636823069 0.492262747773038 0.20267312268769 0.418727307023051 0.22690833100992 0.223414525083644 0.491209339726732 0.474466418431487 0.194806204022738 0.206560253470821 0.419400997253989 0.438281719563773 0.688422492916633 0.485752586710348 0.604039580181249 0.42570992882375 0.500119051776171 0 0.23224625980934 0.248229484443595 3.72753686793647e-05 0 6.78594048441802e-05 3.49286066878485e-05 0.499792803692837 0.999887466280599 0.767482895634532 0.751614959384901 5.08691623128692e-05 0.000112533719401491 0.000202985151283522 0.000120627564816589 89 3601
2264 269791 4 0.1 10 "IR" "MI" 0.233247745864492 0.493746799987787 0.197359367505742 0.417131482451379 0.228707597867645 0.226464057857469 0.490589068630427 0.477058373373976 0.197025569996776 0.206979897568222 0.420337673428502 0.435579547017061 0.688419401589606 0.486870852713743 0.60136483507074 0.424627864975397 0.524000677461011 0 0.26586901557521 0.26490730890437 5.52486432782768e-05 0 9.96670495181167e-05 5.15224473198324e-05 0.475894554586319 0.999811941427597 0.733756800831609 0.734871525375251 4.95193093912428e-05 0.000188058572403278 0.00027451654366259 0.000169643273058692 91 3601
2265 135916 5 0.1 10 "IR" "MI" 0.23667821272021 0.497591136881077 0.196604518719599 0.41315846485153 0.227586130345889 0.223961467474213 0.48913110817456 0.472604527804955 0.197209335193275 0.208771451426386 0.421741281579401 0.440163044761855 0.688225810540312 0.486214158171136 0.60258530533926 0.425264625295393 0.570386886886938 0 0.237471696851753 0.273142341788531 5.43890221679896e-05 0 7.88741378090703e-05 4.43827512569684e-05 0.429520535021871 0.999897657159754 0.762260990271333 0.726704866792939 3.81890690229899e-05 0.000102342840245586 0.000188438739104397 0.000108408667273132 89 3601
2266 863954 1 0.2 10 "IR" "MI" 0.230109087091204 0.480013476080118 0.2070534219882 0.431490257513402 0.231129945440923 0.219158384642481 0.496688835587241 0.459760195683401 0.193565597960754 0.216570818305597 0.41378637403124 0.453969838061525 0.680397417174608 0.478444728829254 0.61718983825455 0.43348171606998 0.383634072868396 0 0.169622296096087 0.184572829664113 3.43360190919956e-05 0 6.02200619631094e-05 3.10701230777661e-05 0.616273183011112 0.999892891556128 0.830075531103826 0.815261902010959 5.84081013999333e-05 0.000107108443871985 0.000241952738124063 0.000134198201849679 89 3601
2267 169030 2 0.2 10 "IR" "MI" 0.238722997898735 0.500223190418595 0.196014336541142 0.410386060689077 0.226169126473806 0.219284719119813 0.486687708982186 0.462641482516282 0.198171094854667 0.213878206357439 0.424458750778882 0.450822101570038 0.684176843492354 0.483036574444734 0.608063637753248 0.428715949704644 0.582999347182648 0 0.264654277267665 0.287864384340554 5.017546843801e-05 0 0.00010154518691712 5.01134631953057e-05 0.416901206592169 0.999867421110567 0.734976111131442 0.711938307794827 4.92707567449703e-05 0.000132578889433087 0.000268066413976458 0.00014719440142432 91 3601
2268 303590 3 0.2 10 "IR" "MI" 0.241206922338061 0.502930568101253 0.195801938493324 0.407651601792617 0.225904633760237 0.220192308021826 0.488981110936838 0.466801238580022 0.195848171139875 0.210827992789255 0.421717134498541 0.446553249562745 0.687303864120124 0.486088932852121 0.602478102422454 0.425466375865155 0.583202876551508 0 0.274455475175793 0.29215021463461 5.54148829724452e-05 0 0.000113394941989986 5.58194052473827e-05 0.416700337503394 0.999893991178882 0.725223638271172 0.707677949430271 4.13710621255401e-05 0.000106008821117747 0.000207491611045171 0.000116016529871066 88 3601
2269 811424 4 0.2 10 "IR" "MI" 0.239194850273089 0.502469945784306 0.19438769964138 0.408135099914308 0.226058029875479 0.22093383274834 0.486329673186029 0.465771609393348 0.198399956761649 0.212475754628022 0.424674333893216 0.447589209969067 0.686186712896909 0.484688194234178 0.605263411031051 0.426982495856897 0.585835391996852 0 0.276569936922314 0.292788399740083 6.23420501143474e-05 0 0.000105370370368407 5.56852910857193e-05 0.414057477583807 0.999887449141866 0.723101211673794 0.707031067589757 4.47883692262626e-05 0.000112550858133852 0.00022348103352414 0.000124847379073445 90 3601
2270 385701 5 0.2 10 "IR" "MI" 0.238088446830521 0.505619959420755 0.190788720132006 0.40484008103004 0.22681630109659 0.220753449352307 0.485816753778361 0.463557915932799 0.199508738917769 0.214413718700386 0.425330253895725 0.449856304311787 0.685658197279419 0.484749852048209 0.604711177750161 0.426943099509714 0.620695852140167 0 0.270766902897912 0.302113852483042 5.52949525837605e-05 0 9.75455974122142e-05 5.06455588025429e-05 0.37921479209856 0.999899347498079 0.728934765162629 0.697725508284855 3.40608086889293e-05 0.00010065250192059 0.000200786342046625 0.000109993673299836 90 3601
2271 186281 1 0.3 10 "IR" "MI" 0.237354226584509 0.50201135297725 0.193477446838749 0.40857335095908 0.22630014038501 0.215266720074562 0.485559570531645 0.450744290122851 0.199283703746099 0.221587464140188 0.425596956400218 0.463646674637196 0.678921087044081 0.479094791130997 0.614348614725035 0.432974595727646 0.595402431213136 0 0.2553222856629 0.288597646679908 7.10600590678689e-05 0 0.000135701734220159 6.79885501117568e-05 0.404472693574978 0.999652556854044 0.743954278810526 0.711012507465644 5.38151528188658e-05 0.00034744314595626 0.000587733792353869 0.000321857304336168 91 3601
2272 602518 2 0.3 10 "IR" "MI" 0.238539772281317 0.505343806724802 0.191378360969103 0.40509820859746 0.22528288414937 0.215365509907002 0.482330765922038 0.450905481853395 0.201299733336306 0.221501398472525 0.428840120035151 0.463366358698537 0.679188166337689 0.479226173258113 0.614179492777934 0.432758981212123 0.622127233667514 0 0.284826183125555 0.30811206511593 5.45017671306717e-05 0 0.000157971586890876 6.94014476275898e-05 0.377780782900801 0.999892027987868 0.714772318919941 0.691691965742726 3.74816645536876e-05 0.000107972012132298 0.000243526367613397 0.000126567693715916 90 3601
2273 675757 3 0.3 10 "IR" "MI" 0.232728589752331 0.488354532439435 0.201599973551496 0.422627449633695 0.228140834200303 0.214126164099773 0.48917981136531 0.447899043400852 0.197620967683693 0.223222216023994 0.421652609346742 0.466581394034019 0.674995588052407 0.474809008340354 0.622443157259183 0.437313130141702 0.504785956140608 0 0.221756590915352 0.244322641048366 4.85907443967679e-05 0 0.000129893356162028 5.81220958037799e-05 0.495116086578289 0.999628896926132 0.777489415969704 0.755278147676196 4.93665367071704e-05 0.000371103073868278 0.00062409975878156 0.000341089179633773 90 3601
2274 331740 4 0.3 10 "IR" "MI" 0.240162672944959 0.506825887315119 0.191322429780088 0.403487863981364 0.223464278331534 0.215525857825395 0.479585094669684 0.452227810823701 0.202087761787927 0.220300763974153 0.431523835506972 0.461909604520633 0.679152809101887 0.479291403356746 0.613710955542167 0.432581246916166 0.653492192241744 0 0.313691210217768 0.329782107876375 6.23235870962777e-05 0 0.000163800044267187 7.4153063112298e-05 0.346390225841808 0.999692748602293 0.685655646711594 0.669866996615194 5.52583293522788e-05 0.000307251397706611 0.000489343026370817 0.000276742445319001 87 3601
2275 465480 5 0.3 10 "IR" "MI" 0.237125015304117 0.487980135175686 0.205951628899928 0.423214124756461 0.227628553869148 0.212362733965324 0.493757067060691 0.448625132815438 0.193105561904489 0.220708508677363 0.416851045562996 0.465945970068312 0.677116303138589 0.476483644216363 0.61976569948178 0.435659645479536 0.458350976075509 0 0.194992799335504 0.221657966813938 4.84350614093284e-05 0 0.000109547556270248 5.14597836927715e-05 0.541547148292848 0.999901024393013 0.804645215942229 0.778159137443383 5.34405702339077e-05 9.89756069870941e-05 0.000252437165996138 0.000131435958986955 90 3601
2276 804542 1 0.4 10 "IR" "MI" 0.245610291309132 0.511598766186173 0.191566621163482 0.398612679715143 0.222042550087918 0.207034177070427 0.479277633931158 0.436342085015434 0.2010695331155 0.227408941176318 0.432059134979154 0.478946589202705 0.674687018467477 0.475718264113003 0.620045095455299 0.43656957266488 0.671440155482828 0 0.312078482062045 0.339142893869252 5.86423108365027e-05 0 0.000185112499502825 7.8457816055702e-05 0.328466127119454 0.999875904863045 0.68743346402189 0.660631384503804 3.50750868814849e-05 0.000124095136954672 0.000302941416562629 0.000147263810887954 92 3601
2277 144243 2 0.4 10 "IR" "MI" 0.234719224661645 0.489993359777234 0.201873114354244 0.420985537530011 0.227183076709623 0.206870289772447 0.488236899757985 0.432431370649984 0.197665673833916 0.231309414594419 0.422691274703217 0.48317214801737 0.668772591143715 0.469876492124621 0.63084820278258 0.442653215687106 0.504024082816307 0 0.229263287890036 0.247681444049911 4.48963021563356e-05 0 0.000154764371843497 6.39332135807073e-05 0.495875786522831 0.999871775075863 0.77020675246281 0.752074944436421 5.52343587060186e-05 0.000128224924136701 0.000375195275310575 0.000179678300086436 92 3601
2278 359600 3 0.4 10 "IR" "MI" 0.238156707874194 0.498648952645383 0.19689882291123 0.411939609177062 0.224519900197402 0.206736672736171 0.482601610466174 0.432791496915969 0.200364814457895 0.230738451991936 0.428658498398595 0.482742115667337 0.669413280807767 0.471063960140431 0.628002089361061 0.44142028092892 0.591232330279525 0 0.258209533901402 0.289562923222843 5.88678803107579e-05 0 0.000175189823438009 7.53603352888687e-05 0.408672159338366 0.999885823821904 0.741319487101644 0.710218442085136 3.66425017984218e-05 0.000114176178095502 0.000295789173516452 0.000143274356732586 92 3601
2279 841516 4 0.4 10 "IR" "MI" 0.232506376901593 0.48424325189998 0.205237838231075 0.426960547364002 0.225070877068223 0.205223718719745 0.483632508443596 0.429095448593736 0.199758815890447 0.232873797390578 0.427291448950209 0.486622030211992 0.662800972689561 0.465302924982752 0.637870451512101 0.447338767872489 0.46972035566071 0 0.218724414816102 0.23238646194345 4.39125078325382e-05 0 0.000121581699319081 5.32674317816047e-05 0.530179385164966 0.999873626163816 0.780781258920785 0.7673815315149 5.63466664916577e-05 0.000126373836183736 0.000372744563793725 0.000178739109868405 88 3601
2280 78030 5 0.4 10 "IR" "MI" 0.242295230769055 0.497309450993015 0.201556275112661 0.413437825464387 0.22260797597817 0.203685611480393 0.482492559864438 0.430088850816173 0.198606151948297 0.230066366630807 0.428593820288332 0.485535437892471 0.668588818227617 0.469933971311363 0.630228793691765 0.442560102792364 0.567713368994145 0 0.242364578903985 0.279022282198729 5.06628066155351e-05 0 0.000133608397707202 5.93011198340651e-05 0.432184221654645 0.999851891642163 0.757091264675149 0.72072440694439 5.17465445950038e-05 0.000148108357837234 0.000410548023159649 0.000194009737046137 92 3601
2281 329891 1 0.5 10 "IR" "MI" 0.243637131786379 0.511391519593366 0.190135408294655 0.398866461256282 0.223007590141379 0.198202140020033 0.47909824732772 0.413945711192383 0.202093319171608 0.24098152000858 0.432185776645301 0.503006998948042 0.664846861947792 0.467790150985135 0.633210247474843 0.445072635752209 0.67448799113598 0 0.27781421347468 0.328737462587373 7.43896008771298e-05 0 0.000575616589896865 0.000200686749115682 0.325406412079244 0.999863050934857 0.721175783999731 0.67087355527234 3.12071838983889e-05 0.000136949065142754 0.00043438593569234 0.000188295391171221 89 3601
2282 769236 2 0.5 10 "IR" "MI" 0.237164157824355 0.495185410995837 0.199351429250266 0.415676053933755 0.225266540191713 0.197972599862881 0.484335770531928 0.412889348003235 0.19941468334487 0.241879577073662 0.42678514497302 0.504197736866329 0.660403297878949 0.463719599297449 0.640645689668798 0.449337829584933 0.536817165596785 0 0.229154420741884 0.261033435597677 0.000315435719626289 0 0.000553690164256627 0.000280407930338106 0.462815932820389 0.999837421681514 0.769751771827439 0.738448785932265 5.14658631987409e-05 0.000162578318485622 0.000540117266419696 0.000237370539719819 92 3601
2283 261001 3 0.5 10 "IR" "MI" 0.238186725518058 0.499595263536595 0.196196990642132 0.411096798296032 0.225283251087806 0.198618220348975 0.483637613537644 0.413523551454463 0.200137049420146 0.241984414341921 0.427556402366207 0.503502394450077 0.66208819695484 0.465121430663563 0.638318454404199 0.4478874044212 0.56962352768475 0 0.238728091729149 0.27592841965161 5.18455000625693e-05 0 0.000208373321067797 8.17468635662352e-05 0.429937512264104 0.999023774829174 0.75885053072668 0.722848793354689 0.000387114551083763 0.000976225170826354 0.0022130042231034 0.00114104013013503 91 3601
2284 769406 4 0.5 10 "IR" "MI" 0.237225041949429 0.502334267195824 0.192916294769084 0.408195892768624 0.224184981812066 0.198224973390576 0.478642280130186 0.411023531396032 0.203610298942624 0.244148459722802 0.432738902147994 0.50600806161385 0.659634997152071 0.463383874641123 0.640675053434511 0.449644546005211 0.611962079244485 0 0.252151537406742 0.294979235591024 5.21030798848696e-05 0 0.000239038935891569 9.12756357780183e-05 0.387925235570866 0.999758771639027 0.746990960800163 0.704637988737376 6.05821047640813e-05 0.000241228360973162 0.000618462857203588 0.000291500035822318 88 3601
2285 543242 5 0.5 10 "IR" "MI" 0.233124661067679 0.48524867506333 0.204876946102352 0.425957746483176 0.226279915009888 0.197280193912529 0.486074463666425 0.410904886509837 0.198643930959682 0.243205088985372 0.424751327709902 0.506309623932249 0.656684769990096 0.460256612511928 0.646725966047407 0.452861916234014 0.455641986868073 0 0.209291056032451 0.224514780716594 3.95331850265315e-05 0 0.000256175431477977 9.17473999547219e-05 0.544258554972566 0.999856293033873 0.789950061034028 0.775170361993358 5.9924974334998e-05 0.000143706966126893 0.000502707502043101 0.000223109890093108 88 3601
2286 562988 1 0.6 10 "IR" "MI" 0.236905804035131 0.498409829285215 0.196233054036241 0.412446609082739 0.226981063891071 0.18764867584913 0.485450409230472 0.388231518012002 0.199969690165464 0.256705575884046 0.425857578118519 0.530888596832753 0.651535543775332 0.456638314814014 0.652908320085751 0.457182893295618 0.542008525483849 0 0.213130453149273 0.25783989577499 0.0001572913990923 0 0.00496751795991825 0.0015109867918364 0.457782269580592 0.999830503465252 0.781119218843081 0.740342469622817 5.19135364675261e-05 0.00016949653474836 0.000782810047727873 0.000306647810357156 93 181
2287 719363 2 0.6 10 "IR" "MI" 0.243987359833658 0.507473065543721 0.1938856532959 0.402892915633056 0.221166454458608 0.185627333984875 0.47594095101306 0.387411585594452 0.20321069756278 0.254821693135303 0.435524997456408 0.531582904136081 0.650781148277142 0.456652005525531 0.651918043993982 0.456986687687645 0.64953730941364 0 0.267744296231759 0.318614083645291 8.05555828663524e-05 0 0.00595008212773066 0.00175555316278067 0.350314325292308 0.999338213904048 0.724549243775668 0.678871468775856 6.7809711185289e-05 0.000661786095952403 0.00175637786484249 0.000758894416072213 88 552
2288 120878 3 0.6 10 "IR" "MI" 0.23621502887183 0.498453235349348 0.195581092831722 0.412357985264336 0.225921711193623 0.186478345281391 0.482805759148829 0.385425818272703 0.201330089617877 0.258367179557154 0.428414415778174 0.533797954545583 0.648615085346844 0.454764922438027 0.655278362006752 0.459051374112517 0.546644794458564 0 0.211830221049192 0.259235967898179 8.02957820603391e-05 0 0.000492829728474683 0.000173060103836597 0.453116852155907 0.999389203094901 0.785432404161232 0.739665965007649 0.000158057603469221 0.000610796905098839 0.00224454506110136 0.00092500699033569 92 3601
2289 589123 4 0.6 10 "IR" "MI" 0.242192825493796 0.493379458720722 0.205185314490592 0.417465766577824 0.221648409563316 0.18361463291272 0.482326519059347 0.386435089416347 0.197872286232254 0.253223990509026 0.428699581540292 0.532712483615023 0.647455867969832 0.453967066310417 0.656281591231873 0.459717739750205 0.542822989278095 0 0.220462741782599 0.264969244052991 5.57447514652618e-05 0 0.00042086271767965 0.000141953377881675 0.456823546035969 0.998218725490605 0.77462699009516 0.732877774213829 0.000297719934470717 0.00178127450939479 0.00448940540456073 0.00201102835529803 92 542
2290 123345 5 0.6 10 "IR" "MI" 0.234265978836341 0.490999557558714 0.200545881314967 0.419925460435058 0.22709595257247 0.186797181308409 0.486440826746365 0.386497932907917 0.199121211169254 0.257574961847398 0.424700664089391 0.532747105351267 0.64815911271722 0.453933363689667 0.657242054331619 0.459895310337833 0.522984557943523 0 0.19480431662159 0.244730365186334 0.000223534689672922 0 0.000643167747684763 0.000268554070563849 0.476631773057635 0.99841121388745 0.800040724295664 0.753069092498584 0.000160134309169326 0.0015887861125503 0.00451179133506101 0.00193198824451843 92 2954
2291 805988 1 0.7 10 "IR" "MI" 0.240999223121822 0.510100621816354 0.189352710828414 0.400353872327272 0.223945283476893 0.173183793373428 0.478639122751605 0.357220616743943 0.203340759870831 0.273772047187318 0.432826621339261 0.564532173584181 0.638128299972142 0.447578409857036 0.666465517886563 0.467067105445091 0.637655848658974 0 0.227712077494883 0.30102703224653 0.00273481191791689 0 0.022403983572827 0.00724460202433217 0.359454329861556 0.998258484682688 0.743678369964003 0.689338071671328 0.000155009561552964 0.00174151531731241 0.00620556896828653 0.00239029405780984 92 310
2292 207877 2 0.7 10 "IR" "MI" 0.23570658031523 0.494933735409116 0.198222868185858 0.415878175509897 0.226465643475424 0.172498872653168 0.484699212396659 0.355873415705184 0.200100921788694 0.274561594262853 0.426471074327359 0.566255846760193 0.634671096443822 0.44422973664024 0.672885384237405 0.470553298937051 0.548576197938481 0 0.218311051392399 0.26242084123591 0.000706660306331416 0 0.00255290676145102 0.000969434788637896 0.450635006934439 0.999604727618074 0.777470789780083 0.735976632591346 8.21348207482331e-05 0.000395272381925676 0.00166525206606665 0.000633091384106685 91 3601
2293 654732 3 0.7 10 "IR" "MI" 0.241411891747032 0.506834930538028 0.192454787660799 0.403687867913508 0.223810336677023 0.171858922511188 0.480323567131042 0.355771195797468 0.201605468413518 0.273625238752648 0.430870662870372 0.566268562249061 0.637081150935243 0.446797597874942 0.667685494826964 0.467860412109555 0.610781748591995 0 0.240944288667902 0.295164619252304 0.000101372034029272 0 0.00135380181739053 0.000411763147130545 0.38904449823028 0.999602285310244 0.755789803162619 0.703729526046268 7.23811436958214e-05 0.000397714689755605 0.00191210635208853 0.000694091554298184 89 3601
2294 528506 4 0.7 10 "IR" "MI" 0.229357372124917 0.479145694378236 0.207109711641924 0.432227567411303 0.220142691363904 0.179953296562203 0.467455719550804 0.370910841999556 0.21023504017289 0.266117579561817 0.44470598561811 0.548329924923592 0.629453360051023 0.438513151945631 0.683462331376631 0.475797362009638 0.427330279403727 0 0.147667005290129 0.197355197090244 0.0689723855524011 0 0.229150037064462 0.091646515865433 0.503603955750707 0.999570749473111 0.621990067537215 0.710467963321349 9.33792931649401e-05 0.000429250526888736 0.00119289010819492 0.000530323722973881 93 297
2295 561278 5 0.7 10 "IR" "MI" 0.242272106126311 0.50317483108129 0.196284206775251 0.407279034780532 0.218939735486513 0.174528376076381 0.471666862902526 0.363761039338432 0.205303544806137 0.26726185181085 0.440354259875165 0.55680527010376 0.635740217689206 0.445814176141442 0.668849603392239 0.468569446860397 0.642289819213753 0 0.198674293125027 0.297620606289894 0.0156344091212812 0 0.119696223822649 0.0394725569801064 0.342037807594501 0.999845420742849 0.680764336301271 0.662596798635717 3.79640704645237e-05 0.000154579257150783 0.000865146751053998 0.000310038094282713 95 302
2296 825712 1 0.8 10 "IR" "MI" 0.223535483262973 0.459553380345165 0.220634230051107 0.452611306406949 0.213153249325559 0.184509136128869 0.451580658570794 0.381992403470778 0.218626223815388 0.258309122666186 0.461549381379066 0.534495241722653 0.621197868717401 0.430680672908769 0.697569576532682 0.483271059348527 0.253014602531892 0 0.0566458352252691 0.107485056183344 0.196082999511879 0 0.593207098391202 0.249012722288728 0.550513805088819 0.997419873090993 0.344236794242794 0.640700452400186 0.000388592867409396 0.0025801269090065 0.00591027214073507 0.00280176912774283 93 112
2297 801545 2 0.8 10 "IR" "MI" 0.222477995168222 0.463011792267756 0.216244322926189 0.449016543279566 0.213016427781991 0.182349204120533 0.448924013688401 0.375796359802758 0.221121044391043 0.262807511832604 0.464488132808286 0.541307893222417 0.617843627070746 0.428727462469975 0.700172879149837 0.485490124548136 0.305293211530292 0 0.0705615932862138 0.130199292332616 0.182413773154551 0 0.514757770327253 0.21965658699764 0.505748312204762 0.958623864693567 0.34559693354406 0.61288895297231 0.00654470311039483 0.0413761353064332 0.0690837028424737 0.0372551676974348 95 179
2298 384100 3 0.8 10 "IR" "MI" 0.226491285385245 0.470126412983444 0.213158396161601 0.44161129638958 0.2121535216895 0.182678264443243 0.448347874595267 0.377636492578972 0.22075499867064 0.260890342336447 0.465043234908281 0.539059562399551 0.621323071517988 0.431617835794519 0.694803737168687 0.482352915541834 0.367725941179981 0 0.0752384011632549 0.155276558541089 0.167590388349912 0 0.576231342616674 0.232930729334622 0.464156486532939 0.998377543513212 0.3453348796733 0.610095030367188 0.000527183937167065 0.00162245648678799 0.00319537654677169 0.00169768175710085 95 117
2299 6930 4 0.8 10 "IR" "MI" 0.231375165509327 0.481953791480853 0.206291762484567 0.429270818365856 0.207943547810292 0.178104867799884 0.439579405002032 0.368407201950598 0.224884751824168 0.265717167342698 0.474076495108701 0.549395742550785 0.617423581119503 0.429628504251136 0.696893681651433 0.484627611603377 0.490665402110524 0 0.114203431976661 0.215111032869275 0.12298715279948 0 0.527037305090227 0.200512635580054 0.386194063898745 0.998099954724662 0.354249878424604 0.582354997031555 0.000153381191250488 0.00190004527533837 0.00450938450850846 0.00202133451911575 96 116
2300 870697 5 0.8 10 "IR" "MI" 0.232017912034017 0.487614379133038 0.201856554982367 0.423470827575895 0.208716330408637 0.177852970397703 0.440574673752826 0.366740582318702 0.224761612543691 0.26745460762999 0.472750654818423 0.551274823769759 0.618587212840357 0.430970583423539 0.694072775156048 0.483217416049374 0.528365102476569 0 0.117879104823299 0.229999628883816 0.106403430515316 0 0.441293337691959 0.168815127861742 0.361802782501899 0.950701111722128 0.355399972901128 0.558252594421545 0.00342868450621657 0.0492988882778719 0.085427584583614 0.0429326488328961 90 102
2301 678517 1 0.9 10 "IR" "MI" 0.220445072329524 0.451785997280795 0.225286576683223 0.460619970068702 0.2038634874403 0.183228365937895 0.42901982158629 0.379387084082644 0.231360862856992 0.259124023722148 0.485456710818071 0.536162666116494 0.607536925707719 0.419802500376899 0.715771463262362 0.494362831544829 0.206948126941637 0 0.0215781851022822 0.0810460049419568 0.275154608117008 0 0.82664602898043 0.352035711376913 0.517685917376361 0.998647725250335 0.15004749053677 0.565861294897187 0.00021134756499415 0.00135227474966473 0.00172829538051848 0.00105698878394298 96 101
2302 43987 2 0.9 10 "IR" "MI" 0.220100608183272 0.45359488752557 0.223086568545815 0.458654549993073 0.203766608650886 0.179367577021699 0.427663158527282 0.370273688308019 0.23268255509315 0.264647638145343 0.487105346105958 0.5459471399086 0.603234793855857 0.416886357062483 0.720416761784309 0.497546644647366 0.249743175129106 0 0.024495322949778 0.097652265626792 0.229314932480405 0 0.801535901997843 0.325344067527677 0.520420641914088 0.995650370046595 0.164665067654468 0.572538651498668 0.000521250476400591 0.00434962995340468 0.009303707397911 0.00446501534686262 99 106
2303 691545 3 0.9 10 "IR" "MI" 0.225923137166081 0.464762863898589 0.217784632831118 0.447101679502949 0.201780628511993 0.178270482254377 0.425505865872752 0.369752876605473 0.232689147106905 0.263695455093025 0.489323163761112 0.546549323423221 0.605974247932451 0.419835747944196 0.714169235031047 0.494513583439437 0.359598447764795 0 0.0307552820116915 0.141695020018272 0.20142054757826 0 0.742433629253858 0.296673302622857 0.433442845744556 0.952226496421131 0.156024100309264 0.522522125930383 0.0055381589123888 0.0477735035788687 0.0707869884251861 0.0391095514284883 100 103
2304 256915 4 0.9 10 "IR" "MI" 0.224238696663444 0.468687041806129 0.212342156180005 0.443096380772547 0.202100500257841 0.181685135831756 0.423181660628327 0.374292244512197 0.235385247282769 0.263097051081308 0.491625512240176 0.541631929633422 0.608024332753041 0.421606398142507 0.710824454544082 0.492593929413128 0.356268017108723 0 0.035199704799128 0.140433860913181 0.217024930930946 0 0.80471651995868 0.323706209721334 0.426490285016932 0.997051224968883 0.155265685041905 0.533337609242939 0.000216766943399204 0.00294877503111748 0.00481809020028753 0.00252232012254624 94 99
2305 825833 5 0.9 10 "IR" "MI" 0.222557596694474 0.461545480174475 0.217621913488882 0.450463321951611 0.203726545907075 0.181803869794489 0.427306152499482 0.375091923639824 0.233078340601666 0.26246243194891 0.48764106807317 0.541097366233658 0.608088012396039 0.420956272648447 0.713162686039459 0.493453219515797 0.315323883325124 0 0.0265386825064647 0.12226888523358 0.237545870189999 0 0.813414594307929 0.333290065976626 0.446900465747582 0.998401901811217 0.156681720830625 0.542801424293511 0.000229780737295693 0.00159809818878339 0.00336500235498052 0.00163962449628255 99 105
2306 744112 1 1 10 "IR" "MI" 0.222062150491566 0.460416181852509 0.217958024606431 0.45142381350659 0.195009454987849 0.180724302948325 0.407759938566341 0.373546279155487 0.243531819981328 0.262657834847199 0.508161599659707 0.542371352798703 0.597795908427741 0.413712638540872 0.724147679434958 0.500865125327257 0.391882558156469 0 3.86953331150573e-05 0.143780269380404 0.235476490052773 0 0.893758167043161 0.360756508475502 0.363337451400298 0.915807122958476 0.000446182693297182 0.432124915655759 0.00930350039046055 0.0841928770415244 0.105756954930427 0.0633383064883349 100 98
2307 452291 2 1 10 "IR" "MI" 0.2147778114591 0.441342974377563 0.229735537576217 0.471353762195266 0.19791088118488 0.182720606327386 0.413564103668164 0.377047758471126 0.240816453575991 0.261090573500878 0.502046718702875 0.53825014631534 0.595409298971365 0.41042775929366 0.731642564653086 0.5041273308065 0.151295802079648 0 1.49441723722982e-05 0.0541161974781936 0.335986420638967 0 0.992905203893058 0.429026632025084 0.512377564510428 0.995932042574491 0.000474509126312907 0.513333159762822 0.000340212770957592 0.00406795742550945 0.00660534280825722 0.00352401073390065 98 90
2308 135104 3 1 10 "IR" "MI" 0.225280654559598 0.461386795994635 0.220405191737664 0.450705473392605 0.197378221740684 0.179854224391862 0.415060878526752 0.373451629860454 0.23864795510839 0.261462225347896 0.500827935518758 0.542382953163511 0.602513100692144 0.416609139150437 0.720515372193949 0.498006861613316 0.288598281940609 0 3.27177394985204e-05 0.106634188972982 0.262454906277023 0 0.995388233337858 0.399134433677077 0.44868887402248 0.997300238866784 0.00048333751831839 0.492009994378156 0.000257937759888079 0.0026997611332162 0.00409571140432534 0.00222138297178468 103 100
2309 640276 4 1 10 "IR" "MI" 0.217929626834318 0.444163061339534 0.230178720170547 0.46841765263614 0.192851777419663 0.18053193986014 0.404767380136828 0.374496292545073 0.244164491594897 0.261161894209703 0.511412931563525 0.541221499602621 0.591313344114121 0.407801502012689 0.735505105975147 0.507033452451298 0.184414119713452 0 1.93900462165774e-05 0.0673017952579733 0.347353744802806 0 0.960810777089294 0.424035317498388 0.466112092448 0.966828896752006 0.000498041032931079 0.485120891833029 0.00212004303574222 0.033171103247994 0.0386717918315585 0.0235419954106102 104 96
2310 201267 5 1 10 "IR" "MI" 0.216172149465168 0.448851566919656 0.223721150981266 0.463630681675837 0.196690060001926 0.182376111004523 0.409091317620098 0.375171216732507 0.244184046893928 0.26307012453245 0.506830655723127 0.540633532163828 0.595238320471617 0.410650495493227 0.730975322407644 0.504121185344921 0.205370954439596 0 2.01191756260007e-05 0.0738224214864036 0.320790539465027 0 0.95168085184283 0.410963870001312 0.470747891183075 0.961391962021915 0.000450611754792601 0.486500897387176 0.00309061491230156 0.0386080379780846 0.0478484172267516 0.0287128111251083 103 101
2311 281329 1 0 20 "IR" "MI" 0.242337827024383 0.508439445459104 0.191857340692607 0.402023396136979 0.226687551238801 0.229237613433929 0.49051424958544 0.489122586716262 0.19542855832059 0.198388259618634 0.420657956399567 0.422786622814238 0.698262991697113 0.495923795111866 0.585674158631832 0.415265897244695 0.613683754353147 0 0.292544827392422 0.308566269974224 0.000169659405737739 0 0.00024449274948141 0.000139067108647291 0.386106202943425 0.999899488297499 0.707060465089873 0.691198634791123 4.0383297690076e-05 0.000100511702500633 0.000150214768223444 9.60281260053504e-05 92 3601
2312 116121 2 0 20 "IR" "MI" 0.239334608359536 0.494700717145029 0.201578044019233 0.416156406115998 0.22794433855312 0.227628660996739 0.493943189033595 0.485799393603685 0.193283662904145 0.199891354575144 0.416829536477677 0.42623340055337 0.694907607909395 0.491300784078575 0.594753061498522 0.419929764702855 0.526017315460692 0 0.251653350419823 0.263550711381529 4.90521022764134e-05 0 5.43987536363537e-05 3.47120006073362e-05 0.47388230904672 0.999891994741421 0.74812225045966 0.736305771110017 5.13233903115146e-05 0.00010800525857931 0.000170000366881382 0.000108805507846758 90 3601
2313 207541 3 0 20 "IR" "MI" 0.239022508017689 0.500294522658643 0.196285403990119 0.410499075045848 0.228286087974377 0.230394543046048 0.493881070886294 0.491149593738785 0.193562811941662 0.197588777886692 0.416703984734818 0.420842736646298 0.697703139038115 0.494933562359908 0.587436993818472 0.416200000881942 0.544859494073003 0 0.26339927049898 0.273410926886017 4.15111952867891e-05 0 4.92431374075487e-05 3.04615668296606e-05 0.455054450630065 0.999911482316703 0.736409917870859 0.726467629572976 4.45441016452098e-05 8.85176832967845e-05 0.000141568492753161 9.09819741773499e-05 83 3601
2314 596442 4 0 20 "IR" "MI" 0.239006687251626 0.502039677281904 0.194780983459012 0.408513911157941 0.225706504869725 0.228852421730294 0.486305379127087 0.486721518379508 0.198135929934487 0.200147209708966 0.424694730441795 0.42521338145905 0.693565613851644 0.491526761972372 0.593064123102465 0.419646271622716 0.593305856604163 0 0.301471207961026 0.303507140173905 5.30058531026278e-05 0 6.53540288727599e-05 3.97949244098407e-05 0.406602193213886 0.999910622781474 0.698331463261987 0.696366971509141 3.89443288485099e-05 8.9377218525707e-05 0.00013197474811485 8.60933925440822e-05 88 3601
2315 643624 5 0 20 "IR" "MI" 0.227809557193387 0.468907678855926 0.215460422204547 0.443013272185826 0.231995043710606 0.22643512806754 0.502415124065028 0.480409513626025 0.189388487128467 0.203797628376232 0.4080228576021 0.431961420835125 0.686239728971532 0.483398114052899 0.608646537709246 0.428203810807787 0.294378920831645 0 0.140352946595041 0.144427729563134 2.38465274874283e-05 0 3.04118999277965e-05 1.79803993246644e-05 0.705522042226078 0.999885601097282 0.859408656414988 0.855422093763867 7.51904147901476e-05 0.000114398902718016 0.000207985090043392 0.000132196273674265 88 3601
2316 257248 1 0.1 20 "IR" "MI" 0.236470213491119 0.499300051731212 0.195026749559696 0.411292294925241 0.228278060737934 0.226142184726036 0.49078171021451 0.477664547007161 0.196396673927564 0.206132932044037 0.420004504123138 0.43496711165425 0.690890458955089 0.489023245113422 0.597556355531297 0.422327793793321 0.589690946180822 0 0.266591953776912 0.288831239398744 4.89209923826183e-05 0 6.54187554002301e-05 3.81545306251975e-05 0.41022242619512 0.999896327451323 0.733160815368625 0.711023857462953 3.77066316753641e-05 0.000103672548676823 0.000181812099062531 0.000106748607678009 87 3601
2317 506979 2 0.1 20 "IR" "MI" 0.24285676619989 0.507494980557407 0.193032072567334 0.402921731844788 0.22575055121335 0.225484535946581 0.488891076347012 0.4801236810386 0.1958931928656 0.203267284504883 0.422081652918294 0.432422598976783 0.69409185335982 0.492074372906762 0.592192549937817 0.419245233676151 0.628774468402574 0 0.288869397885527 0.313305566888995 6.93634878666042e-05 0 8.75777503175071e-05 5.2690216064118e-05 0.371098959290289 0.999850019457015 0.710826187105163 0.686502365731636 5.72088192705358e-05 0.000149980542984887 0.000216837258992273 0.000139377163304511 90 3601
2318 687333 3 0.1 20 "IR" "MI" 0.2407398134412 0.508384349501352 0.190414169683704 0.401800467262525 0.224063362552292 0.225339851236076 0.481061027819478 0.476847678850974 0.201465863182047 0.206061999013242 0.430545025805174 0.435651826709824 0.690143027229568 0.488654843290818 0.597942031878992 0.422785056170735 0.682522871471876 0 0.325953467521722 0.343786862366844 0.000121912916399461 0 0.000111330232327244 7.87811697955111e-05 0.317323616412925 0.999889433446128 0.673760731600131 0.656030323223788 3.15991988002087e-05 0.000110566553871948 0.000174470645820209 0.000104033239572898 92 3601
2319 840814 4 0.1 20 "IR" "MI" 0.235219356201714 0.498722351077889 0.194568017664265 0.411965510123388 0.22969742699386 0.226320603230683 0.493267057451998 0.47672205577142 0.195581380050105 0.207222055024347 0.417583440383379 0.435978772398236 0.691237386426257 0.489280033928654 0.597371452738717 0.422152321209883 0.567232275327038 0 0.23707104261652 0.270461522460114 4.97657304035847e-05 0 6.47304940098917e-05 3.81379873420752e-05 0.432663416611388 0.999887374839284 0.762656998025701 0.729376417057593 5.45423311705107e-05 0.00011262516071617 0.000207228863768601 0.000123922494950491 92 3601
2320 442387 5 0.1 20 "IR" "MI" 0.24209629814704 0.499441818686131 0.199564250213127 0.41110468639131 0.22114275536394 0.222939734236995 0.47973303009345 0.476434744791931 0.199864807096602 0.204233354437167 0.431447749956558 0.436047061288248 0.686178787747975 0.485201665738855 0.603662411746896 0.426203279415315 0.604760808065659 0 0.323034763455333 0.31778993201365 0.000349483588139383 0 0.000172745365524749 0.000179116030871465 0.394835821772304 0.999887958243008 0.676613041887445 0.681917447142381 5.38865738980072e-05 0.000112041756992096 0.000179449291697545 0.000113504813096767 87 3601
2321 843845 1 0.2 20 "IR" "MI" 0.237580482614785 0.503735384331623 0.191965860689972 0.406732249823532 0.22534612317145 0.221664223255871 0.482545333997508 0.465705667617714 0.201244937096218 0.213229937816289 0.42864383456886 0.447558188546488 0.684590829042105 0.483760569049615 0.606440735602479 0.427897022295959 0.613349322339738 0 0.305311183060584 0.311128189975928 6.4847696228604e-05 0 0.00012966007236683 6.45219266067327e-05 0.386536396243339 0.999866530915828 0.694321291103277 0.688668955062913 4.94337206947771e-05 0.000133469084171597 0.000237865763772768 0.000138333034551746 89 3601
2322 829326 2 0.2 20 "IR" "MI" 0.239949845695187 0.50148023950632 0.19593757203043 0.409207639491463 0.226383419798271 0.220193610054423 0.48947973587463 0.465790538887391 0.195971351612365 0.211817783595483 0.421339189291679 0.447636570586536 0.686526875547881 0.485402807394274 0.603726707238278 0.426255822528337 0.56321315264519 0 0.255185934656625 0.278306605622858 4.89323637093939e-05 0 8.53442859947017e-05 4.45075389926799e-05 0.436655958839731 0.999724295853 0.7441834417859 0.72135392965433 8.19561513692681e-05 0.000275704146999464 0.000545279271480956 0.000294957183819454 90 3601
2323 575169 3 0.2 20 "IR" "MI" 0.23487664427501 0.492647820613957 0.199709408515937 0.41826864935421 0.22834520930362 0.220824319307129 0.4913971759339 0.464991929423923 0.195865358364946 0.213153521785793 0.419439269846537 0.448472082948662 0.684046172885759 0.482721253922874 0.608728288666676 0.429036419645015 0.526576720008078 0 0.240430564559466 0.258339267250622 4.54955008873858e-05 0 8.26648479887544e-05 4.23557103649655e-05 0.473257849431659 0.999382260950774 0.758442902661714 0.741033336762004 0.000119935059376128 0.00061773904922614 0.00104386793083152 0.000585040277009116 87 3601
2324 231885 4 0.2 20 "IR" "MI" 0.234044775372862 0.493942403148498 0.197839136029927 0.416997219640419 0.22964073165691 0.221942387773941 0.493023187105961 0.466041049934432 0.195596594769571 0.213278106565983 0.417684481851064 0.447424364944782 0.685627894803712 0.484022886415806 0.606713837365481 0.427702428723637 0.503545713964179 0 0.241075444183138 0.249841182389734 4.13202144054423e-05 0 7.29011749591858e-05 3.77442979894507e-05 0.496329512969436 0.999600226495641 0.758220683495362 0.749754040139393 8.34528519799758e-05 0.000399773504358837 0.000630971146540829 0.000367033172883632 90 3601
2325 812648 5 0.2 20 "IR" "MI" 0.240488318289199 0.49921271840723 0.198428556747579 0.411520660398246 0.224928908165544 0.220101241093639 0.486873162106917 0.466735211144705 0.197008156600013 0.210819991579176 0.424177995600044 0.446638627500767 0.685518467548382 0.484135606733915 0.606256704926768 0.427594435912139 0.55828960002508 0 0.268820996731311 0.2818189696652 4.79231125448591e-05 0 8.24644086129475e-05 4.33120095094035e-05 0.441622887128545 0.99989862609936 0.730893166709223 0.718025114896891 3.9589733830811e-05 0.000101373900640299 0.000203372150853638 0.000112603428399957 89 3601
2326 729914 1 0.3 20 "IR" "MI" 0.237648638125071 0.499540167387539 0.195806734805515 0.41117566087016 0.226202775727458 0.215619960534382 0.486006347066026 0.452484523358222 0.198735301818683 0.220237999689285 0.424858223253578 0.46181220620201 0.679471374386911 0.479066050001846 0.614780036313483 0.43291339620818 0.557037370155714 0 0.267277648731617 0.279221896580038 5.05743091858808e-05 0 0.000110226819333266 5.27595104115725e-05 0.442848637972089 0.999870209701304 0.732317096076571 0.720565983015508 6.34175630111339e-05 0.000129790298696074 0.000295028372478605 0.000159360894041645 83 3601
2327 469367 2 0.3 20 "IR" "MI" 0.241641275902968 0.496586515024292 0.201761942831067 0.414216665077065 0.224401669880282 0.212967808895114 0.487734790304663 0.451537931866811 0.195734270511065 0.218461341584443 0.423170919337035 0.46281195652854 0.679010754678364 0.478484234951339 0.615957554926575 0.433545272067144 0.543494174005435 0 0.249758410276419 0.271441595515597 5.61343051066793e-05 0 0.000158140908410326 6.97490189200134e-05 0.456401332993553 0.99988079387838 0.749810458512597 0.728346100734211 4.83586959045745e-05 0.000119206121619639 0.000272990302573365 0.000142554731272016 90 3601
2328 738406 3 0.3 20 "IR" "MI" 0.232587067367764 0.486907741675526 0.20294241349621 0.424226428094597 0.228167956704798 0.215186373442156 0.489713747076927 0.45049582360617 0.197164774621974 0.221769669463809 0.421009749342542 0.463910093472201 0.675941397514719 0.475354090068342 0.621876857581993 0.436757712548046 0.466015774183649 0 0.233800905017659 0.23478203564653 3.98124238905694e-05 0 0.00010021616287608 4.57125729904339e-05 0.533888759263462 0.999870911138466 0.765786587713104 0.765009807873104 5.56541289983844e-05 0.000129088861533863 0.000312291106360321 0.000162443907375988 91 3601
2329 428229 4 0.3 20 "IR" "MI" 0.242040520313058 0.503835841069846 0.195608533447963 0.406745497286502 0.222998920985293 0.214036883581283 0.482530979656763 0.452375338539692 0.19904066470112 0.218733474813674 0.428470444669639 0.461886658752534 0.679076324879634 0.479483566980453 0.613382672962757 0.432476265650054 0.59836590359548 0 0.280311442638589 0.300952496516159 4.97321206976814e-05 0 0.000107838199893582 5.17920164783317e-05 0.401534189690494 0.999795764580566 0.719180203069302 0.69878392776575 5.0174593328686e-05 0.000204235419433936 0.000400516092215402 0.000211783701612818 89 3601
2330 447101 5 0.3 20 "IR" "MI" 0.242401114056445 0.503710953294753 0.195986785376527 0.406813396694554 0.223269260552344 0.213547270951344 0.482472634796155 0.451476027283732 0.199361370787269 0.219058250226756 0.428881431277195 0.462804286230321 0.679217645560134 0.479129809839054 0.614406406390551 0.432934019822742 0.604118697390225 0 0.282155427175142 0.30370951525598 5.02350874381968e-05 0 0.000108059473992605 5.1994389784317e-05 0.395765268339386 0.999599749468896 0.716983011657681 0.695845348485617 6.57991829515894e-05 0.000400250531104465 0.000753501693184369 0.00039314186861884 91 3601
2331 798023 1 0.4 20 "IR" "MI" 0.244113173136857 0.505455177688701 0.195805426542495 0.40500654840481 0.225781207674131 0.208414330250946 0.490533934779401 0.440022265130497 0.19453093287513 0.225309002987772 0.420476657954497 0.475386517912659 0.678308711061935 0.478497888296229 0.615645362405397 0.433809970863884 0.623759503121493 0 0.250303969300707 0.300809436692886 8.86445723355987e-05 0 0.000423616497084827 0.000162881493628779 0.376110691677303 0.999882775987084 0.748949065093433 0.698873877135691 4.1160628868438e-05 0.000117224012916099 0.000323349108775258 0.000153804677794064 90 3601
2332 562319 2 0.4 20 "IR" "MI" 0.237010397969607 0.49229583013634 0.201835813522455 0.418770801460507 0.227923666678976 0.208122182637307 0.493175752835516 0.437252180581814 0.194007849054732 0.227832832516068 0.417561548771635 0.478316255061837 0.67305624728589 0.473884652067691 0.623676495093254 0.438597831804796 0.48377534613107 0 0.218305999523897 0.237759379491477 4.40053001696677e-05 0 0.000145655631969455 6.08021642875317e-05 0.516087860269969 0.999641694343446 0.780751098345723 0.761778001903498 9.27882987911943e-05 0.000358305656553825 0.000797246498411017 0.000401816440737459 91 3601
2333 723049 3 0.4 20 "IR" "MI" 0.237604465491 0.493635981518979 0.201066296518601 0.417182765155143 0.225609566975222 0.206588582156072 0.487004792229766 0.433760632016441 0.197454361128303 0.229694311124438 0.424152044982776 0.481892060815337 0.669802614622294 0.471172835311687 0.628214968771343 0.441392246211776 0.541165950328169 0 0.2391392243256 0.265489798507419 0.000132147559094874 0 0.000530342191117355 0.000211483776815204 0.458654546281496 0.999885180799256 0.760014380254608 0.734145199598763 4.73558312399404e-05 0.000114819200743935 0.000316053228674529 0.000153518117002919 91 3601
2334 711199 4 0.4 20 "IR" "MI" 0.241124016243002 0.507133917443975 0.191903508077584 0.403308862454855 0.226377635303683 0.208834092510051 0.48817527767757 0.437995519958459 0.197103978663125 0.227851460453318 0.422825559279446 0.477492974712106 0.676335744056736 0.477440578690389 0.616858947194027 0.434896974632457 0.618174400009057 0 0.246927900988492 0.295921053988788 5.94209748723272e-05 0 0.000322722644348343 0.000121491746921848 0.381731880381307 0.999889641260664 0.752441714120314 0.703812648336889 3.42986347631442e-05 0.000110358739335605 0.000307662246845925 0.000144805927402006 90 3601
2335 166466 5 0.4 20 "IR" "MI" 0.237230084772416 0.499126594026754 0.195804531288941 0.411534325579972 0.227333649135998 0.20894901746045 0.488967289086625 0.43737222090684 0.197260282046169 0.228575223666714 0.422285120383195 0.478100550572124 0.673512751368864 0.474811527517945 0.621640037001824 0.437678441798011 0.568848944133008 0 0.252606292971092 0.27842329028037 4.64272271227126e-05 0 0.000136126141113259 5.88298371742765e-05 0.431057638575721 0.999668016443028 0.746447577543353 0.721136407774142 4.69900641488473e-05 0.000331983556972006 0.000810003344441589 0.000381472108313514 91 3601
2336 462931 1 0.5 20 "IR" "MI" 0.240008436210462 0.507003611781463 0.191124267776739 0.403422688610332 0.225015226446788 0.200972279568985 0.482520563276082 0.41853966638497 0.200873014982139 0.239406942512754 0.428825556129847 0.498313878688642 0.665995942226235 0.468852260002925 0.631404225271632 0.44406349541029 0.633784384610509 0 0.275682942747913 0.310747288806551 5.84527345712846e-05 0 0.00022611423067451 8.98790166711935e-05 0.366116971697314 0.999871341850533 0.723688730085046 0.688982364260552 4.01909576054391e-05 0.000128658149467039 0.000402212936366679 0.000180467916225879 91 3601
2337 777324 2 0.5 20 "IR" "MI" 0.241012802873421 0.510736137912365 0.188736260939552 0.399543234893019 0.226853070751058 0.200591874060044 0.486240292301834 0.417174638050213 0.199147681203142 0.240480179909351 0.42500682220932 0.499836634883304 0.668457747684522 0.470791113390281 0.628364122052045 0.442101489696961 0.665007871147081 0 0.250179494627948 0.313831259303361 5.60118690561144e-05 0 0.000197495342336086 7.99954994452397e-05 0.334874627589451 0.999739456156542 0.748821100176961 0.685735044822409 6.14893944121462e-05 0.000260543843458267 0.000801909852754976 0.000353700374785239 80 3601
2338 695052 3 0.5 20 "IR" "MI" 0.241560429132762 0.507456960975979 0.191920552363923 0.402843150450779 0.222813964497998 0.199742958521497 0.479395249429869 0.417818552902251 0.201731505170518 0.238705606367945 0.432089209245082 0.499008387415105 0.664117352152257 0.467902958514512 0.632357663902386 0.444996340064042 0.652157090141564 0 0.292471825240046 0.324250017014733 8.18560141503164e-05 0 0.000300008620044226 0.000120750618146321 0.347617343870965 0.998541437152253 0.704783170660671 0.674345218572279 0.000143709973320885 0.001458562847747 0.00244499547923896 0.00128401379484096 90 667
2339 321840 4 0.5 20 "IR" "MI" 0.24084178837747 0.500478013305717 0.197563682677057 0.41014670870905 0.223522659848734 0.197585939061913 0.483196082609411 0.414370672390308 0.19898892825216 0.239872652233616 0.428080502710093 0.502685542244508 0.661950387288117 0.465754926375075 0.636425263162833 0.447255850221085 0.58940295350828 0 0.244653404170203 0.286813834853073 5.19124521743061e-05 0 0.000229831148955225 8.8133336258035e-05 0.41050569954015 0.999879387212024 0.754711902758125 0.712920947597532 3.94344993953377e-05 0.000120612787976048 0.000404861922716432 0.00017708421313714 91 3601
2340 18462 5 0.5 20 "IR" "MI" 0.243642706642709 0.50799523565025 0.193153467508702 0.4023507287336 0.220081312005064 0.198951263048551 0.474974361670095 0.417847234620746 0.203144299284716 0.237668906248674 0.436317833059007 0.498862336911184 0.662675281696323 0.466760879075369 0.633966673042093 0.446041356629781 0.639877550868222 0 0.317493000673105 0.329532507186421 0.000345040647321151 0 0.00193934879300188 0.000714124535741317 0.359740779425572 0.999887314376718 0.68021277353087 0.669594924755765 3.66290588843356e-05 0.000112685623282316 0.000354877003022923 0.000158443522072092 91 3601
2341 203137 1 0.6 20 "IR" "MI" 0.241489359254605 0.513008889615639 0.187161653186501 0.397321339176841 0.226049734162442 0.190797997299005 0.485101110730926 0.395363417823018 0.199628176920076 0.252764012182603 0.426325304935082 0.52350466986717 0.658337090716052 0.463650592971532 0.63955384228918 0.449958790623352 0.64599550063036 0 0.251696873269718 0.30876049237 6.34772414605504e-05 0 0.000494581228545595 0.000168676297815683 0.353898613401524 0.999849490894807 0.747150399668282 0.690810126534579 4.24087266552991e-05 0.000150509105192713 0.000658145833454271 0.000260704797605215 91 3601
2342 298600 2 0.6 20 "IR" "MI" 0.228309722843555 0.473295756144683 0.212125490666083 0.438496249568588 0.23000242048184 0.187355526760579 0.496467258703723 0.388884763943942 0.192909903127946 0.255790160595225 0.414193024021844 0.530583888451404 0.645667670085974 0.451988256047883 0.660825554389253 0.462048349576941 0.326275667923548 0 0.135447168694377 0.154872809756894 3.98731337457191e-05 0 0.000483327216968894 0.000156292117399307 0.673613494931139 0.999858425812645 0.863344960327259 0.8446826538733 7.0964011567966e-05 0.000141574187355423 0.00072454376139529 0.000288244252407237 89 3601
2343 138476 3 0.6 20 "IR" "MI" 0.237884002273441 0.498350955334085 0.197123721004059 0.412405209029689 0.224620878478026 0.188953096594327 0.483302152392837 0.393159268046015 0.199985928631211 0.252826078708232 0.428292096326679 0.525762840161307 0.651457977345795 0.457745201616365 0.649935728343502 0.456058138163467 0.552317937371521 0 0.251106280715849 0.274045512821858 8.74979476402487e-05 0 0.000671035180914074 0.000229263498903997 0.447546341274653 0.999866024897122 0.747623666569245 0.725485403988108 4.82234061861046e-05 0.000133975102877909 0.000599017533991414 0.000239819691130482 96 3601
2344 639149 4 0.6 20 "IR" "MI" 0.235091753794278 0.498419481826235 0.194664341605146 0.412391137798484 0.227160042245258 0.189448522202941 0.486549171203789 0.391600540032187 0.199253922162481 0.255321254781816 0.424662272223504 0.527480786103811 0.651700318242477 0.45799305354869 0.649239518549443 0.455778209304074 0.552782310844877 0 0.211469071780653 0.26026221121781 0.000394347530014535 0 0.00210030877487708 0.00076112018924418 0.446482727179041 0.999042277130676 0.783558662288371 0.737674749603256 0.000340614446067913 0.000957722869323639 0.00287195715609836 0.00130191898969012 93 911
2345 425628 5 0.6 20 "IR" "MI" 0.244381516877689 0.503613872570404 0.197727941704359 0.407002918465869 0.223086339381715 0.186721905160517 0.484650797863713 0.392064230247094 0.197325953337118 0.251143881721226 0.426751627492824 0.527029198770371 0.654189761419921 0.459928005155087 0.646197776762703 0.453798273985448 0.597119903067881 0 0.233081044022287 0.288744224327422 0.000225360549695309 0 0.00135566218204513 0.000476523575607074 0.402589115910098 0.999765202546363 0.764696321896948 0.710423826834725 6.5620472326347e-05 0.000234797453636923 0.000866971898719842 0.00035542526224539 90 3601
2346 638656 1 0.7 20 "IR" "MI" 0.234126361575692 0.489977550088045 0.201489230197846 0.421093196471606 0.225417774998858 0.176889673481412 0.483814171463327 0.365759809105164 0.200195020224132 0.268557411414788 0.42769158044731 0.555067965380321 0.636433810055962 0.445663022995252 0.670241661836767 0.46887346411431 0.500968878485923 0 0.170017885806752 0.230940874811349 0.0151798149679834 0 0.0825553801214933 0.0289565608038633 0.483267332331158 0.996570790390329 0.736274026174049 0.735519940771578 0.000583974214935744 0.00342920960967081 0.0111527078977057 0.00458262361320988 92 308
2347 255770 2 0.7 20 "IR" "MI" 0.239152568644847 0.501575068271771 0.195226052545986 0.40904081966431 0.2235927943582 0.176721202478436 0.480005438425148 0.366114839707677 0.201984319557976 0.267849382943402 0.431646252482149 0.554660529440389 0.639466565481483 0.448456289735474 0.665059755047363 0.465954933696254 0.589543454078538 0 0.219394692856021 0.280071699553054 0.0122140700217439 0 0.0713756608916998 0.0246673983119644 0.398110401837414 0.998471251164363 0.705655381431275 0.693671535604452 0.000132074062303657 0.00152874883563691 0.00357426482100449 0.00158936653052931 92 553
2348 178886 3 0.7 20 "IR" "MI" 0.242500665746927 0.505439366099362 0.194517199530395 0.405017551573178 0.223112809200306 0.174283082912961 0.481139594478845 0.362835469671596 0.200509273162393 0.268391800385273 0.430567238007342 0.558527277186238 0.639896557860194 0.449259126147215 0.663418273078061 0.465299308580109 0.629957994447712 0 0.232514933088503 0.300861954250202 0.00286576432823631 0 0.0376210099805995 0.0115490177941329 0.365775930222136 0.994035258193821 0.716198789826767 0.681191071472732 0.00140031100191581 0.00596474180617909 0.0136652671041304 0.00639795648293297 90 313
2349 730848 4 0.7 20 "IR" "MI" 0.240552496346551 0.507581036220308 0.19107053079795 0.402840965960424 0.223703816065911 0.17431273952862 0.480958846278113 0.361021897787619 0.201231547359725 0.270874453699953 0.430699207402634 0.560765937010511 0.638569051941082 0.448948254966686 0.663176531857627 0.465752841414574 0.646344326739414 0 0.229980122358945 0.304897004523255 6.63538420427493e-05 0 0.001637868730032 0.000481811374696992 0.352256176772157 0.991307790365768 0.741658616960082 0.683637484414164 0.00133314264638609 0.0086922096342323 0.0267233919509404 0.010983699687884 94 539
2350 479263 5 0.7 20 "IR" "MI" 0.239460235332514 0.495667297480871 0.200808617867631 0.41520595518759 0.226688707193621 0.172646980156621 0.49084003897439 0.359411579888685 0.194994895112471 0.270389212606643 0.420350167878064 0.562660911923965 0.638795922682757 0.447984827790994 0.666192725586744 0.466783275261354 0.53041726460831 0 0.181489183541983 0.247235629898614 0.00105743484024865 0 0.0117046383285253 0.00362687826345356 0.468406817395597 0.99938620664295 0.803805018885933 0.748048121376166 0.000118483155844832 0.00061379335704966 0.00300115924355864 0.00108937046176622 90 3061
2351 756538 1 0.8 20 "IR" "MI" 0.227346204759654 0.458802293884463 0.225298422925354 0.453395784957837 0.212596119556718 0.177185477034938 0.456392856844301 0.369953574826286 0.213569453910226 0.262141157968155 0.456609925741081 0.547131387192221 0.617127801351311 0.428156950069684 0.701009034803736 0.485953852840871 0.242641153883837 0 0.0648060871872315 0.107680961052057 0.165112046195276 0 0.525145689824269 0.214090512759377 0.592129220910487 0.999229499291914 0.408542838936785 0.677481614573713 0.000117579010400938 0.000770500708086456 0.00150538405171454 0.000746911614853632 93 116
2352 869981 2 0.8 20 "IR" "MI" 0.22925256565176 0.468897954509403 0.216829232138095 0.442897839561898 0.214227609606869 0.176726184631008 0.457871320886433 0.367024491687607 0.213849427191964 0.265260580481089 0.45517891922734 0.550647866590187 0.620206359889636 0.430986974780859 0.695939239811148 0.483206663933565 0.341623931249112 0 0.078267741066598 0.147894683372732 0.140698559788573 0 0.471952814818113 0.188839516259994 0.516552831754549 0.987125112574881 0.416988669960898 0.648900371044378 0.00112467720776621 0.0128748874251192 0.0327907741543904 0.0143654293228959 95 111
2353 660163 3 0.8 20 "IR" "MI" 0.227336592330899 0.469673095845121 0.214559994727231 0.442000891061781 0.212975775020222 0.176532820230271 0.45317212011638 0.365603808663853 0.217035627220868 0.26672626024812 0.460050453502815 0.552144179032749 0.616845187581392 0.429041176662552 0.698321882196219 0.485203940515585 0.384860180387461 0 0.0903975790599277 0.166868133355822 0.136297677374802 0 0.491748584455048 0.193412612355068 0.477923373111477 0.994442503059138 0.405519092494561 0.633874646443766 0.000918769126260186 0.0055574969408618 0.0123347439904638 0.00584460784534307 95 119
2354 389377 4 0.8 20 "IR" "MI" 0.231667834761856 0.484636632828569 0.204013315397383 0.426443205544899 0.214289609438271 0.178992660833476 0.454935237256869 0.369733660031051 0.216716628234648 0.265342609424451 0.458341203012912 0.547852326330547 0.624950105033603 0.435867245281546 0.686072553056481 0.478152366135597 0.513786179027044 0 0.10087148833932 0.217776294449405 0.0955493269054457 0 0.48686634081166 0.17744061686383 0.38981001260405 0.994738141217173 0.399924427017894 0.599066243598637 0.000854481463460023 0.00526185878282715 0.0123377438311259 0.00571684508812709 94 104
2355 751639 5 0.8 20 "IR" "MI" 0.232619583439613 0.486533659522632 0.203610826721176 0.424617564115162 0.214042839555758 0.174843929411682 0.454928828044779 0.361110265871111 0.216491863076441 0.269980857089387 0.458392933860933 0.557354997262759 0.621506352407053 0.4334972307323 0.690083546887004 0.480862083218274 0.495657525568975 0 0.11651829126022 0.216773486491258 0.0974447842943589 0 0.439032801835033 0.162439140902809 0.406369305799595 0.994683752980204 0.43159752668452 0.615071265270818 0.000528384337071581 0.00531624701979577 0.0128513802202279 0.00571610733511557 97 202
2356 368694 1 0.9 20 "IR" "MI" 0.230846410073693 0.473576364972748 0.213852639416577 0.437971343359766 0.204142739963153 0.175770754294047 0.433928227673592 0.365665714884509 0.226878035417836 0.264672118648192 0.480645678878406 0.550277490562908 0.610759904330893 0.424349852485065 0.705402793482606 0.489675956883086 0.425122598674007 0 0.0437077385171323 0.171438781688289 0.167276542630553 0 0.757093654613806 0.285215821192147 0.406456698393773 0.991916545851437 0.183966029334299 0.535746316588986 0.00114416030166684 0.00808345414856276 0.0152325775347633 0.00759908053057901 98 97
2357 472023 2 0.9 20 "IR" "MI" 0.233568409639824 0.492003635150209 0.199120157662614 0.418944958580673 0.204352677515522 0.17664586977322 0.430491615504158 0.363871298370687 0.230886829542463 0.268476572153558 0.484511998700711 0.552675687482107 0.614566956928567 0.428104003588179 0.698483559358634 0.486097158001826 0.545175428758504 0 0.0534889273892265 0.219594330546599 0.126830637249384 0 0.752081765134278 0.268802266444054 0.327851330552557 0.997517672541774 0.188337121030603 0.508933358531226 0.000142603439555027 0.00248232745822552 0.0060921864458927 0.00267004447812115 100 103
2358 333729 3 0.9 20 "IR" "MI" 0.228902140368146 0.479287542762969 0.206573953403647 0.432144541661205 0.205523904549059 0.177436375657801 0.433567416556538 0.365667153116898 0.228934803984671 0.26735696222765 0.481143912521711 0.550593607701577 0.611862420575007 0.425632111227971 0.702865719615968 0.488532061839274 0.43749283896061 0 0.0420864221058359 0.173854817658637 0.168297455499184 0 0.760650015190545 0.287677495089091 0.39320046584181 0.996392251930631 0.190726687644706 0.534949674167411 0.00100923969839622 0.00360774806936943 0.00653687505891301 0.00351801308486121 97 100
2359 723931 4 0.9 20 "IR" "MI" 0.222088882469621 0.460339421939909 0.218604430462055 0.451784822203606 0.205498571031057 0.178072162875254 0.433475300076168 0.367140080375306 0.228760158413677 0.266434779434902 0.480933061834591 0.548986914650513 0.605659616375932 0.419824148841429 0.713799368310634 0.494424250822652 0.279011252656567 0 0.0306007251211697 0.110367020041169 0.208001795687807 0 0.772632976870297 0.307159534054508 0.51237800176538 0.997036857414699 0.190831758321499 0.57947293939451 0.000608949890246146 0.00296314258530145 0.00593453968703375 0.00300050650981322 94 101
2360 696995 5 0.9 20 "IR" "MI" 0.227889252436584 0.473516313740861 0.211109109578725 0.438068754764005 0.204887049986857 0.176388825963562 0.433046919095449 0.364216715830466 0.228783207187579 0.267543083286044 0.481588438073456 0.552112740946005 0.609165128387003 0.423209584972397 0.707435400052349 0.490994866860457 0.404451855322493 0 0.0386459900213891 0.160736653042984 0.180919130406912 0 0.750956299693202 0.289102674648995 0.412934363133824 0.989823774655615 0.190321603352654 0.540184404850763 0.00169465113677137 0.0101762253443853 0.0200761069327544 0.00997626745725697 96 102
2361 325151 1 1 20 "IR" "MI" 0.21766624445301 0.451936764742744 0.222031159817706 0.460437177688664 0.20066524859236 0.177234984363166 0.419705436191255 0.363890443947472 0.237848024450971 0.268834633105656 0.496091398434791 0.55155936769312 0.595566477408537 0.411393467594914 0.728713817374333 0.503176456427804 0.223640525789148 0 0.000249855900850476 0.0808838541376433 0.298499893156552 0 0.993501605263826 0.409556998794787 0.477600222270563 0.998507321699389 0.00302112293930395 0.507985310000544 0.000259358783737393 0.00149267830061141 0.00322741589601934 0.00157383706702581 98 94
2362 477274 2 1 20 "IR" "MI" 0.217417904197068 0.447855842559168 0.225982492523196 0.464681382535686 0.201921706713345 0.174646462703184 0.423894989539594 0.359476281894816 0.234971568192869 0.27039296297703 0.491748559222831 0.556144229853034 0.593986073613596 0.410015419878408 0.731347023693094 0.504609017524207 0.182114668390491 0 0.000200057748725439 0.0660119737385284 0.28933462912372 0 0.980968988869776 0.39953398279651 0.526839965354776 0.990570009743818 0.0031407602283074 0.525938528823101 0.00171073713101342 0.00942999025618224 0.0156901931531913 0.00851551464186023 95 96
2363 259065 3 1 20 "IR" "MI" 0.22505671743915 0.466020778721023 0.215649728102285 0.445875612118819 0.19905374701838 0.176505505434077 0.418842641656613 0.364556443278201 0.236805425844681 0.267067528707458 0.496835730158937 0.551129426659611 0.600615969891607 0.416186250562449 0.719522682654424 0.498252842923001 0.342245513870675 0 0.000419052073313744 0.12661718778926 0.23874389625422 0 0.918890537156323 0.364028887865788 0.41344542043057 0.941603214223203 0.00321500557628242 0.464757158903146 0.0055651694445364 0.0583967857767967 0.077475405194081 0.0445967654418061 95 99
2364 376688 4 1 20 "IR" "MI" 0.22063248641405 0.450567432838841 0.226496631532123 0.461930332755812 0.199881438159897 0.175367760656912 0.421824710330603 0.362974239444794 0.234753961702702 0.267323256357258 0.494080523436119 0.552871837900357 0.59588168523086 0.411663478903221 0.728573849592083 0.503095724951088 0.1910604856768 0 0.000209480148154689 0.0700562007978296 0.274905503206002 0 0.918934052625101 0.376702342847191 0.528433989214513 0.9487045746172 0.00310238054955653 0.510739519996648 0.0056000219026842 0.0512954253827997 0.0777540866771878 0.0425019363583318 99 90
2365 570971 5 1 20 "IR" "MI" 0.222569675161455 0.463941276151227 0.215211628145834 0.447931116725873 0.19825549161434 0.174198252400179 0.415320079286725 0.358257619008847 0.239640599907031 0.271314983316055 0.500657701231286 0.557578516077086 0.595023419175975 0.412000915536468 0.72616721136892 0.502590473959067 0.353788578342067 0 0.000350962909803244 0.130548644197185 0.220110727641139 0 0.950614040684429 0.365823582508386 0.423773996311959 0.970894311813382 0.00316612851844871 0.479375781632618 0.00232669770483597 0.0291056881866182 0.0458688678873193 0.024251991661811 99 99
2366 456427 1 0 30 "IR" "MI" 0.244634934526413 0.512999657503209 0.189581760815167 0.397223955361538 0.225326382004006 0.229071513683142 0.487272867210236 0.48851524426536 0.197085316595165 0.198736789526028 0.423856006393084 0.423378821548583 0.699032830213561 0.496154132326101 0.58540386693636 0.414936112349884 0.66782372490127 0 0.29397840123896 0.329305770012611 6.25531164821494e-05 0 6.49744425290293e-05 4.31256115665781e-05 0.332082650041745 0.999912855770491 0.705829419255366 0.670570372257823 3.10719405019583e-05 8.7144229509088e-05 0.000127205063145094 8.07321179996899e-05 91 3601
2367 275757 2 0 30 "IR" "MI" 0.237842760226828 0.497540332355909 0.197699364249188 0.413184465480887 0.227725417381624 0.23014632103144 0.491077501616945 0.489741701038402 0.195723744330945 0.19859354351774 0.419862655544281 0.422156074816798 0.695714498639893 0.492605994463534 0.592016652097874 0.418592036874499 0.552239868658683 0 0.297007982762656 0.28687445780081 6.51241818948239e-05 0 6.81694559149039e-05 4.47910287552752e-05 0.44765109570405 0.99989169148342 0.702771054014623 0.71297973059922 4.39114553718647e-05 0.000108308516580056 0.000152793766805808 0.000101020571214568 89 3601
2368 723349 3 0 30 "IR" "MI" 0.22707303575944 0.463150394116958 0.220557266623979 0.44907240354747 0.232521687356929 0.225812777633902 0.505095248576445 0.480380930787971 0.187503836076353 0.20332494168461 0.405045247789129 0.432047519145907 0.68540750075027 0.482127776427658 0.611386044384942 0.429503816049464 0.21564771014875 0 0.118133874665883 0.110709280591257 1.78499265018042e-05 0 2.37761513990414e-05 1.37716063281776e-05 0.784252353810471 0.999891427602855 0.881640796270702 0.8891465892958 8.20861142778547e-05 0.000108572397145375 0.000201552912016251 0.000130358506615243 86 3601
2369 559113 4 0 30 "IR" "MI" 0.233351558206794 0.493285852713849 0.197829869503828 0.417686276705835 0.229732252265328 0.231008857659029 0.493445022309574 0.488480559538551 0.195211647200428 0.200486436314171 0.417165690338046 0.423543910887762 0.694092668131151 0.491503979324908 0.593527953018427 0.419712200208657 0.51058921509499 0 0.250830325349851 0.255076180661994 4.71434269076253e-05 0 4.78016777916655e-05 3.17491217705787e-05 0.489320870372254 0.999917703107093 0.748990627228409 0.744806776301689 4.27711058491563e-05 8.22968929074467e-05 0.000131245743947813 8.52939145463957e-05 79 3601
2370 167804 5 0 30 "IR" "MI" 0.239820721495541 0.498772363506317 0.198233331832289 0.411906119639807 0.22534298291643 0.228528079867725 0.48781472931122 0.487766146681652 0.196454702326272 0.198935834444134 0.42300000116378 0.424175696710006 0.693691784279696 0.491324006902739 0.593623868602695 0.419828891083134 0.566936447422142 0 0.282879726363845 0.288868677142003 4.8802008755178e-05 0 5.26884348526184e-05 3.41989937716096e-05 0.432975027444156 0.999903115699462 0.716925300379494 0.711005018598111 3.97231249469248e-05 9.68843005383582e-05 0.00014228482180806 9.21052661148263e-05 89 3601
2371 627070 1 0.1 30 "IR" "MI" 0.242784514227691 0.504154255725465 0.19592607236514 0.406369932819026 0.225405784104045 0.224360602853814 0.488832288458582 0.478768682203559 0.195657804696102 0.203509565800376 0.422149499572058 0.433810251527452 0.69255090118555 0.490518658743171 0.595093442861618 0.420849246349608 0.600107181212245 0 0.282820661868727 0.301570597029611 5.50123707464944e-05 0 6.68566804921001e-05 4.09263659051508e-05 0.399802379866862 0.999913725296016 0.716965162522394 0.698300170941607 3.54265501456796e-05 8.6274703984401e-05 0.000147318928387092 8.83056628769545e-05 89 3601
2372 531831 2 0.1 30 "IR" "MI" 0.236032211898976 0.492288614326511 0.201043096124704 0.418775223960998 0.22770804404901 0.225014302424373 0.491931553220202 0.47729536706046 0.194877648324292 0.205435910248472 0.418836295364142 0.435384309248564 0.68875455837236 0.486931132269203 0.601356654697469 0.424587359640384 0.480566577704685 0 0.251577713002864 0.246815086525357 4.01787007875315e-05 0 6.12007817844011e-05 3.37715100580357e-05 0.519347611135644 0.999910873996862 0.748206166951011 0.753055390952032 4.5632458883204e-05 8.91260031381785e-05 0.000154919264340176 9.57510125524434e-05 90 3601
2373 780753 3 0.1 30 "IR" "MI" 0.240123922089124 0.501013712489082 0.196436975195795 0.409593898493549 0.22616878526235 0.225974915369107 0.489383523334074 0.480933974861738 0.195811218286529 0.202985496420017 0.42151206550258 0.431600506258382 0.692267622720581 0.490323500278714 0.595233689902341 0.421030746156311 0.572124416078191 0 0.290966531229965 0.293109928556186 0.000336155701179371 0 0.000134839680753105 0.000160417706325993 0.427501426226941 0.999894041197856 0.708742180468665 0.706630722587409 3.80019936884346e-05 0.000105958802144082 0.000156448620617647 9.89311500791844e-05 87 3601
2374 26063 4 0.1 30 "IR" "MI" 0.241557614983886 0.499247618978089 0.199296406668672 0.411435961927854 0.224149341332412 0.223652432325221 0.486743280111053 0.477681449539389 0.196299847211598 0.203834029735422 0.424121941907689 0.434895873488465 0.689359388641518 0.487797813019336 0.599430283615692 0.423583986248996 0.574357394324671 0 0.283031975700531 0.292715290446732 5.40446032578133e-05 0 7.72066539789174e-05 4.39700063002757e-05 0.425549047797256 0.999909351120987 0.716738372427471 0.707147895224559 3.95132748156179e-05 9.06488790127914e-05 0.000152445218019063 9.28443224090179e-05 87 3601
2375 258731 5 0.1 30 "IR" "MI" 0.238220182815027 0.510508682063766 0.186780427357346 0.399808769573169 0.229873269145149 0.228204693688601 0.492998596642077 0.48083556495285 0.195854141406304 0.205110726973135 0.417787529970105 0.431754154092337 0.696298145648776 0.494476898170088 0.587745295736785 0.416773591369496 0.637622999801576 0 0.268172613883062 0.305499485992355 6.29223111759861e-05 0 6.59560577755292e-05 4.31157554412116e-05 0.362280221894344 0.999908634044089 0.731604299844725 0.694364048535065 3.38559929036768e-05 9.13659559110295e-05 0.00015713021443711 9.33497171388997e-05 91 3601
2376 204340 1 0.2 30 "IR" "MI" 0.240617949486176 0.497792842066964 0.199752409754227 0.412937826839205 0.224952054960969 0.220411586726766 0.488296509744642 0.469181304365879 0.195695012310277 0.208800626661033 0.422520063659845 0.444112632394417 0.685981591173911 0.484968452265277 0.604248048725537 0.426652802160526 0.551611620372975 0 0.28845156291671 0.285886104116602 4.69965756797669e-05 0 8.76540538456975e-05 4.46684117377916e-05 0.44829230080058 0.999894732525266 0.711270115033977 0.713956119696454 4.9082250765389e-05 0.000105267474733724 0.000190667995467317 0.000113107775206888 90 3601
2377 832189 2 0.2 30 "IR" "MI" 0.238580739224067 0.499548852453096 0.19654104533879 0.411234048665685 0.229122545587696 0.221723968046648 0.494205051505869 0.468259473457338 0.194116693425227 0.211002664184771 0.41653018591152 0.445183146080757 0.68942725285841 0.487117723010267 0.601660402948788 0.42455142256421 0.543963190861166 0 0.238508231955993 0.264732706289563 5.16244415495851e-05 0 7.20828988576099e-05 4.10741143196031e-05 0.455940332779498 0.999887914527335 0.761202804457776 0.735103543085732 4.48519177862645e-05 0.000112085472665043 0.000216880687373198 0.000122676510385117 90 3601
2378 247740 3 0.2 30 "IR" "MI" 0.234709361330619 0.492712918121957 0.199456903890754 0.418176339883719 0.227239959398217 0.220117704120572 0.488681794538654 0.463509910865258 0.197412508343588 0.213889349685525 0.422313293114976 0.44992797860026 0.682067024849407 0.481369014456397 0.610758761919867 0.430423326128708 0.527183004230653 0 0.249277136959918 0.261729245839224 4.28757331386018e-05 0 7.8987743382541e-05 4.02908090272956e-05 0.472728984929591 0.999900982161773 0.750444597163126 0.738117497828161 4.51351066167966e-05 9.9017838227454e-05 0.000199278133573875 0.000112965523588271 92 3601
2379 203777 4 0.2 30 "IR" "MI" 0.241395656054896 0.50939595285501 0.190170278808282 0.400948339815944 0.222943173842615 0.222426489491785 0.479253778424534 0.470078875460175 0.201998584095751 0.209874291210474 0.432026835049467 0.443077327740899 0.686765319389297 0.486129632123524 0.602043154114507 0.425475236147593 0.63840847429999 0 0.336214394053767 0.332440067085328 5.31639538016787e-05 0 9.24771432762815e-05 4.8618360648018e-05 0.361505072999797 0.999903806814943 0.663518026795836 0.667411502874267 3.32887464109821e-05 9.61931850574171e-05 0.000175102007120179 9.98116797567856e-05 91 3601
2380 597248 5 0.2 30 "IR" "MI" 0.245694027002625 0.511879839147215 0.191361130439189 0.398280114377991 0.224567507489025 0.218656574984379 0.486951268557219 0.465176244725299 0.196662788485982 0.210938226736206 0.424328256330683 0.44824152024735 0.688918109476029 0.488005286152613 0.598962145661376 0.423618230785463 0.689672723913178 0 0.270416508795674 0.330986640063369 5.46879902710628e-05 0 6.9818375493301e-05 4.16651241259122e-05 0.310239826947001 0.999901886453249 0.729315702514949 0.668864948919982 3.2761149549961e-05 9.81135467506688e-05 0.000197970313883658 0.000106745892523008 92 3601
2381 393712 1 0.3 30 "IR" "MI" 0.239735130628104 0.494089170095383 0.202460801427525 0.416798764685906 0.225451854420667 0.214961172777507 0.489722285593649 0.456123690289275 0.19485923578207 0.216101773061583 0.421062027270764 0.458135270765359 0.680148157826278 0.479821261434582 0.613421810271178 0.432165699329488 0.521086439116541 0 0.260713650771161 0.265904125674473 0.000164036929148177 0 0.000276550165337656 0.000145406357745811 0.478697136223378 0.999887405337794 0.738754821307701 0.733813866679112 5.23877309324069e-05 0.00011259466220566 0.000254977755800004 0.000136601288669174 89 3601
2382 643617 2 0.3 30 "IR" "MI" 0.236797652700633 0.488608170332742 0.204935664158063 0.42249995357289 0.227445851073749 0.214060871766547 0.493613001117115 0.452868967196594 0.193244250544665 0.218368313393848 0.417097603671917 0.461566219865459 0.678304375540929 0.478081733565743 0.616548228096576 0.434019431290934 0.471523367978488 0 0.21559241985892 0.232666911047011 0.000101058693826069 0 0.0001560717609763 8.46862543478396e-05 0.528326150308884 0.999895997127069 0.784008283201549 0.767119297788929 4.94230188014873e-05 0.000104002872931382 0.000243225178554756 0.000129104909713163 91 3601
2383 179254 3 0.3 30 "IR" "MI" 0.241334475206424 0.5010021239244 0.197567453369269 0.409575887565276 0.225109569184021 0.214472391796045 0.487734962846279 0.454337459835319 0.196304416909937 0.217280435247553 0.423285292412666 0.459925955438718 0.68091643618649 0.480891511101818 0.611152305526759 0.431072584420853 0.597848195505818 0 0.266447612824502 0.295397073717894 4.81007219644869e-05 0 0.00011003898367962 5.18065938102242e-05 0.402063557008998 0.999868961618242 0.733160571856583 0.704404466597065 4.01467632200497e-05 0.000131038381758321 0.000281776335235703 0.000146653091231007 91 3601
2384 367887 4 0.3 30 "IR" "MI" 0.239204126799186 0.504066738960022 0.19297190760623 0.406385950363016 0.226654376295209 0.217693667154848 0.488151342699834 0.458458966511682 0.197332829732772 0.2165661534008 0.422736011535232 0.455694414901267 0.683552170249243 0.483278490679952 0.606870890739803 0.428571612866174 0.616227673521035 0 0.290633752929656 0.307710039917581 6.38086914798621e-05 0 0.000118001640867215 5.99735078053092e-05 0.383671806842592 0.999676155203332 0.708754168081764 0.691951778426709 3.67109448924037e-05 0.00032384479666792 0.00049407734771303 0.00027820814790493 87 3601
2385 319173 5 0.3 30 "IR" "MI" 0.242551285727395 0.503327702941371 0.196486653423519 0.407248323489007 0.22353541217297 0.216005341968102 0.484627416664071 0.458459946365135 0.197568668370691 0.214825778243813 0.426253809343134 0.455639188072304 0.682092039868468 0.482043859889981 0.608881100038023 0.42981561819148 0.584539771051939 0 0.309909636022576 0.305466911580783 5.35278959984569e-05 0 0.000131076549268739 6.06184989103356e-05 0.415363528916279 0.999899197498859 0.689740144681123 0.694354452165944 4.31721357839228e-05 0.000100802501140485 0.000219142747032542 0.000118017754362462 87 3601
2386 188438 1 0.4 30 "IR" "MI" 0.237831818767291 0.497303527749088 0.197948904910455 0.413414284064184 0.227467666762312 0.209586244958667 0.491163189477096 0.440320064114777 0.19546506544912 0.226361015066799 0.41972977029874 0.475121180661907 0.674885730488269 0.475936887396104 0.619774985426374 0.436437686450235 0.559874060785455 0 0.241479891248355 0.272027771667983 0.000353839062164413 0 0.000463098520690926 0.000268986037860282 0.439725771840632 0.99989176034685 0.757761873896222 0.727558306988524 4.63283117487695e-05 0.000108239653150049 0.000295136334732074 0.000144935305632187 90 3601
2387 68676 2 0.4 30 "IR" "MI" 0.239699749524981 0.509065231279601 0.189128407312213 0.401357135273278 0.227561718013399 0.211268420562662 0.488306760690088 0.441921830551242 0.197952363752607 0.226556399096668 0.42277816964812 0.473501507148353 0.678529888101041 0.479352589463784 0.613637170161488 0.432990089706124 0.621228392080748 0 0.272961104879334 0.303773317908444 6.75349924492878e-05 0 0.000146630249441784 6.97016040671123e-05 0.378664999250515 0.999887888969261 0.726588988747434 0.696010569795303 3.90736762872587e-05 0.000112111030739231 0.000303276123790876 0.000146410692185851 88 3601
2388 51538 3 0.4 30 "IR" "MI" 0.2361859508809 0.498563688543795 0.19553429025452 0.412217721096018 0.228533129612543 0.210239351788918 0.491136674027836 0.439900261116087 0.196285725934617 0.227503596247467 0.419685823980531 0.475574434668457 0.67495843228236 0.47611922595546 0.619323612436603 0.436271297903935 0.545116749695464 0 0.245481917375208 0.266923315300108 5.14363258969868e-05 0 0.000116174112541351 5.43567735959605e-05 0.454751839294847 0.999672732190977 0.753682905505129 0.732658367141143 7.99746837915145e-05 0.000327267809022642 0.000719003007121198 0.000363960785152857 88 3601
2389 617648 4 0.4 30 "IR" "MI" 0.237478200375784 0.490777389145275 0.203618271302291 0.420299265578325 0.226799692866102 0.208287109692488 0.491421292305727 0.438773872746279 0.194624357515168 0.226503120975392 0.419492855173378 0.476755966629272 0.672565002934374 0.47335825279896 0.624745749792851 0.439169739776247 0.476804357818762 0 0.22171655431827 0.236954759536491 4.41217761784984e-05 0 0.000134188730364383 5.73593464189e-05 0.52309427124131 0.999896035653053 0.777838827029215 0.762836004473843 5.7249163749653e-05 0.00010396434694725 0.000310429922150212 0.000151876643247394 89 3601
2390 666319 5 0.4 30 "IR" "MI" 0.242715033017455 0.513708672622775 0.187458665049164 0.396487993109749 0.227448362697334 0.210995015392121 0.490149813385443 0.442654330407139 0.196329472311166 0.225495291183675 0.420862063984025 0.472707937137707 0.68115841110691 0.481764365828568 0.609283428544005 0.43045626701316 0.674967054224898 0 0.260667524270286 0.320358311779051 5.62305214275959e-05 0 0.000123996340410349 5.86121571966899e-05 0.324927418570018 0.999728570938664 0.738550304035018 0.679269591510578 4.92966836561035e-05 0.000271429061336286 0.000658175354286026 0.000313484553174328 89 3601
2391 715335 1 0.5 30 "IR" "MI" 0.240724344068286 0.511017018122525 0.188232580530742 0.399304458088099 0.226202437116571 0.202930329240663 0.485575205482025 0.422964634306678 0.199313746642811 0.237097552866104 0.425773467787793 0.493829505099251 0.669857110425521 0.472636737802325 0.624643880039658 0.440229414074297 0.650414804820047 0 0.267103406903672 0.313744485398345 5.08066568513103e-05 0 0.000223426583872898 8.65136330716744e-05 0.349503265203364 0.999900350355989 0.732329214894073 0.686019009839637 3.11233197372758e-05 9.96496440111931e-05 0.000343951618382392 0.000149991128946691 93 3601
2392 634671 2 0.5 30 "IR" "MI" 0.238854548379402 0.498065191024003 0.198069629164421 0.412682260541192 0.226632569996294 0.201873368312567 0.489929098122609 0.422963361265584 0.19585943557533 0.235927663431081 0.421194370783519 0.493927352944448 0.667360486688263 0.469959350150677 0.629856728170832 0.442991309945141 0.550146494102526 0 0.238880293451469 0.268842434315543 5.36196685368154e-05 0 0.000240487776254757 9.25302390325524e-05 0.44970522908717 0.999318077076807 0.759656284868123 0.730427018220607 9.46571417668137e-05 0.000681922923193005 0.0012229339041535 0.000638017224817256 92 3601
2393 152361 3 0.5 30 "IR" "MI" 0.232102381523545 0.490055847213522 0.199665165175271 0.421121544621724 0.231699879859613 0.204500600073904 0.498224265640482 0.425259139844134 0.192844049461425 0.236654020125143 0.412481420037801 0.491721514086562 0.668302861457063 0.47057435354861 0.629163234761839 0.442427779394085 0.450350867015448 0 0.20367571479732 0.218793962718729 4.41442320132473e-05 0 0.000181749836689158 7.13843803566744e-05 0.549464382934108 0.999659913447881 0.795091012955116 0.78064403600534 0.00014060581843033 0.000340086552118737 0.00105152241087446 0.000490616895574343 89 3601
2394 782365 4 0.5 30 "IR" "MI" 0.241751635990399 0.508035155952897 0.191656437427904 0.402428526752678 0.226723206768849 0.202509832475343 0.48971532621093 0.424308698954285 0.19621919785121 0.23524032737847 0.42174452541275 0.492493720470675 0.670984675234591 0.473649461127482 0.623115962657585 0.439292281103152 0.614930621604746 0 0.254397520653273 0.29771170925883 5.7117929540381e-05 0 0.000250532519319192 9.6844573029479e-05 0.384931598163952 0.999388857361039 0.743708859857489 0.701455527108142 8.0662301762005e-05 0.000611142638961177 0.001643086969919 0.000735919059998537 94 3601
2395 739712 5 0.5 30 "IR" "MI" 0.242465685833982 0.50470306559117 0.195151845808258 0.405748343647709 0.225010240560809 0.20227306007942 0.487748468828837 0.425703472905058 0.196332066615595 0.233490505561714 0.423521768536553 0.49105816425243 0.669748986474212 0.472492878160587 0.624974417985567 0.440355679223434 0.613572303792597 0 0.274625720297286 0.304526031051519 8.39304753723289e-05 0 0.000405813485598978 0.00015391072393705 0.386234293039053 0.9991975257285 0.72323322807049 0.694482640372217 0.00010947269297827 0.000802474271499579 0.00173523814662535 0.000837417852326762 92 3601
2396 480188 1 0.6 30 "IR" "MI" 0.240044972852861 0.501343650736208 0.196141667221941 0.409358645896998 0.228162561717427 0.191988642410952 0.494244785433491 0.40131168798717 0.193528103263436 0.247769532999956 0.41705627076388 0.517569976249852 0.660196176981239 0.465111557263052 0.637439303485332 0.448560843668765 0.560791508626316 0 0.220980623837013 0.267767231770367 6.2115870817787e-05 0 0.000276903533533192 0.000104089209840668 0.439070316851462 0.999690471937437 0.777453207204256 0.731614617960456 7.60586514048817e-05 0.00030952806256301 0.00128926542519814 0.000514061059336593 94 3601
2397 835087 2 0.6 30 "IR" "MI" 0.237675720789297 0.497120269193381 0.197986017709548 0.413791888196045 0.228504734988263 0.192589032585669 0.494003268680503 0.40177671803501 0.193936791349339 0.248042867026941 0.417086961380536 0.517079512464214 0.658769488363228 0.46371548866056 0.639965676085828 0.4499525574837 0.526460745870602 0 0.215141428100345 0.252553183762009 0.000334264908680172 0 0.00250381980561472 0.000861612066908132 0.473095866449109 0.998979447193172 0.779813603285015 0.745441087449388 0.000109122771609035 0.00102055280682771 0.00254114880902524 0.00114411672169508 89 552
2398 217008 3 0.6 30 "IR" "MI" 0.237883609287265 0.503784869007546 0.192381188065267 0.406827623307894 0.228801640490379 0.194001502847703 0.492774874636282 0.403579824282675 0.195210370478612 0.247852599133941 0.41826644621231 0.515194884445424 0.660686752625346 0.465961317392168 0.635444157677821 0.447575243584063 0.584919700032084 0 0.243993642039566 0.281754186090174 4.81158037843531e-05 0 0.000265808912058218 9.62899819182573e-05 0.41494286491753 0.999040131428137 0.753196470742537 0.7170296142864 8.93192466021285e-05 0.000959868571863053 0.00254407830583796 0.00111990964150735 88 782
2399 602100 4 0.6 30 "IR" "MI" 0.234155717158316 0.49434777841304 0.197580178160179 0.416613652602176 0.229493098836436 0.192693659184422 0.494019932166124 0.400029665172037 0.194804339635336 0.250143424331061 0.417109054140075 0.518902809505641 0.656342475179175 0.462050715321398 0.642527942126577 0.451686106008382 0.503200177447335 0 0.214204481833224 0.2422557416465 5.56572200246052e-05 0 0.000323150802007544 0.000115893010037155 0.496690556135476 0.999864131418791 0.78484163208035 0.757374442588528 5.36091971643639e-05 0.000135868581209184 0.000630735284418948 0.000253922754934467 94 3601
2400 610193 5 0.6 30 "IR" "MI" 0.244005363915904 0.507194076644238 0.194307506938512 0.403303396748428 0.225837214924201 0.192426500393583 0.491642268593579 0.40429583824208 0.193685483250079 0.245050303462497 0.419420833864355 0.514463645437383 0.662269079233688 0.467369601475006 0.633043293651088 0.44610110838264 0.608728085397232 0 0.241547330477046 0.293754054457975 0.000154239816425383 0 0.0013604378561979 0.00045695825930671 0.391077434042565 0.999870069825383 0.756504402223163 0.705557043318647 4.02407437776511e-05 0.00012993017461706 0.000587829443592675 0.000231943964071299 91 3601
2401 508287 1 0.7 30 "IR" "MI" 0.240547859879952 0.507392684410094 0.191259522825791 0.403141254883456 0.227383271262812 0.179344116781717 0.490097789402053 0.372119129247926 0.196379175744742 0.26484877151697 0.421287241382792 0.549253055382005 0.647275247924482 0.455639815011691 0.652487470087503 0.458867868324648 0.592203765393823 0 0.223519808923696 0.281149320484696 0.00482918317096196 0 0.0263476625148643 0.00922328805534662 0.402918391680988 0.999856904403777 0.74923402106289 0.709305581014736 4.8659754226929e-05 0.000143095596222896 0.000898507498549776 0.000321810445222183 86 1032
2402 346949 2 0.7 30 "IR" "MI" 0.236846868462486 0.490219114905403 0.20362918532324 0.420929346308797 0.229216539611584 0.177327376203351 0.497837370199213 0.369637813316178 0.191310010277487 0.265134747777963 0.413378120307799 0.552303413295461 0.643390784277421 0.451837239067216 0.66007394337869 0.462989471273196 0.457177499979623 0 0.182090493805086 0.218414860735299 5.16790768295807e-05 0 0.00144740711804611 0.000425441268804742 0.542684881749681 0.999553684054214 0.814663720577929 0.780465482304058 8.5939193866763e-05 0.000446315945786051 0.00179837849893845 0.000694215691838087 94 3601
2403 439446 3 0.7 30 "IR" "MI" 0.240190068002864 0.50055969891016 0.197083872247455 0.410155549879357 0.225858162085868 0.177046937468257 0.487739556110151 0.368623371326846 0.197163649621788 0.265856183715027 0.423786183591142 0.553147518360756 0.643095167556989 0.451713214615481 0.660103705584269 0.463010864463606 0.563929783577152 0 0.245704018332167 0.277753861519076 0.000585149729177512 0 0.00240147822585219 0.000890795120886888 0.435437362771396 0.999864480768778 0.751016030719581 0.721043767580698 4.77039222743354e-05 0.000135519231222353 0.000878472722399553 0.000311575779339379 93 3601
2404 126991 4 0.7 30 "IR" "MI" 0.243233493152467 0.498805177473361 0.201104828702128 0.411927498495234 0.224428128365234 0.174787721873117 0.490488615541608 0.367190904210845 0.193418787872486 0.264249957400198 0.420577396953241 0.554744673262559 0.642449343390817 0.451859172349844 0.658773573974812 0.462747318350938 0.563600708009906 0 0.209024787359697 0.269577930452426 0.000338414792034159 0 0.00165664267500432 0.000586704788140453 0.435997956171195 0.999713116700395 0.787968010718622 0.729337425790201 6.29210268654243e-05 0.000286883299605253 0.00135055924667623 0.00049793896923313 88 3601
2405 482257 5 0.7 30 "IR" "MI" 0.240160693500802 0.508273703226672 0.19021006052198 0.402238964554366 0.227937380193479 0.177861616435618 0.491338580479998 0.368550482115538 0.195844384396649 0.267251082023857 0.419827676464705 0.553303336724438 0.6459596901299 0.455030572940733 0.653305526942486 0.459568505801811 0.613363057473173 0 0.219881221493178 0.287586490864006 9.00961698669958e-05 0 0.000796460894299736 0.000256965465422311 0.386486294541899 0.999732672679047 0.778061972272461 0.71168630990589 6.05518150606017e-05 0.00026732732095265 0.00126034534006169 0.000470233764682187 84 3601
2406 328030 1 0.8 30 "IR" "MI" 0.241624246526123 0.503915045331283 0.195214119990799 0.406612117997414 0.21706677783729 0.173261543252342 0.465846463066945 0.360335599884622 0.209241105257354 0.268782881334475 0.447138771511821 0.558677533808091 0.631952567615754 0.442900618129291 0.673238106582628 0.471307064491017 0.617787839250795 0 0.159488665465339 0.277878728846881 0.0568522349246945 0 0.3516185104562 0.120352476817753 0.325181621104491 0.997918596624292 0.483292762023405 0.59941540786019 0.000178304720018722 0.00208140337570835 0.00560006205505681 0.00235338647517544 97 117
2407 745026 2 0.8 30 "IR" "MI" 0.243097434037153 0.507736964220504 0.19293879437675 0.402725901670366 0.218649197965558 0.172848994166457 0.470039492401042 0.359218816346381 0.206893773035364 0.26976455918359 0.442637683683667 0.560299346575208 0.634595626169167 0.445105418233328 0.669597126595705 0.46915512328003 0.630263066027902 0 0.151124415486452 0.280381950461437 0.0441560669539721 0 0.330584947228301 0.10909863125774 0.32541612076219 0.998596519902945 0.514163810124972 0.608822663586074 0.000164746255936353 0.00140348009705473 0.00412682716027507 0.00169675469474876 93 191
2408 208475 3 0.8 30 "IR" "MI" 0.236613734146244 0.494943442832336 0.199085434593077 0.415847815853437 0.216727646267047 0.173847823604711 0.463246302264445 0.360533640623704 0.211149253189722 0.269391139578678 0.449555532915583 0.558401158196414 0.627189204018002 0.439021339224612 0.679625827361477 0.475194671054889 0.554163099527189 0 0.157239684259638 0.251072762869895 0.0648907698523707 0 0.336970204661936 0.119872710978257 0.380008872675327 0.988802755887907 0.474301228458957 0.615915957345449 0.000937257945113303 0.0111972441120926 0.0314888826194693 0.0131385688063985 93 114
2409 396944 4 0.8 30 "IR" "MI" 0.237591624591344 0.49708762849303 0.198047280644993 0.413685055125881 0.216236004988395 0.172353730022448 0.463558025304761 0.357563770177906 0.21046359513148 0.271044577696907 0.449127831523859 0.562022645247944 0.626181359602187 0.43875928471423 0.67955545347338 0.475636477061186 0.572289570792617 0 0.163956524129561 0.260564489926254 0.0603356680224323 0 0.312940652763015 0.110875015135229 0.364841194466829 0.987135666100198 0.497561706233701 0.615988740620314 0.00253356671812154 0.0128643338998019 0.0255411168737229 0.0125717543182031 94 115
2410 213820 5 0.8 30 "IR" "MI" 0.234251015162279 0.485636652495101 0.205644595005375 0.425553791121782 0.216541346666081 0.172250014078868 0.463436455358238 0.357188534436592 0.210725730995076 0.271114236250383 0.449087651957993 0.561926063868372 0.623042375907228 0.434902633842884 0.687484562250834 0.479409711471043 0.472783386883503 0 0.119418118029221 0.2094876273959 0.0729216298707777 0 0.36239130469404 0.129743104585911 0.453463557254171 0.992391689909815 0.500708229205799 0.652882025151779 0.000831425991548135 0.00760831009018513 0.0174823480709405 0.00788724286641057 85 109
2411 178791 1 0.9 30 "IR" "MI" 0.230791026013257 0.472243243011894 0.21506726583204 0.439415487049182 0.208241075574355 0.170803183982416 0.444164344406976 0.354904293661753 0.221277186499053 0.270455917237126 0.470190225442798 0.561609583851524 0.609835285570028 0.423631704390575 0.70680036956822 0.490550535011318 0.389788361102118 0 0.0483493953977151 0.159527106684925 0.154992509548816 0 0.688234616586057 0.255895086675202 0.453594700885876 0.9900238388894 0.242208185261612 0.574490560332226 0.00162442846319066 0.0099761611106001 0.0212078027546157 0.0100872463076461 97 99
2412 551364 2 0.9 30 "IR" "MI" 0.219330016617939 0.451530450006006 0.224486597723989 0.460957922178677 0.213788504347263 0.173284329495664 0.453166405865524 0.357294346480685 0.218281245758562 0.271297330231271 0.460971137226784 0.55901937664241 0.606402850460865 0.420101534779743 0.714065173713823 0.494239758629044 0.175400316435033 0 0.0270812837646854 0.0708490541186349 0.211706794106715 0 0.715497546744187 0.285542223822405 0.612441812522011 0.997391766628248 0.25113874428657 0.640697908277309 0.000451076936241273 0.00260823337175192 0.00628242520455778 0.00291081378165079 95 101
2413 465009 3 0.9 30 "IR" "MI" 0.230962096126224 0.480793001282683 0.207215787329467 0.430579094551678 0.209570395914158 0.172128522069759 0.444046559690683 0.355495576014438 0.222804999635401 0.271936624028337 0.470529786514804 0.561273294159292 0.612661014110141 0.426288325914992 0.701957410993206 0.487976584487293 0.45076282891774 0 0.0550506175010385 0.183456711530739 0.134223122241044 0 0.687497316895931 0.248354457830372 0.413973721446813 0.992861891741227 0.243535648330859 0.561360811412607 0.00104032739440351 0.00713810825877289 0.0139164172721724 0.00682801922628181 99 101
2414 523238 4 0.9 30 "IR" "MI" 0.22709154947989 0.475011692716103 0.209054167609066 0.436478562573967 0.208485649378739 0.172235138446712 0.440763945444963 0.354735828917285 0.224912445708039 0.272999610467688 0.473826950427993 0.561914187147394 0.60781233730534 0.422883819390757 0.706966223784794 0.491390501387197 0.417143667015779 0 0.0520093031455364 0.168872363107931 0.163025859798637 0 0.704159480863669 0.264966448170818 0.419689923548578 0.999192745352459 0.241039291869091 0.565022189672821 0.000140549637005725 0.000807254647540619 0.0027919241217035 0.00113899904843112 92 101
2415 117209 5 0.9 30 "IR" "MI" 0.22704166690158 0.468110520623313 0.215588838607159 0.44359487001952 0.208811238006345 0.172891173661775 0.443911906279521 0.358022415340028 0.22210934966675 0.269779063079725 0.470241549177383 0.558296717735783 0.6087440785697 0.42300115681996 0.707477251353634 0.491074105612296 0.371540755936132 0 0.0439840805120992 0.149718179703096 0.17449748157993 0 0.717328208209051 0.273204797511828 0.453853651009096 0.999477060937356 0.23692211565928 0.576345050031082 0.000108111474841287 0.000522939062643769 0.00176559561956941 0.000731972753994141 94 105
2416 612273 1 1 30 "IR" "MI" 0.224160137986963 0.46545942885658 0.215166854515893 0.446304227884663 0.201944783784155 0.171056403536448 0.425311787847482 0.352057229481542 0.233629858224916 0.27393694249446 0.490549540141464 0.563419275507411 0.597161325307566 0.413826881546077 0.722733655235269 0.500560924130407 0.365880917596112 0 0.00254058199486444 0.136125597310737 0.216800872122866 0 0.973164430348408 0.366646694037628 0.416992467509635 0.997401338390179 0.0173361570942564 0.494186720277201 0.000325742771386763 0.0025986616098212 0.00695883056247133 0.00304098837443376 86 95
2417 376234 2 1 30 "IR" "MI" 0.230631331636369 0.47828716268814 0.209098079333032 0.433163049021468 0.197010588999914 0.167782505903901 0.416504952067334 0.346587174636556 0.23714516546403 0.27592297552596 0.499696725423996 0.569555227619159 0.595424426540184 0.413491296068683 0.722166220323022 0.501118306121538 0.45908462772537 0 0.00332025280297442 0.175640507223431 0.187703313329587 0 0.881476584908549 0.32710088249618 0.349594989837374 0.947649737005267 0.017871082836099 0.450403427490772 0.00361706910766959 0.0523502629947333 0.0973320794523777 0.046855182789617 97 102
2418 241730 3 1 30 "IR" "MI" 0.224630870354683 0.45963238710775 0.221487518167046 0.452535803245582 0.200687500761376 0.171661356297888 0.425635082571745 0.355453011449383 0.231786673832332 0.270673423610645 0.490115834966019 0.560077811907883 0.596979727413947 0.413394344679631 0.723947615610022 0.501098821745591 0.266304103710414 0 0.00153843062158821 0.0993570068142428 0.252496370946678 0 0.95445403860656 0.375230188372046 0.480315503450985 0.985834162294425 0.0173438049199324 0.512494284227102 0.000884021891923314 0.0141658377055746 0.0266637258519192 0.012918520586609 92 99
2419 761953 4 1 30 "IR" "MI" 0.224422147394095 0.465674770661418 0.215213205243154 0.446205646102829 0.199040514840036 0.169635675931579 0.419494110043234 0.349427248189531 0.236525833812225 0.275151211952855 0.496787054292121 0.566310615155759 0.59309833816571 0.411125100312885 0.726890251008234 0.503529305358835 0.349765224093225 0 0.0025200421250654 0.131077315735016 0.224759358510846 0 0.96800850089627 0.368311431084189 0.424623881227722 0.991669791436724 0.0175106867081198 0.494000652391654 0.000851536168207964 0.00833020856327563 0.0119607702705452 0.00661060078914164 100 101
2420 40847 5 1 30 "IR" "MI" 0.22317226934443 0.467636894536426 0.21216775786937 0.444081716566127 0.198930264029885 0.169344031867573 0.418597441754178 0.347658728409663 0.237487841743906 0.276901926239061 0.497831029272029 0.568081206150767 0.591446565241888 0.410618119242792 0.726557525852337 0.504039347687228 0.390705666537633 0 0.00365999051049061 0.146182877945155 0.202972306662708 0 0.963122238283462 0.359023145251763 0.405745666549862 0.993362229357904 0.0208499124926694 0.488719847360139 0.000576360249796759 0.00663777064209622 0.0123678587133782 0.00607412944294254 100 102
2421 311726 1 0 40 "IR" "MI" 0.235507399130624 0.494373016695833 0.198601934337822 0.416482810888348 0.229137407736597 0.229678048974723 0.493156486319533 0.48655305039779 0.195027454489783 0.201027816407097 0.417567874942081 0.425447806829556 0.694322855841944 0.491127221539563 0.594657205234702 0.420080131500914 0.524995974624866 0 0.254628095149409 0.262232316114376 6.0373538689802e-05 0 5.14936177723443e-05 3.75041344375519e-05 0.474900584800955 0.99990199214771 0.745181226332279 0.737637177665971 4.30670354897276e-05 9.80078522898108e-05 0.000139184900538781 9.3002085215832e-05 88 3601
2422 202354 2 0 40 "IR" "MI" 0.233785265047517 0.48940422226804 0.201607529781902 0.421635669507903 0.229122977393234 0.229769181672047 0.492333932505553 0.486465383401802 0.195711899609213 0.201177583133028 0.418364832415231 0.425526162844739 0.692677424112798 0.489154607833979 0.598497012524143 0.422102274527985 0.485162556985847 0 0.263194426364639 0.251058779278167 4.53189041967836e-05 0 4.70679483998626e-05 3.0905940200688e-05 0.514738114363542 0.999900930439832 0.736622255365918 0.748814129686333 5.40097464138464e-05 9.90695601679688e-05 0.000136250321043695 9.61850952994528e-05 89 3601
2423 603249 3 0 40 "IR" "MI" 0.238803311939694 0.499335137797201 0.1968560772097 0.411375172583807 0.227175646262558 0.229830542883128 0.490703529121734 0.489577853684098 0.195413392456705 0.198424694275234 0.420019752597144 0.422329711255998 0.69580950108538 0.493053093600439 0.59069416394164 0.418069634853524 0.552362801310184 0 0.287694529280565 0.28433451827916 6.09797217583171e-05 0 7.66673191809857e-05 4.62186011450709e-05 0.447533935178403 0.999895322301584 0.712083337066626 0.715522503374034 4.22837896542283e-05 0.000104677698416352 0.000145466333627985 9.67597456605165e-05 87 3601
2424 856762 4 0 40 "IR" "MI" 0.238941739416171 0.495567731818053 0.200363220433717 0.415258721537526 0.228702142729744 0.228506759501255 0.496286586889473 0.487287050231169 0.191934187238692 0.199375028737761 0.41428541503489 0.424809408777621 0.69615064164717 0.49278441343327 0.59167243641017 0.418392604148539 0.536861806058564 0 0.223555306052401 0.257607076372928 5.47803492658786e-05 0 4.4421770774353e-05 3.33801419733198e-05 0.463039838471082 0.999896184064115 0.776240965441946 0.742258181729344 4.3575121087984e-05 0.000103815935884848 0.000159306734878743 0.000101361755755022 85 3601
2425 741272 5 0 40 "IR" "MI" 0.234186374356993 0.49340330890292 0.198360608374285 0.417524946854793 0.227661521354843 0.229435425932354 0.488805113026983 0.485542182195368 0.197597882524682 0.201724002192661 0.421962674680422 0.426434107309405 0.691283321644191 0.489039801249633 0.597682493091627 0.422197237097016 0.510748558354594 0 0.274833753767466 0.264076755141681 4.01917096954881e-05 0 5.4629853853016e-05 3.17320618418357e-05 0.489166403959973 0.99991431587919 0.724996689157024 0.735809947704643 4.48459757371554e-05 8.56841208099217e-05 0.000114927221656341 8.15650918348533e-05 90 3601
2426 722616 1 0.1 40 "IR" "MI" 0.235776084507718 0.496914414430545 0.196522864677081 0.413861505939862 0.230334518399805 0.227931328884901 0.495520864108294 0.481813493410165 0.194003320864461 0.203995014922383 0.415155738642983 0.43080988805598 0.694041931792424 0.491180920483416 0.594521200463925 0.420191851038246 0.543167953526395 0 0.255492667189245 0.268349825288938 5.94935069371898e-05 0 6.47433069920796e-05 4.14738240135367e-05 0.456697460925434 0.999888301827265 0.744268107896753 0.73148879416833 7.50920412337686e-05 0.000111698172734694 0.000174481607009819 0.000119906718719248 85 3601
2427 255496 2 0.1 40 "IR" "MI" 0.234889059307394 0.480897665529957 0.210636679269361 0.430689162706521 0.231111681199824 0.224390123283537 0.503566965722823 0.478538246899139 0.187747889869342 0.203831520245422 0.406806493293361 0.434311144114844 0.690390863790756 0.487168800148999 0.602216089384125 0.424457021461753 0.355741308043543 0 0.1781484564048 0.17922049431753 2.52911614559787e-05 0 3.45201003729668e-05 1.98490202490521e-05 0.644167344116904 0.999904254334541 0.821645226413062 0.820649299995257 6.60566780966344e-05 9.57456654593003e-05 0.000171797081764999 0.000110356666963465 88 3601
2428 473964 3 0.1 40 "IR" "MI" 0.238446842991725 0.503140419398886 0.193192475630283 0.40741362760104 0.226486728092823 0.227513358471307 0.487745171636167 0.482403928243874 0.197544706837721 0.203039971706824 0.423186092552313 0.430110512239716 0.692446929555854 0.490929444538952 0.593777154174828 0.420415374078099 0.587537619614257 0 0.302112851844814 0.301157467230794 5.86813369794816e-05 0 6.59864624235699e-05 4.18528367478538e-05 0.412354721281286 0.999828472088523 0.69755398016646 0.698639801866584 4.89777674774388e-05 0.000171527911477103 0.000267181526302175 0.000160878065874238 87 3601
2429 414812 4 0.1 40 "IR" "MI" 0.244147331111895 0.509281430662601 0.192392126600166 0.401056750759998 0.226389569259854 0.225740381391365 0.489854248359498 0.480699371684067 0.195544047973536 0.202960321977056 0.421041711385605 0.431833105432237 0.696277281763114 0.493190671317086 0.590896496550757 0.418071472493419 0.641268976013868 0 0.287036577307647 0.317335761066752 0.00135969508782962 0 0.000931553271077166 0.000777735011377243 0.357337846831025 0.999912499289311 0.711894782670068 0.681801778105252 3.3482067277159e-05 8.75007106893131e-05 0.000137086751208496 8.47258166188966e-05 88 3601
2430 724536 5 0.1 40 "IR" "MI" 0.238532908998777 0.487324647832815 0.20764706573371 0.423823038136278 0.226991025395776 0.223812546080498 0.495562496647067 0.479134090403565 0.191120738599052 0.202718531622238 0.414973570269936 0.433584727677379 0.689336480475051 0.48702640280193 0.601486335955 0.424454619159355 0.460339469167087 0 0.222880654788303 0.231756608034158 3.74006212306268e-05 0 3.90707462670611e-05 2.56376659649991e-05 0.539575951870734 0.999907854531847 0.77692591314306 0.768120969248895 4.71783409483942e-05 9.21454681525103e-05 0.000154361322370386 9.67850509828971e-05 88 3601
2431 716925 1 0.2 40 "IR" "MI" 0.241541161789642 0.496792117036995 0.201471529098492 0.413976778939056 0.226056403046901 0.220619687838544 0.492473138114368 0.471559576169871 0.193081687171058 0.206896475703555 0.418383072475029 0.441727567038695 0.688217252675087 0.486851110423127 0.601449691973105 0.424790098885348 0.549670712432599 0 0.274458826114805 0.280762672069186 6.07238320999154e-05 0 7.74656597620937e-05 4.6160421938159e-05 0.450229056687305 0.999912895842907 0.725302060562144 0.719096796887817 3.95070479961659e-05 8.71041570933558e-05 0.00016164766328912 9.43706210584034e-05 88 3601
2432 276267 2 0.2 40 "IR" "MI" 0.237852373976431 0.500599441144935 0.195003505263529 0.410136556197025 0.229288993775252 0.223599507969033 0.494155857264118 0.472691496402739 0.194224022726341 0.208624848172061 0.416485236891117 0.440623958849216 0.690740875720716 0.488936665271244 0.597852376161931 0.422641409280892 0.543439454469148 0 0.269544534772092 0.274163359461901 4.68972471008715e-05 0 7.10659370236288e-05 3.91676140282993e-05 0.45647595055422 0.99990713826985 0.730223557304813 0.725701512154773 3.76977295307186e-05 9.28617301500155e-05 0.000160841986070613 9.59607692985276e-05 79 3601
2433 78673 3 0.2 40 "IR" "MI" 0.240781322892524 0.506037871132034 0.19267196811346 0.404433866127466 0.227641501131434 0.223175544280148 0.492198180367204 0.473276705488917 0.194747383457434 0.207706855466411 0.418815558842099 0.440000232036868 0.691598368304105 0.490350063679201 0.595126207037305 0.421249281959057 0.600982387282817 0 0.275317781754994 0.297698177242371 7.33177430132908e-05 0 9.85623261230461e-05 5.73373689094694e-05 0.398900257819732 0.999845852537688 0.724381549546549 0.702113048383336 4.40371544378659e-05 0.000154147462311965 0.00020210637233371 0.000131437005383056 89 3601
2434 549139 4 0.2 40 "IR" "MI" 0.239333419900761 0.502367620502842 0.194647345080448 0.408240037154249 0.226886106114335 0.222588129670832 0.489901810280741 0.471327181306113 0.195976379353538 0.208930925964729 0.42086170393543 0.441972722215925 0.688807655685927 0.487666074375775 0.599554650398714 0.423904533590709 0.586770886845087 0 0.271301076005267 0.29115253669135 4.95759708865551e-05 0 8.97688869484943e-05 4.62485557720271e-05 0.413064103113166 0.99933189936223 0.727725960807205 0.708254925709896 0.000115434070860331 0.000668100637769757 0.000883194300579412 0.000546289042981659 87 3601
2435 764745 5 0.2 40 "IR" "MI" 0.22917792972464 0.483051905185735 0.203379830501962 0.428263081187269 0.231515834265761 0.223042525997948 0.496378779554371 0.468439036025134 0.194215805450524 0.212096367275347 0.414237681973832 0.445051305888905 0.683736289988349 0.482266495854679 0.609692003227833 0.429563296937837 0.424255789621393 0 0.22187901939046 0.214788076074954 4.24788298953251e-05 0 5.38643282995587e-05 3.18460545763506e-05 0.57564784773641 0.999913598743978 0.777900134366934 0.785078255481832 5.38838123019845e-05 8.64012560217328e-05 0.000166981914306676 0.000101822388637836 90 3601
2436 706983 1 0.3 40 "IR" "MI" 0.241043451981334 0.5067988856013 0.192071848466797 0.403658079514782 0.226996938186083 0.219205896138701 0.489693472228154 0.463197289628368 0.196296789688352 0.213554505656266 0.421199473059329 0.450881255930838 0.687246286306118 0.486355797332255 0.601923143811415 0.425468512434529 0.613312820052101 0 0.295823243811723 0.308953674525586 5.5684217457529e-05 0 8.61138717089532e-05 4.70179650525815e-05 0.386572212214361 0.9997801467374 0.703758563860032 0.690799627077598 5.92835160801943e-05 0.000219853262600019 0.000332078456535822 0.000199680431763264 87 3601
2437 678107 2 0.3 40 "IR" "MI" 0.241445899591609 0.505038038540871 0.194022758429115 0.405536958924341 0.225929963983703 0.219005617117475 0.488596981086214 0.464174281526156 0.196327069444867 0.2124615091244 0.422349230543907 0.449895948083738 0.686381480692787 0.485797020799625 0.602811336998381 0.426078157963844 0.582165554970283 0 0.3011626918145 0.300422080862993 4.74961520423742e-05 0 8.9044339908985e-05 4.51464788866671e-05 0.417747937497422 0.999907786422562 0.698571802077827 0.699432238785804 3.90113802521474e-05 9.22135774381361e-05 0.000176461767764866 0.000100533872316942 91 3601
2438 685738 3 0.3 40 "IR" "MI" 0.237367960451803 0.498109093828945 0.196845124638441 0.412702303968949 0.229470165462289 0.218508012881564 0.494628566603608 0.460632204064196 0.194047569383115 0.215359166804128 0.416100576505146 0.453603468712653 0.685346138795656 0.484179865683655 0.606251860825684 0.427764108966659 0.534211722913009 0 0.258065902449041 0.267157746944935 4.27768016586896e-05 0 8.14839115568121e-05 4.08542471755878e-05 0.465698146945252 0.999880811573244 0.741610828409323 0.73266780062224 4.73533400803973e-05 0.000119188426756219 0.000241785230079811 0.000133598185649708 88 3601
2439 521818 4 0.3 40 "IR" "MI" 0.242092952803558 0.49898570980687 0.19998637980755 0.411722295811695 0.225661326197355 0.216786629055298 0.491967751798024 0.462438519527005 0.193239798668804 0.21197570201029 0.41904893453319 0.451744073563901 0.684540908056211 0.484321494184582 0.605201880486644 0.427655414330948 0.561628457606511 0 0.269814567965581 0.283877378074636 4.47513697708099e-05 0 7.63068274689244e-05 4.00330169804055e-05 0.43828041858187 0.999911989890138 0.729921959433644 0.715977766000197 4.63724418478729e-05 8.80101098622381e-05 0.000187165773306131 0.000104822908186938 91 3601
2440 576382 5 0.3 40 "IR" "MI" 0.242767478828032 0.505621732480488 0.19464195283506 0.404871413088889 0.224457123092478 0.216343836474005 0.486841313119013 0.459743489899383 0.196614154270973 0.214093623839278 0.424201153731642 0.454450564983736 0.683568438394514 0.48395265052946 0.605349730945311 0.427967354558009 0.604230625162465 0 0.281427177729429 0.303104004756809 5.92857372115772e-05 0 9.27444954161637e-05 5.04343381122659e-05 0.395672966164682 0.999904314221949 0.718289571072505 0.696740457991644 3.71229356420811e-05 9.56857780509275e-05 0.00019050670265044 0.000105102913435344 90 3601
2441 694057 1 0.4 40 "IR" "MI" 0.239028726236189 0.495912129853727 0.200212731045702 0.415043785120229 0.226599267130773 0.212206016899159 0.490646098684269 0.448788553763109 0.195073199112177 0.220761688716449 0.420173033726894 0.466514946759047 0.677834010266122 0.478252409040863 0.616047618874328 0.434121133156361 0.497443293448127 0 0.265276887013625 0.258301983446327 4.30351996900774e-05 0 0.000109773037199152 4.96537567302918e-05 0.502443619978533 0.999805861177218 0.734274583743955 0.741452360309968 7.00513736492263e-05 0.000194138822782033 0.000338756205220768 0.000196002486974913 87 3601
2442 490949 2 0.4 40 "IR" "MI" 0.238415146244808 0.49284621612334 0.202520747660777 0.418141187371708 0.227057061228727 0.210725746904564 0.493128241614484 0.44650734855363 0.19345237581383 0.221497791875452 0.417962504780969 0.468860892348311 0.676197954378099 0.477286313979054 0.617470915350059 0.435209372666477 0.494175385398992 0 0.251925418485038 0.252753488545195 3.82630288129439e-05 0 9.90710024823004e-05 4.44952235328865e-05 0.505727895976191 0.99990234496234 0.747730491400657 0.747071985972944 5.84555960042287e-05 9.7655037659944e-05 0.000245019111822312 0.00013003025832793 91 3601
2443 824849 3 0.4 40 "IR" "MI" 0.240482457217991 0.502803714441691 0.195127900951055 0.407735510003139 0.227912526315242 0.212938645916846 0.49347719825813 0.45002205113054 0.193873914493223 0.220378657358266 0.417526410409386 0.4652410266011 0.681333629450079 0.48187574775256 0.609380472802544 0.430409812865413 0.587203924289303 0 0.268700216668164 0.290953479909242 5.19826937120303e-05 0 0.000126705055313787 5.80928901900618e-05 0.41270132629405 0.999896257614783 0.730930721982187 0.708862579749501 4.27667229344738e-05 0.000103742385217268 0.000242356294335081 0.000125847451066224 87 3601
2444 533520 4 0.4 40 "IR" "MI" 0.236787356125953 0.496829014945384 0.197498617341623 0.414071813629475 0.228306888218024 0.212489861153244 0.493630236435464 0.447722240022575 0.194092303097678 0.222195513908634 0.417333924380379 0.467667156886145 0.677584105497221 0.479097657057609 0.613786434347936 0.433344329585558 0.511076237239971 0 0.240112921023217 0.253771731739754 4.07662921635686e-05 0 9.52622672173171e-05 4.42356949523857e-05 0.488833667508692 0.99990031410359 0.759539889221733 0.74605389874273 4.93289591740258e-05 9.96858964096354e-05 0.000251927487833057 0.000130133822564039 89 3601
2445 873910 5 0.4 40 "IR" "MI" 0.238170902072521 0.504721798924863 0.191616893661544 0.405727453819116 0.227334291635719 0.213957466467802 0.48870078191573 0.449562847267182 0.197573276840914 0.221834014577886 0.422506537771191 0.465624731450877 0.679462660176042 0.480673499949363 0.611024185080345 0.431634173166344 0.618072502759937 0 0.295010197516053 0.309111496852866 5.05335523164347e-05 0 0.000120288750918474 5.57149533302172e-05 0.38183188754018 0.999900098469961 0.704634168408651 0.690709147969744 4.50761475666545e-05 9.99015300392884e-05 0.000235345324377186 0.000123640224060199 91 3601
2446 388720 1 0.5 40 "IR" "MI" 0.245036053565543 0.511144894964516 0.191590508300394 0.399197494167409 0.225279421896308 0.205586783726235 0.489136391639541 0.434653422215021 0.195348553304286 0.228188271769795 0.421815227888502 0.481917707958396 0.675902259188087 0.478124204481739 0.615127333374474 0.43451453694782 0.645316657186356 0 0.287035863186783 0.320484301332885 7.34535388435234e-05 0 0.00017782721883886 8.09750678988537e-05 0.354567418372292 0.999849270040931 0.712447469585347 0.679265334422221 4.24709025091857e-05 0.000150729959068545 0.000338840009031347 0.000169389176995206 85 3601
2447 225070 2 0.5 40 "IR" "MI" 0.240395264565643 0.501317302834217 0.196474767285977 0.409258701170685 0.22704909081239 0.205285691157467 0.493101208081703 0.433610042228997 0.193512011991918 0.228957273302869 0.41793972632639 0.483074548382988 0.6727300465355 0.47576480619873 0.618944052580763 0.437021766112192 0.588775441121006 0 0.258528254722636 0.288991211555281 5.52725537629993e-05 0 0.00015165367602594 6.6291174433343e-05 0.411132131624428 0.999896961344669 0.741013697788332 0.71080038567522 3.71547008027761e-05 0.000103038655330793 0.000306393813005103 0.000142111595065859 90 3601
2448 387006 3 0.5 40 "IR" "MI" 0.240546385770253 0.505248015243631 0.193029893797782 0.405223224776335 0.228073197800204 0.206881432135163 0.493684549450338 0.43550370078907 0.193944623463276 0.228814692992542 0.41745209336026 0.481142512041132 0.67550101570562 0.477836305487434 0.615789210253599 0.434941575453589 0.609537812512401 0 0.265070448582412 0.297855573755326 5.16385696691367e-05 0 0.000212054874075004 8.37360894945939e-05 0.390368782618892 0.999798469372293 0.734245379006178 0.701832299751372 4.17662990375187e-05 0.000201530627707488 0.000472117537334357 0.000228390403807478 88 3601
2449 675010 4 0.5 40 "IR" "MI" 0.246104617354491 0.509956432644959 0.193315236849581 0.400287032251046 0.223529218597545 0.204122477391493 0.487458023986587 0.433305277912337 0.195294280310456 0.227959342586549 0.423869030982991 0.483502612616286 0.673756313343529 0.476873331295538 0.616568859746586 0.435926644581522 0.663952430970077 0 0.286536648266461 0.328596338296145 6.60792966656588e-05 0 0.000152334906988186 7.05052309053492e-05 0.335936999150587 0.999772528285992 0.712770256845832 0.671076486674774 4.44905826700717e-05 0.000227471714008025 0.000540759980719226 0.000256669798176454 90 3601
2450 282931 5 0.5 40 "IR" "MI" 0.239597071106474 0.497632937577844 0.19910625409241 0.413179750875506 0.227305295884412 0.205444059050722 0.4934748212321 0.433723392901856 0.193417240935916 0.228979935296662 0.417650286462994 0.482997828333097 0.672346426041608 0.474682511119316 0.621503430324988 0.438223383721152 0.536813934959714 0 0.250514028599168 0.267705890890572 4.111645191111e-05 0 0.000119859097104219 5.14875866251136e-05 0.46306812544003 0.999174951665615 0.748595103324954 0.731699876989516 7.68231483452099e-05 0.000825048334384697 0.000771008978773541 0.000542744533286544 93 2357
2451 210579 1 0.6 40 "IR" "MI" 0.241556739626517 0.514506102311666 0.185974763002616 0.395759224682721 0.229953694208305 0.199487305902532 0.495424888926019 0.416724562630215 0.193988144277319 0.240467635488793 0.415664289528117 0.501792477657101 0.670997739737355 0.474871525297253 0.620430542768728 0.438476291735267 0.65476570755451 0 0.258175056914439 0.31170250949404 6.04050090155367e-05 0 0.000329476420678138 0.000120632445668214 0.34513716103825 0.999886938016298 0.741047777403937 0.687990504322734 3.6726398224568e-05 0.000113061983702105 0.000447689260945289 0.000186353737557774 92 3601
2452 40372 2 0.6 40 "IR" "MI" 0.245271789919394 0.520446716062875 0.183806248574125 0.38963594795635 0.227198415597877 0.197541076200183 0.490823006437513 0.413810322741852 0.195619385793597 0.241240116197347 0.420398645204332 0.504834343602242 0.670011281717455 0.47447666836171 0.62066575056507 0.438888842440357 0.701160360933851 0 0.261070060400126 0.332420739596516 5.84596286042944e-05 0 0.000203900505373276 8.20510279026954e-05 0.298736555688913 0.999787670947472 0.738004713391745 0.667193913927845 4.46237486315577e-05 0.000212329052527547 0.000721325702755461 0.000303295447736063 89 3601
2453 118044 3 0.6 40 "IR" "MI" 0.237705901480034 0.497457829191653 0.197781952154819 0.413394971792168 0.229462476988793 0.198355060444249 0.496394704047782 0.415725166981146 0.192693298741996 0.240177512723006 0.414735426109988 0.502907161787151 0.665523438913076 0.469371685943268 0.63065276361982 0.444206941558742 0.520069315276521 0 0.246165945965946 0.259070029592397 5.09346406854721e-05 0 0.000211549698196757 8.17859843286605e-05 0.47981141542804 0.999815473740579 0.752944503499005 0.74055646743024 6.83346547534769e-05 0.000184526259421035 0.000678000836851729 0.000291716993034235 92 3601
2454 434230 4 0.6 40 "IR" "MI" 0.237703663598822 0.495590154432041 0.199382210472571 0.415296351963193 0.230575243709815 0.197113719494694 0.49997278636677 0.413632262568693 0.190512797357335 0.240987999878757 0.410938759747873 0.505186769654933 0.665392626803331 0.469244312379674 0.630883007708662 0.444332678047683 0.527006744766408 0 0.212683171384955 0.251218171644972 6.59885879201748e-05 0 0.000333250781382326 0.000123216148465559 0.472878486088005 0.999893536427951 0.786540678565871 0.748471995997016 4.87805576666387e-05 0.000106463572049106 0.000442899267792478 0.000186616209545943 88 3601
2455 690600 5 0.6 40 "IR" "MI" 0.239206940859087 0.504652022749899 0.192613377673607 0.405954664275782 0.22835674008096 0.198105431401675 0.492805015481076 0.41431614938977 0.194906374386992 0.241303701546509 0.418330992535577 0.504231894775119 0.665669112341722 0.470039024161547 0.628823453607108 0.44343865597252 0.579545884919707 0 0.259013008085231 0.284932560951842 5.23642501611338e-05 0 0.000213012523341947 8.27696682456128e-05 0.420250716555525 0.99945730199189 0.739298375377852 0.714301317391608 0.00015103427460692 0.000542698008109737 0.00147560401357493 0.000683351988304029 91 3601
2456 576020 1 0.7 40 "IR" "MI" 0.238846264274048 0.500006531579589 0.196500694483473 0.410854898027476 0.229578919248899 0.186070090230966 0.497858295463124 0.389162764766664 0.191514616128579 0.254758016899844 0.412933985362195 0.532236107316476 0.654495273753912 0.461640677851375 0.642773327511897 0.452768825709157 0.526870518032844 0 0.227475906578606 0.256688192311425 7.9199306653461e-05 0 0.000867470354668488 0.000278796878424389 0.4729403993315 0.999573131899639 0.770039630316018 0.742378041868168 0.00010988332900215 0.000426868100360769 0.00161699275070737 0.000654968941982707 88 3601
2457 668288 2 0.7 40 "IR" "MI" 0.246715186804106 0.509117899788533 0.194679710763039 0.401411468693663 0.227364856771545 0.1854779715605 0.497296134254222 0.391820848175618 0.190187188518397 0.250839086702892 0.413755552127687 0.529418032633052 0.659558015136152 0.465849968981209 0.635705985984328 0.448445184745436 0.592214520330413 0 0.254057469940526 0.292450485185433 5.69724988895118e-05 0 0.000358760887548147 0.000123503901382088 0.407687452173284 0.999812156825801 0.744873862069868 0.707143765900056 4.10549974139584e-05 0.000187843174199144 0.000709907102058131 0.000282245013128565 90 3601
2458 210163 3 0.7 40 "IR" "MI" 0.241369376878875 0.51190538428095 0.187995928102356 0.398398042952265 0.228065085993304 0.187050322390078 0.492251292432949 0.390435457599639 0.195239333538968 0.2544065699424 0.419123806542675 0.530495780618403 0.656484785262257 0.464116343531577 0.637641831583724 0.450154658168998 0.641638743657909 0 0.260712932866606 0.309412767913683 0.00294582437820574 0 0.0169030804796882 0.0059629147923723 0.355371895197998 0.999827181572563 0.721594266664658 0.684320234906949 4.35367658880024e-05 0.000172818427437227 0.000789719989048167 0.00030408238699525 92 787
2459 786042 4 0.7 40 "IR" "MI" 0.239305974558511 0.504883365772192 0.19249730894222 0.405670297413501 0.228469488188564 0.18551382305473 0.493775743975934 0.387257952326149 0.194190265510485 0.256081322144104 0.417525942368605 0.534050285151744 0.653289285801805 0.461278806048629 0.642768896596809 0.45317302924511 0.58965832337699 0 0.24991168661266 0.286511155170138 0.00125780615258386 0 0.00490639773942068 0.00187163122609053 0.408873570352739 0.999244569191633 0.742998628628965 0.710648532635317 0.000210300117687312 0.000755430808366997 0.00218328701895402 0.000968680968454765 90 1393
2460 391898 5 0.7 40 "IR" "MI" 0.24206963614472 0.502516963955531 0.196812079254537 0.408156036630094 0.227033405030165 0.18415056266513 0.494843397902406 0.387460976678415 0.191933780746267 0.253997560482993 0.416112453264384 0.533913608777804 0.653253603840016 0.461184327508335 0.642743420483797 0.45318702697282 0.565512112311856 0 0.246083210182453 0.278533881902602 0.000131266422152534 0 0.000954218306825818 0.000321224981713753 0.434305879185805 0.99972320207027 0.751754490718605 0.720684952884204 5.07420801858429e-05 0.000276797929729712 0.00120808079211626 0.000459940231480085 88 3601
2461 782824 1 0.8 40 "IR" "MI" 0.241267471346428 0.503137687098212 0.195612341948521 0.407467072231122 0.223502262590593 0.174037881070028 0.483411773089449 0.36384342053544 0.198993450605553 0.266987705929615 0.42833015203438 0.557685281483639 0.63880761500705 0.449593003790112 0.661593498483688 0.465076525326064 0.590909479201372 0 0.210720238878394 0.279559415537845 0.034218565360433 0 0.169176379952787 0.0598855952497204 0.374548968533498 0.995404720125014 0.612096525882229 0.656607152977143 0.00032298690469746 0.00459527987498557 0.00800685528658904 0.0039478362352915 90 320
2462 339004 2 0.8 40 "IR" "MI" 0.247465596148052 0.51543760478322 0.189711815274181 0.394800474369283 0.218507158874213 0.171619770953437 0.473622467437073 0.36017034025401 0.203471695468646 0.267926676273536 0.438681259050815 0.561699269978025 0.637592525975702 0.449466235419163 0.661110187016363 0.465367872264187 0.667507827893593 0 0.239317250902368 0.321631149881965 0.0190085333598487 0 0.158984059638617 0.0510637673862636 0.313301140815533 0.998868270987624 0.598002984865945 0.625830936948129 0.000182497931026083 0.00113172901237577 0.00369570459307097 0.00147414578364248 94 119
2463 370415 3 0.8 40 "IR" "MI" 0.242084365122375 0.500282899184094 0.198843330039062 0.410465455518321 0.223702323325788 0.17244641219189 0.484824463969595 0.361358732665263 0.197935632041401 0.26764450949753 0.42695610846364 0.560391244714063 0.638233100640053 0.448436732877514 0.664423471577993 0.466354517554994 0.557479298794027 0 0.201866853849947 0.265150513817958 0.0349243588799284 0 0.169649292077141 0.0599784259062139 0.40744537454086 0.999343915294748 0.625273301633059 0.673699100267145 0.000150967785183814 0.000656084705251599 0.00321055243985304 0.00117196000868312 90 308
2464 699459 4 0.8 40 "IR" "MI" 0.235778375336541 0.498374915303302 0.195408254525917 0.412473949005762 0.231302497675271 0.168675382008346 0.499601324927106 0.349894886799887 0.191663027704488 0.277897721941345 0.411680904100644 0.575885396518264 0.635756255020157 0.448098692071 0.664969004171751 0.467984383961682 0.515355070594832 0 0.218189371637783 0.248875308887872 0.000337269360749912 0 0.00433151338177904 0.00129746729157033 0.483745236997457 0.994989194747301 0.762486414253793 0.743750711282344 0.000562423046960976 0.00501080525269945 0.0149927007266448 0.00607651253821325 93 2341
2465 24827 5 0.8 40 "IR" "MI" 0.233691374432889 0.48350273642637 0.207260878748502 0.427845646522805 0.223787763521807 0.173015663538314 0.483295546434791 0.361196889630156 0.199616385259949 0.26852873265003 0.428902795766718 0.560024247649844 0.630494801493009 0.442094353463392 0.675405996658481 0.472870027420302 0.417592397155687 0 0.170564560405104 0.201434126189925 0.0572576160245189 0 0.198766098895123 0.0767855860421306 0.525041587377982 0.999684932919614 0.628938507906002 0.721144347800654 0.000108399441811748 0.000315067080385513 0.00173083279377011 0.000635939967290364 95 310
2466 67067 1 0.9 40 "IR" "MI" 0.224948048505297 0.464713370897706 0.21725375681032 0.447342514662468 0.216664640812724 0.17100507322332 0.461598118967701 0.354189198281562 0.213079866179856 0.272026714179908 0.452093816334908 0.562974737240077 0.612617762541341 0.426248957565828 0.702360337170084 0.48808474683964 0.282937972652547 0 0.0560173283118854 0.118954747564753 0.159459491010307 0 0.571967221459453 0.222014546346436 0.556679874236329 0.988260575912728 0.341306451768319 0.645784749895132 0.000922662100816175 0.0117394240872719 0.0307089984603421 0.0132459561936792 95 103
2467 443752 2 0.9 40 "IR" "MI" 0.228541037972871 0.477165239261649 0.208216589994511 0.434260387014464 0.212289167950976 0.170244134829809 0.450127036648174 0.351601979814493 0.219617512856041 0.274034094631905 0.463727251767091 0.565543939438419 0.611074340753657 0.425713795840676 0.701868197482457 0.488459731636761 0.426155404077925 0 0.0785116735855379 0.17975417902456 0.137132202536599 0 0.591420506343312 0.220039393254571 0.436218733788185 0.997830745366821 0.323943131169975 0.59752232733847 0.000493659597290965 0.00216925463317858 0.00612468890117516 0.00268410038239902 95 101
2468 603456 3 0.9 40 "IR" "MI" 0.222783396506821 0.463405933122888 0.216042202889555 0.44859869686529 0.216375424819782 0.171271158524884 0.458595518924042 0.353057811858265 0.215556345864585 0.27387570178027 0.455112266700672 0.564167711344336 0.610429979851487 0.424397803182458 0.70547425053441 0.489948018861217 0.289083691562433 0 0.0570146186333722 0.120891534317369 0.165354767523903 0 0.595892519999268 0.231478400924068 0.544211824284991 0.996964069104038 0.339080485005403 0.643769313166724 0.00134971662867297 0.00303593089596156 0.00801237636195611 0.00386075159183966 93 104
2469 439351 4 0.9 40 "IR" "MI" 0.2233037897495 0.463287900931649 0.216793085581906 0.448738126623315 0.214984545631805 0.171580348634793 0.456960527855473 0.354643282244503 0.21585315283554 0.272356965306347 0.456778868670802 0.562486510526516 0.609868684016099 0.424390944923138 0.705003203723793 0.489937214523505 0.289049254839839 0 0.0585458267772424 0.121693260177002 0.178087990735134 0 0.601867165585336 0.238365316717331 0.532735984019102 0.999527716836901 0.337829080952558 0.639223133397671 0.000126770405925211 0.000472283163099408 0.00175792668486341 0.000718289707996154 91 103
2470 546863 5 0.9 40 "IR" "MI" 0.23064001346523 0.48327874723838 0.204507642512596 0.42800639158586 0.212764000596767 0.172742576087364 0.452592267490609 0.357243735599779 0.217850503736917 0.270901478773256 0.461199562018271 0.559829907393976 0.616146590149361 0.430392885520049 0.693259625022769 0.483689506467846 0.460911173910786 0 0.0809422304942105 0.193528558664314 0.137683902526958 0 0.581378758893766 0.218255988444691 0.401056316785815 0.998061741917985 0.333706784586139 0.586278598166264 0.000348606776440466 0.00193825808201534 0.00397222602588484 0.00193685472473073 90 102
2471 66041 1 1 40 "IR" "MI" 0.233170785057612 0.484368902217698 0.205631447238236 0.426838601516222 0.203488904911321 0.165562410727246 0.431532494524368 0.342911214809688 0.229220655181304 0.276893834558259 0.484315939940051 0.573058899258286 0.60222210069618 0.419236644406129 0.711745936977799 0.495117965859004 0.491469717747977 0 0.0232703371106358 0.193591716188984 0.158906704388958 0 0.878762483489968 0.310219586952213 0.348900373781105 0.990645200773436 0.0847841951821804 0.489029698125482 0.000723204081960968 0.00935479922656361 0.0131829842172163 0.00715899873332109 99 102
2472 448648 2 1 40 "IR" "MI" 0.224788696530932 0.465795208065721 0.215414013793883 0.445990116030889 0.2022087244098 0.168331362686743 0.428351791245388 0.347931623238095 0.231104300922352 0.27493383473356 0.487622347877215 0.567840343320738 0.595328783627475 0.413670831950464 0.721452149449795 0.500850034974105 0.359463924715019 0 0.0205440551587513 0.139769466169811 0.203475134885463 0 0.861663652865056 0.326522524635337 0.435745527333707 0.982138437414366 0.0889112445509925 0.518797548926255 0.00131541306581169 0.0178615625856341 0.0288810474252006 0.0149104602685965 97 101
2473 81006 3 1 40 "IR" "MI" 0.222089115350086 0.450375948759618 0.228235622688235 0.462116869000424 0.204991020571852 0.165772871710836 0.436057691700539 0.344245530953655 0.22624646520578 0.275412777590576 0.479665319566934 0.571479404090524 0.592853007632774 0.410070302737825 0.729894865484591 0.504582657453882 0.194106876695258 0 0.00843402442809238 0.0743168563481235 0.259540277495073 0 0.890112342884612 0.352568552117329 0.544929795623151 0.989063498615609 0.0815336621546534 0.563113160813935 0.00142305018651739 0.0109365013843907 0.0199199705326423 0.0100014307206123 100 99
2474 104473 4 1 40 "IR" "MI" 0.228397746326562 0.466161276845114 0.218669852255757 0.445700282122028 0.201694425539748 0.166778580060347 0.430062854330788 0.347447747600341 0.228639249824473 0.273094660589356 0.485680410668278 0.568438290949649 0.596870751926658 0.414542014717075 0.720403762669586 0.499954543581415 0.350551173562301 0 0.0179924925756722 0.137411997883876 0.208969860550305 0 0.824157284740042 0.315953244411118 0.434570802953881 0.961545209499776 0.0878761088078733 0.511388536372294 0.00590816293351269 0.0384547905002235 0.0699741138764125 0.0352462213327115 95 98
2475 849539 5 1 40 "IR" "MI" 0.225008755908675 0.454263954314626 0.227310357757215 0.458066955490067 0.20387423959299 0.169640954655403 0.435092728059969 0.353727883983605 0.22595204966604 0.269619989676526 0.480755912062426 0.561816870913564 0.598523950157068 0.414369508823582 0.722882397099781 0.500202508017691 0.221112217016727 0 0.0103856923359792 0.0852475152161823 0.284570602591975 0 0.901608854635293 0.368269618563309 0.493851101929022 0.998286113408484 0.0843281802912415 0.544661481107494 0.000466078462275712 0.00171388659151559 0.00367727273748678 0.00182138511301441 99 100
2476 161666 1 0 50 "IR" "MI" 0.240748287871827 0.505789588557425 0.192768590087352 0.404659504935054 0.226281413453004 0.229876010787681 0.487691366261493 0.48921724664973 0.197347312532258 0.198818550166167 0.423242282786656 0.422644202667951 0.696905712112512 0.494135646068863 0.588934452785776 0.416953254066764 0.612460188303195 0 0.312208151621278 0.314053320522873 5.96345018571536e-05 0 4.81326531898251e-05 3.64294464827726e-05 0.387448479541521 0.999918464400083 0.687648902981022 0.685841508116738 3.1697653426988e-05 8.15355999167806e-05 9.48127445109232e-05 6.87419139068876e-05 77 3601
2477 650399 2 0 50 "IR" "MI" 0.237259955389835 0.496272652468084 0.198394017484331 0.414559914136501 0.229283323081042 0.22913978898976 0.49457998905105 0.486649928011188 0.193852827325036 0.200492214758612 0.416010733413471 0.425395475114282 0.695683067460638 0.492261342425059 0.592739059567979 0.418907746690711 0.539808541499679 0 0.246146917143491 0.265068565906152 4.48508923687521e-05 0 3.38537735246151e-05 2.64390369264492e-05 0.460100545991077 0.99991104683333 0.753708944452267 0.734823632362218 4.60616168748287e-05 8.89531666695984e-05 0.000110284630717396 8.13626947032462e-05 88 3601
2478 495909 3 0 50 "IR" "MI" 0.241303299298479 0.512260357753097 0.187687487842902 0.397973956565135 0.22685252426456 0.231474186558319 0.488449456479941 0.491929768638603 0.197226891923936 0.197765281943723 0.422471714368489 0.419917631449706 0.699630010121358 0.497342323541715 0.582679661710561 0.413669985343246 0.660908206700246 0 0.313201253841877 0.330878564432402 5.43163043952027e-05 0 4.53325353051401e-05 3.36766118920857e-05 0.339009832791768 0.999919090691762 0.686657238697391 0.669020111410106 2.76442035907079e-05 8.09093082379733e-05 9.61749254277734e-05 6.76475455992357e-05 88 3601
2479 772371 4 0 50 "IR" "MI" 0.238860459847564 0.494845918307167 0.201011467538488 0.416033766309567 0.227308422912818 0.226670005459044 0.493493418529096 0.484080644425325 0.193139123131489 0.200645570868671 0.417027043911727 0.428016699037129 0.692838888219426 0.490613372996129 0.594796161538649 0.420563109213732 0.52520415527743 0 0.233724761632589 0.257416346658966 5.28950538194498e-05 0 3.15367249908363e-05 2.85429096745617e-05 0.474700667572576 0.999921145250824 0.766139360995924 0.742480512076705 4.22820961749533e-05 7.88547491755816e-05 0.000104340646495878 7.45983546539322e-05 90 3601
2480 225286 5 0 50 "IR" "MI" 0.235353362045073 0.48796996943387 0.204516970147438 0.423191958826582 0.227863096475711 0.226837121226445 0.492484496433686 0.482590084707925 0.194421899111098 0.202107088901437 0.41809289431523 0.429531933077344 0.690053579747229 0.487378807155039 0.601045958159972 0.423923812466609 0.467742946474373 0 0.230468362643591 0.235311986684953 3.93938680662669e-05 0 2.95578827436179e-05 2.31542690680508e-05 0.532172942772754 0.999916718651851 0.769393671479992 0.764586471510288 4.47168848069518e-05 8.32813481491921e-05 0.000108407993673493 7.83875356907038e-05 88 3601
2481 370353 1 0.1 50 "IR" "MI" 0.238430335800309 0.496348594413732 0.199493550898384 0.414512428968152 0.227609347432096 0.225577852184201 0.491992896806014 0.479774556121565 0.194761798069011 0.203716120663181 0.418871308252486 0.432897958024814 0.691617535416606 0.489123171484475 0.597971469630577 0.422356518645152 0.534367829795556 0 0.25085270813792 0.265898760618796 4.39434521880938e-05 0 3.90854707890206e-05 2.78911312824297e-05 0.465546993380829 0.999915085005291 0.748989911126951 0.733992578221579 4.12333714269909e-05 8.49149947090092e-05 0.000118295264340179 8.07700283427908e-05 89 3601
2482 555268 2 0.1 50 "IR" "MI" 0.229504662030216 0.475531968058083 0.210821958289471 0.436074701421348 0.231350920287146 0.225152519501987 0.499919120461196 0.476947449910861 0.191050563899335 0.206000633766769 0.410582311122278 0.435886479938146 0.686008101819349 0.483702002704211 0.607873155955575 0.427966889196474 0.354508929712661 0 0.186840967594889 0.180260031812398 3.20106883558049e-05 0 2.64983256009693e-05 1.94368457293197e-05 0.645396540672628 0.99991037821616 0.813002103189015 0.819626606744091 6.25189263555272e-05 8.96217838397638e-05 0.000130430890495011 9.39245977816351e-05 90 3601
2483 754730 3 0.1 50 "IR" "MI" 0.2386269671188 0.505850573442376 0.191033318327986 0.404702856578351 0.228891959949792 0.229000413648323 0.491585617977281 0.484532137769291 0.196261881000109 0.202490782171358 0.4192911807446 0.427977971887761 0.696519340716915 0.49380564073929 0.589785981499454 0.417520754052582 0.588979543472435 0 0.295155868010852 0.298426305361169 5.24495050930179e-05 0 4.47904436007068e-05 3.26648744735909e-05 0.410934812782755 0.999920802741974 0.70469567143575 0.701469502809486 3.31942397169866e-05 7.91972580264134e-05 0.000103670109797943 7.15269548722562e-05 83 3601
2484 278950 4 0.1 50 "IR" "MI" 0.239768517877484 0.499176272129251 0.197894494839342 0.41158494604032 0.226603793734929 0.227264407990237 0.490154345453526 0.484201095435436 0.195407276192761 0.201203280420402 0.420493473367933 0.428311687106652 0.69363671960265 0.491007927802587 0.594505051452504 0.420308376799024 0.53487758562303 0 0.292515189071101 0.280442877922466 3.66596742795237e-05 0 4.25018043398267e-05 2.65780590832111e-05 0.465043728873689 0.999910491723556 0.707328976845552 0.719449616960406 4.20258290006488e-05 8.95082764438047e-05 0.000113332279006954 8.09270580451293e-05 88 3601
2485 804635 5 0.1 50 "IR" "MI" 0.240614681012147 0.504129361699491 0.194153644644162 0.406389376743539 0.22620039768328 0.227528680856928 0.488521808388785 0.484262828536669 0.196573630260779 0.201387059908307 0.422296750333352 0.428210808163031 0.694343759552355 0.492146286819931 0.592114334813249 0.419133358745035 0.595765040472495 0 0.307776565618935 0.306857762190812 5.16141914107257e-05 0 5.16390156065911e-05 3.47717841420008e-05 0.40414870042222 0.999916646515057 0.69206108697555 0.693031984357847 3.46449138737438e-05 8.33534849432437e-05 0.000110708389908787 7.54816671997603e-05 85 3601
2486 848907 1 0.2 50 "IR" "MI" 0.240230614326779 0.500650488009539 0.196957992096401 0.410092517514745 0.227188552364368 0.224864943074385 0.49185169329833 0.478623649570664 0.194549042863101 0.204364856204511 0.418935101897445 0.434546446899665 0.692284109765531 0.490219212867068 0.595871891164014 0.421356636504066 0.54609594969209 0 0.298685005209579 0.286262092109713 4.80348194684945e-05 0 5.50851509898827e-05 3.45467067733652e-05 0.453815613623386 0.99990680321321 0.701139574580607 0.713619629186545 4.04018650554225e-05 9.31967867900234e-05 0.000120335058824332 8.37319969683538e-05 82 3601
2487 855571 2 0.2 50 "IR" "MI" 0.235100432423647 0.494454160356707 0.198179793048751 0.41640169423312 0.230354984911694 0.224051290380892 0.495832759252887 0.473217380445463 0.193706453303315 0.208601693242463 0.414765315159954 0.440178626695094 0.689506707716233 0.487554950346262 0.60048793959453 0.424078206644313 0.537213427069847 0 0.239203381709186 0.260865292615919 5.66337232278435e-05 0 4.43858513143956e-05 3.37387941090258e-05 0.462685648737484 0.999837284658663 0.760564511540325 0.738970461584004 4.42904694410459e-05 0.000162715341337497 0.000187720899174357 0.000130507005968024 85 3601
2488 82513 3 0.2 50 "IR" "MI" 0.233421596742188 0.483979093983226 0.20646282699634 0.42733172716935 0.229832164827841 0.222793776300208 0.497249982499658 0.472486215930947 0.192248534362726 0.208190233532636 0.413546893869211 0.440975433147898 0.686047537870237 0.484224886077336 0.606901594891702 0.4276496254669 0.429703850001821 0 0.215107887970855 0.216283631652346 3.41768800835532e-05 0 3.72710238965306e-05 2.37563714671978e-05 0.570176920471417 0.999903171952017 0.784696861092542 0.783579916281494 8.50526466777011e-05 9.68280479828713e-05 0.00015797991270703 0.000112695694693048 90 3601
2489 132075 4 0.2 50 "IR" "MI" 0.239899328478783 0.498704639643009 0.198291283656339 0.411930024489524 0.22517577302144 0.222798378035517 0.487400736668187 0.474587421817256 0.196657524230126 0.206111930017149 0.423470309681695 0.438629116035463 0.68787347953574 0.486790599873305 0.601060737903615 0.424789536816676 0.575450941741519 0 0.301572269346125 0.298046282639328 4.69488147139778e-05 0 4.95896329815256e-05 3.24173965364605e-05 0.424461403026015 0.999913857365248 0.698256600783841 0.701839493242166 4.07064177518823e-05 8.61426347519204e-05 0.000121540237052811 8.18067219694006e-05 88 3601
2490 231252 5 0.2 50 "IR" "MI" 0.232085445754713 0.482157501771426 0.20689577071248 0.42920374841763 0.229985252985447 0.222236936694722 0.498028992762153 0.471217078304589 0.191625042755231 0.208868948953526 0.41249981516664 0.44230142233124 0.684307635434882 0.483432456861915 0.607389762421237 0.428389458133968 0.411901912702181 0 0.200125192416484 0.204920898545235 3.61039319622028e-05 0 4.25395053345597e-05 2.60878192323623e-05 0.588011169965916 0.999917588785645 0.799692451216794 0.794962671034375 5.08133999406713e-05 8.24112143547905e-05 0.000139816861387914 9.03426011571108e-05 87 3601
2491 478767 1 0.3 50 "IR" "MI" 0.238772099114975 0.502954493722993 0.193781378859098 0.407616886523999 0.2276159829138 0.220624652488024 0.490472609069133 0.466531043479176 0.19618616649794 0.211911321331008 0.420539620638499 0.447637006737089 0.687012734516799 0.486390263521649 0.601878866688046 0.425545165753193 0.596960912616143 0 0.265852098386263 0.292490145294076 5.44603792321313e-05 0 6.19166046972059e-05 3.88086205005982e-05 0.402949598030628 0.999907324345218 0.733939839258202 0.707381136822069 3.5028973996322e-05 9.26756547823564e-05 0.000146145750837329 8.99092633535385e-05 91 3601
2492 527830 2 0.3 50 "IR" "MI" 0.233910674347883 0.488640907920028 0.202539087035018 0.422478905608723 0.231513094308213 0.21943328230811 0.50075145139863 0.464311040774834 0.190495216769539 0.212979067019648 0.409784120183052 0.450067002919862 0.684857050964205 0.48421283481905 0.606013370824205 0.427818521759927 0.467319921623863 0 0.196496170332682 0.222745691207556 3.87771517140331e-05 0 3.9638431766857e-05 2.59765162921346e-05 0.532580088909025 0.999824747739023 0.803177804220611 0.77705634629963 6.12123153983345e-05 0.000175252260976662 0.000286387014939857 0.000171985976521732 89 3601
2493 571492 3 0.3 50 "IR" "MI" 0.233642774070512 0.487345106803446 0.203442115801252 0.423894305224232 0.230742594700956 0.220678405255168 0.498095100409506 0.466444908919865 0.192093856420424 0.212072174801018 0.412533655301051 0.447838991010743 0.685063774026635 0.48366065232644 0.607608147022693 0.428408172925742 0.437483990419448 0 0.225393027221705 0.221969573002987 3.96019428300429e-05 0 4.82428665129833e-05 2.90759290214495e-05 0.562421387396141 0.999910589809903 0.774396595613279 0.777900207609312 5.50202415806156e-05 8.94101900973228e-05 0.00016213429850291 0.000101143458679644 88 3601
2494 89123 4 0.3 50 "IR" "MI" 0.231809286333449 0.482014579984312 0.206712232269496 0.429328002854467 0.229954002780706 0.218949369149558 0.496841518107434 0.463073647019518 0.192466456239476 0.213584258732735 0.413663364980127 0.451273693276378 0.680712658263714 0.480309072702176 0.612762947241708 0.431774089473886 0.413293405353348 0 0.216956118772579 0.210742762980343 3.27699569059063e-05 0 4.21082845044666e-05 2.47336065644783e-05 0.586614736194368 0.99984935367975 0.782757674164394 0.789082951866692 5.90884953788132e-05 0.000150646320249824 0.000244098778522171 0.000149551546400518 84 3601
2495 604551 5 0.3 50 "IR" "MI" 0.240041116608243 0.504649069982892 0.193263598085916 0.405971292937027 0.227594989161489 0.220356098344165 0.491024811294056 0.466301947165893 0.195632249905362 0.211870726887143 0.419882203026378 0.447894541959999 0.687992204113898 0.487112141948084 0.600766574878421 0.42481228709348 0.587959814160593 0 0.257790954364638 0.287283130954544 4.4381302993301e-05 0 5.88629358702259e-05 3.43399867399829e-05 0.411953532357234 0.999847025972684 0.741944205140927 0.712551034617267 4.22721791788044e-05 0.000152974027315679 0.000205977558564319 0.000131494441448892 88 3601
2496 83409 1 0.4 50 "IR" "MI" 0.241915746401952 0.508602851527009 0.191195085646368 0.401804241670548 0.227099127770986 0.216647012560544 0.490330281338158 0.458712866536888 0.195834277634443 0.21576325550865 0.420653606057605 0.456388002966053 0.685661886733482 0.485695904184699 0.602792618789462 0.426483159077208 0.63398716014933 0 0.294621890681381 0.316219160528099 5.26073870638343e-05 0 7.69284459186303e-05 4.28818095558296e-05 0.36592917152958 0.999917499803691 0.705149650482495 0.683651643595813 3.10609340266899e-05 8.25001963090325e-05 0.00015153039020493 8.63140665325405e-05 83 3601
2497 447804 2 0.4 50 "IR" "MI" 0.239152976630941 0.499525361038899 0.197034858582243 0.411163098374873 0.227775459254553 0.215254532272705 0.491856958515451 0.455540241475932 0.195095171787513 0.217474352805843 0.419109769982342 0.459718391910667 0.6821829681582 0.482125928751694 0.609604383175599 0.430192625953214 0.563772584778712 0 0.260237769113652 0.279525989914401 5.04061898780479e-05 0 7.67366206622662e-05 4.19229349637431e-05 0.436134147623736 0.999898046346617 0.739491118979498 0.720321529906733 4.28614076736342e-05 0.000101953653382919 0.000194375286187668 0.000110557243902517 90 3601
2498 532020 3 0.4 50 "IR" "MI" 0.243050158962999 0.512313610991601 0.188979095209747 0.398030108948857 0.226037914685104 0.217788594984552 0.487205033163764 0.460977398705258 0.197583539691379 0.214718535934063 0.423717216164374 0.454033839012498 0.686876668632655 0.486661116543305 0.601281170835189 0.425445909049498 0.640738483674932 0 0.31829959149205 0.326885245594274 5.26971064512258e-05 0 0.000120256541185857 5.68087909340199e-05 0.359176887819329 0.999911043022326 0.681426021754043 0.672968340350094 3.19313992870194e-05 8.89569776736326e-05 0.000154130212721478 8.96052646980434e-05 87 3601
2499 142932 4 0.4 50 "IR" "MI" 0.240384099363173 0.503288881358437 0.194631159041713 0.407263600854748 0.226066580637819 0.21703576449627 0.489142647680988 0.460391284024554 0.195988424768022 0.214562094736124 0.421777238140831 0.454712427450447 0.683486444497262 0.484104755836014 0.60518167854586 0.428099969169367 0.588833994662005 0 0.297987918120763 0.301317229853365 5.49519645368407e-05 0 7.85828318854701e-05 4.4284212214517e-05 0.411073067121548 0.999918338257784 0.701776124841458 0.698548033351725 3.79862519104317e-05 8.16617422161512e-05 0.00015737420589368 9.04525826957887e-05 90 3601
2500 870702 5 0.4 50 "IR" "MI" 0.233747715519553 0.489284853935032 0.201849497832652 0.42195654537002 0.231935623666944 0.216599226779856 0.501118014808998 0.456857406791946 0.190507620740089 0.217613008214968 0.409421026393748 0.458561348522041 0.682282565966353 0.482062009540723 0.609970126787708 0.430362139432342 0.42638736179663 0 0.196118559311708 0.208487567094863 3.88548586114415e-05 0 6.13976134231992e-05 3.28568950371356e-05 0.573388958677232 0.999788071754129 0.803396554246132 0.791209572365874 0.000184824667526581 0.000211928245871345 0.000423488828736685 0.000270003644226466 88 3601
2501 651092 1 0.5 50 "IR" "MI" 0.240610439768942 0.503241684202557 0.195023202756496 0.407384224159055 0.226398730666748 0.21092668767945 0.489913400280794 0.446665055126416 0.195649638451526 0.222122168437813 0.42095406239771 0.469788919078584 0.67793585811514 0.479691390423802 0.612795009645835 0.432974824353726 0.573560722825808 0 0.287326236706193 0.292566765865764 6.64467292264628e-05 0 0.000232577109326978 9.61609053235588e-05 0.426325460468034 0.999911459268852 0.712240470742495 0.707228040849194 4.73699769315596e-05 8.85407311479761e-05 0.0002007154419855 0.000109032379718236 88 3601
2502 138184 2 0.5 50 "IR" "MI" 0.243239321114614 0.510987293464912 0.190255445807239 0.399361036968963 0.2269084409571 0.212482740859632 0.490578149901013 0.449818994940592 0.195429500593122 0.220595855662777 0.420302908645559 0.466537281366809 0.682630502931346 0.483605617350073 0.606280802063138 0.428939389872607 0.63366456285125 0 0.300765261760984 0.31877711454462 5.74678485559154e-05 0 0.000106540876821499 5.36895574330932e-05 0.366238320380388 0.999878047954254 0.698902063190347 0.68104386671086 3.96489198063725e-05 0.000121952045745567 0.000226134171847257 0.000125329187086606 90 3601
2503 843730 3 0.5 50 "IR" "MI" 0.244261312844287 0.505212201778324 0.196129493617056 0.405238867146651 0.224089942487253 0.20818642283756 0.487782983760748 0.443618306993481 0.195582995193148 0.222215277245996 0.423450132782185 0.472883463872567 0.6765376781691 0.478856574466508 0.6139277660562 0.433872943084621 0.620536694124736 0 0.283518174037334 0.310776518247011 4.8802248091099e-05 0 8.85743263053463e-05 4.4939421647465e-05 0.379331584504126 0.999478553241672 0.715538987294828 0.688711815913035 8.29191230462458e-05 0.00052144675832765 0.000854264341532463 0.000466726418305971 91 3601
2504 393710 4 0.5 50 "IR" "MI" 0.241686682321612 0.507825561459654 0.191756728104178 0.402512586464694 0.225321163133987 0.210381698132429 0.486855814769039 0.445415950762528 0.197518510185241 0.22276303679192 0.424540677946091 0.471005741092307 0.677389543588028 0.479881173659712 0.612038275081339 0.432852905042491 0.635601242760015 0 0.306205556385264 0.321321817615071 6.56629709197102e-05 0 0.000126216478155431 6.27147751274697e-05 0.364301077435214 0.99990946651306 0.693466925850741 0.678511147333638 3.20168338514347e-05 9.05334869400157e-05 0.000201301285839733 0.000104320276163619 91 3601
2505 242566 5 0.5 50 "IR" "MI" 0.238678571157795 0.506977690971875 0.190124731947894 0.403461673496449 0.228972064327855 0.213185232913991 0.492279748917365 0.448404269913095 0.195847412450891 0.222790550690616 0.418766045405197 0.468034351798328 0.680835868399641 0.482185169047298 0.6087626950894 0.430488011626462 0.61328455173034 0 0.281608854705457 0.302750968258064 4.64776840922771e-05 0 8.1570027612822e-05 4.18867144078497e-05 0.386640268565867 0.999924833630819 0.71813771567691 0.697117794077864 2.87020197003576e-05 7.51663691806421e-05 0.000171859590020059 8.93509496637315e-05 90 3601
2506 312048 1 0.6 50 "IR" "MI" 0.246017153677782 0.512828331827435 0.190827483321087 0.397452900143389 0.226383373246393 0.205632014737859 0.491797228063112 0.436507391539478 0.194074306581201 0.227139443785875 0.419473599627385 0.481614417934403 0.678032541662034 0.480302942818205 0.612041233688162 0.432931571635024 0.650574216450391 0 0.294950327909628 0.324885355456773 0.000119348963596607 0 0.000320749427357719 0.0001409420768749 0.349226463177028 0.999535961642934 0.703923036822889 0.674544058080743 7.99714089846885e-05 0.000464038357065606 0.000805885840125222 0.000429644385608811 91 3601
2507 672230 2 0.6 50 "IR" "MI" 0.245619674557775 0.514548972029369 0.18900165078968 0.395581943040805 0.223983002675385 0.205556166910163 0.485388358171056 0.435965204138594 0.197551235644207 0.227500175446501 0.42584973672459 0.481965712172672 0.675158844143323 0.478556939443738 0.614053061880389 0.43455431206692 0.678967332885825 0 0.343705863767666 0.350785923913823 5.74562395898292e-05 0 0.000192330039654645 7.96662644706607e-05 0.320935721443047 0.999641376931322 0.655528350654572 0.648825425956123 3.94894315379335e-05 0.000358623068677553 0.000573455538107553 0.00030898386558324 87 3601
2508 202507 3 0.6 50 "IR" "MI" 0.235691234410018 0.492866357115173 0.200170267897874 0.418049209771425 0.227893123464804 0.204140861403171 0.492358267580863 0.430447391105822 0.194714205396379 0.231660292422497 0.418400403948875 0.487858122504815 0.667725219277993 0.4715631812085 0.62654476571675 0.441788381797955 0.520135329434026 0 0.269689741297912 0.265998982429527 4.76922708176548e-05 0 0.000150297873002369 6.2975884440116e-05 0.479716175952278 0.999910331291765 0.729900924456894 0.733792408580619 0.000100802342878731 8.96687082351016e-05 0.000259036372190759 0.000145633105414378 86 3601
2509 102044 4 0.6 50 "IR" "MI" 0.243015849025234 0.507185490410726 0.193385192184128 0.403275511806494 0.227987769734176 0.205392063342021 0.494156694689776 0.434983342608168 0.193179104721468 0.22839292889688 0.416843386790057 0.483255770053996 0.676395682101432 0.478592526915548 0.614957225802475 0.434656794956428 0.599296505759412 0 0.287417557751626 0.302224480496181 5.32718755358583e-05 0 0.000121865649117757 5.6278405327482e-05 0.400620359639262 0.999915216777346 0.712224517310439 0.697607913616686 2.98627257901475e-05 8.47832226543079e-05 0.000236059288817499 0.000111327481805125 81 3601
2510 427713 5 0.6 50 "IR" "MI" 0.245553874632883 0.508543940052279 0.194267189247672 0.401837838390287 0.224746664841843 0.203553020635147 0.490222222275999 0.433491006600391 0.194009200609616 0.227891922852092 0.420920619860271 0.484711002462021 0.673853560109873 0.477416712456983 0.61616831270938 0.435827150724662 0.635705728103748 0 0.28221293207272 0.31632196859146 5.67506470361859e-05 0 0.000201161676086033 8.17078299267741e-05 0.364167627805499 0.999708591232919 0.717034657271326 0.683306303715265 6.98934437168616e-05 0.000291408767080846 0.000551248979867184 0.00029001986334762 87 3601
2511 700566 1 0.7 50 "IR" "MI" 0.241098485903113 0.505747521317782 0.193095451745249 0.404795521229597 0.228350570898106 0.198188288779233 0.494607206108484 0.41798716470787 0.193356695113397 0.238580117089713 0.416552184342383 0.50260140750955 0.667637345580453 0.472460792249597 0.625032263948358 0.441668687388534 0.590844000138317 0 0.28085822639402 0.296432566331049 5.16378889916549e-05 0 0.000176767255000866 7.14094718458552e-05 0.408966998668261 0.999200808132411 0.717145818775735 0.702629938680223 0.000137363304430795 0.000799191867589075 0.00181918757524403 0.000866085516882269 92 678
2512 168719 2 0.7 50 "IR" "MI" 0.239132792673443 0.502549910949299 0.194380176261546 0.408168119154859 0.230056668743484 0.197091774274332 0.498240650540397 0.414805609129467 0.191645063596955 0.240765628230872 0.412678868952714 0.506049280712799 0.666281235691259 0.471402355916367 0.626790868089373 0.442804552422978 0.542878869237721 0 0.251230696724943 0.268991650160215 0.000162509908972244 0 0.000552695870384049 0.000222823002533407 0.456912211607802 0.999835913753998 0.747795535994948 0.730586932800282 4.64092455046483e-05 0.000164086246002424 0.000421071409725098 0.000198594036968862 89 3601
2513 95158 3 0.7 50 "IR" "MI" 0.240434629362842 0.502924809301389 0.195148960607323 0.40771281766615 0.227281510932881 0.195596316028689 0.491771984441718 0.41216467941759 0.19473535859433 0.241652281786874 0.419257096125912 0.508663765809908 0.663312456324412 0.468612051892716 0.631536600988527 0.445585161250864 0.575444756181701 0 0.269190120337643 0.287610573708209 8.63085195106208e-05 0 0.000234875988875231 0.00010092799804965 0.424425499999647 0.999896866869827 0.73018719448143 0.712122321604481 4.34352991406613e-05 0.000103133130172522 0.000387809192052448 0.000166176689260409 90 3601
2514 616892 4 0.7 50 "IR" "MI" 0.246664374266961 0.506250425260442 0.197078399987204 0.404173664980794 0.222944311481298 0.193394715376847 0.487866243862017 0.41260588000112 0.194548470792806 0.23848259088825 0.423438224586221 0.508100546075753 0.663003401125107 0.469052514719161 0.63010946166826 0.44508061499319 0.619597004339865 0 0.302100929506088 0.318113642713858 5.89278657137035e-05 0 0.000224751154710888 8.7874161568202e-05 0.3802966257389 0.999596806880084 0.696937159693152 0.68142878422128 4.74420555209718e-05 0.000403193119915627 0.000737159646049433 0.000369698903294091 90 3601
2515 28237 5 0.7 50 "IR" "MI" 0.242156515898689 0.505414101823645 0.194327268943826 0.405144891945501 0.227642763862982 0.196145074613399 0.494790730582164 0.415319420714863 0.192574744148704 0.239000743518002 0.41632090972877 0.505386476139013 0.66594435437507 0.471614204855399 0.625902756610532 0.442532992879991 0.585973442621499 0 0.283275712154474 0.296218891200881 4.38205703717376e-05 0 0.000200029812236659 7.52252584094305e-05 0.41392252430331 0.999845425091961 0.715984954685211 0.703471303303147 6.02125048198833e-05 0.00015457490803939 0.000539303348078476 0.000234580237562474 89 3601
2516 354461 1 0.8 50 "IR" "MI" 0.243673815373125 0.51348129886471 0.188482963003326 0.396768891151217 0.228163458522387 0.185012822808207 0.495114010075315 0.390212998085519 0.192733821291001 0.253770943597129 0.415829460870431 0.534343317270932 0.656850096703719 0.465824948961828 0.634987727891456 0.449474302375628 0.650992158674886 0 0.297188639188384 0.32457434166554 6.50898552801914e-05 0 0.00157058777068027 0.000470701484634933 0.348820183485762 0.998810964335452 0.69785383415366 0.673534055853237 0.00012256798407122 0.00118903566454784 0.00338693888727507 0.00142090099658808 87 3192
2517 244124 2 0.8 50 "IR" "MI" 0.246013319541485 0.507140414954629 0.195848643422999 0.403380367590669 0.228512187140732 0.183311940469581 0.500397504202633 0.389217032429644 0.188412809216826 0.252497303995381 0.410406728218469 0.535415563745021 0.657837447151798 0.465430125307442 0.636758756635206 0.449899093292358 0.586751066372973 0 0.260832371295865 0.291810342023353 0.000145251339688951 0 0.00167812337163984 0.000526338532403434 0.41305672924024 0.999863196634813 0.736787919701641 0.707401014870208 4.69530470985403e-05 0.000136803365186612 0.000701585630854174 0.000262304574035492 89 3601
2518 29890 3 0.8 50 "IR" "MI" 0.239648210760281 0.505221119992993 0.192452953354939 0.405448401145333 0.228272019083156 0.184278574708474 0.493233494038981 0.38633020381556 0.194561465787731 0.256962122935395 0.418066150237581 0.538017141466054 0.652198804551911 0.461029966165164 0.643976542078065 0.454473043251851 0.567784519618031 0 0.243670919960238 0.277060003496192 0.00287244028878051 0 0.00705374008256433 0.00306383925469474 0.427803739749621 0.98644338247555 0.723900843080491 0.707336320424219 0.0015393003435676 0.0135566175244499 0.0253744968767068 0.0125398368248948 91 667
2519 615424 4 0.8 50 "IR" "MI" 0.240961204466945 0.502384393116463 0.195952059010722 0.408215009400493 0.224697983177452 0.182212375527896 0.486959748413705 0.383761674492741 0.196931004944465 0.256670997592821 0.424465062136959 0.53989305791759 0.647871563172293 0.45735949471117 0.649554061548008 0.457902772106241 0.580553025535408 0 0.248542894588146 0.285291712609041 0.00919904737239088 0 0.0334756705167111 0.0129238526611643 0.409576597208564 0.990618580446613 0.697512240459732 0.69246796739741 0.000671329883636817 0.00938141955338714 0.0204691944354109 0.00931646733238477 91 310
2520 511799 5 0.8 50 "IR" "MI" 0.240554068121781 0.501220615246556 0.19676196865128 0.409515784310279 0.22976508134487 0.183449252205546 0.499012511897382 0.386588155501798 0.190632584366421 0.255635703244413 0.4118924550715 0.538028379195416 0.653768401672196 0.461869916288518 0.643030256262114 0.453588484206387 0.546565934971127 0 0.24791873795902 0.270533280634099 0.000924278729457057 0 0.0032978710430204 0.001273414907275 0.452072006607144 0.998059701658545 0.74237404568459 0.72553681157495 0.000437779692271484 0.00194029834145516 0.00640934531336914 0.00265649288367596 89 1507
2521 365345 1 0.9 50 "IR" "MI" 0.234315036658707 0.487678165521268 0.203788588323382 0.423546117822094 0.21936789082277 0.175277517260546 0.469731858222635 0.366322626997823 0.207839579799364 0.265203160656583 0.443013096524612 0.553534327535675 0.628960444742023 0.440910913751754 0.676831328779329 0.473723740875938 0.458364781367052 0 0.150206474719636 0.21184483001362 0.102107880016863 0 0.348205720512371 0.136755142710394 0.439477355773328 0.999865937575147 0.50080201959447 0.651111530506047 4.99828427573116e-05 0.000134062424853422 0.000785785173524016 0.000288496769938432 90 105
2522 305314 2 0.9 50 "IR" "MI" 0.233948212054663 0.481863019193146 0.208783931568255 0.429502269653583 0.220734158295943 0.175084331573952 0.474452875121272 0.367041934603135 0.204815439926927 0.263995041436239 0.438220648796064 0.552657052982851 0.629766701924558 0.440894378839496 0.677594412931421 0.473699820839021 0.430014725527736 0 0.132897406030874 0.196157729563443 0.107137066756282 0 0.357909659155982 0.141070708896387 0.462541440178052 0.998828646434301 0.505539124767262 0.66121407364862 0.000306767537928896 0.00117135356569922 0.00365381004588171 0.00155748789154934 92 107
2523 238005 3 0.9 50 "IR" "MI" 0.234127645539762 0.487978098031385 0.203238833475894 0.423134950458423 0.220013871603363 0.176807925206421 0.47060690941353 0.369254794092792 0.207473957927811 0.263914352420971 0.441814938703914 0.55052955320645 0.630949442349547 0.442235291293114 0.674627143824676 0.472232480089326 0.478740643770317 0 0.162625790308268 0.222450516892236 0.0993202570135411 0 0.343093277381085 0.134571116151231 0.42177249397862 0.999214421121426 0.491665016592763 0.641897145409438 0.00016660523752205 0.000785578878574367 0.00261591571788424 0.00108122154709452 89 107
2524 429622 4 0.9 50 "IR" "MI" 0.237010196224467 0.498661065485886 0.196171100221036 0.412074406663478 0.218957351509223 0.176694799027587 0.467639537136948 0.368432000764806 0.209328404712157 0.26482932437856 0.445122387063146 0.55164359969921 0.632662346761276 0.44436969336269 0.670328829311753 0.470197272621749 0.573679252544913 0 0.171653751285105 0.26146040339024 0.0729303437362727 0 0.32133827237206 0.118621587588256 0.351875247025978 0.992594539214756 0.490261934350187 0.612031981851989 0.0015151566928359 0.0074054607852444 0.0167460419926469 0.00788602716951499 92 106
2525 481237 5 0.9 50 "IR" "MI" 0.22929844786679 0.473091112280359 0.213030784508785 0.438670882380277 0.22085765868209 0.176940455029762 0.473310030451576 0.369706010752036 0.205973641945932 0.263146522763189 0.439260960996276 0.549114271480881 0.627096561578642 0.438318757151806 0.682150949217907 0.476089639921601 0.329080511161229 0 0.108883936339596 0.150796051622493 0.130251783184853 0 0.383915944334948 0.157808619549324 0.540363704816864 0.998899073863828 0.503195104564261 0.689747571759984 0.000304000837054375 0.00110092613617173 0.00400501476119472 0.00164775706819894 91 105
2526 641282 1 1 50 "IR" "MI" 0.230654016729259 0.48159217259743 0.206065592297098 0.429820259192329 0.210280417483706 0.172264108914841 0.445920252749166 0.357609680719929 0.222013678718205 0.269722135918951 0.468601358758914 0.559322392241773 0.613198543127806 0.427913959034685 0.697801406934255 0.486399427683107 0.433461896969099 0 0.0704453843404839 0.181149234731809 0.168016585884765 0 0.659339304338923 0.252510662745142 0.398138465283933 0.997957776854452 0.264980443318009 0.563992656488179 0.00038305186220325 0.00204222314554788 0.00523486800258337 0.00234744603487014 93 103
2527 374530 2 1 50 "IR" "MI" 0.232605393290788 0.481733118394257 0.207592257798125 0.429558397394464 0.209365153141425 0.170704717102416 0.444964256083036 0.355558569481891 0.221788316099541 0.269747898212058 0.469757931920492 0.561377837128802 0.612675263534628 0.427229713394905 0.699128472109724 0.487096151994791 0.452517651526023 0 0.0802577733633083 0.19243520100128 0.171949099398886 0 0.658655839483691 0.252961428172968 0.375298919877434 0.995667063368681 0.252129470797755 0.550481445558195 0.000234329197657407 0.00433293663131893 0.00895691635524565 0.00412192526755715 92 102
2528 774570 3 1 50 "IR" "MI" 0.22389741037201 0.460122539236998 0.220209803788614 0.451952347693939 0.207679498100766 0.171135479891286 0.442045564411048 0.356201634246824 0.223192216991244 0.269672877889261 0.472792914439793 0.560550282003189 0.602712388364062 0.419266610189726 0.71307489866912 0.495296904749672 0.284585712777376 0 0.0471407840461055 0.118321705696894 0.226614552785913 0 0.657531432849734 0.274635313697336 0.487141909431973 0.985676521514441 0.268806081041256 0.593825313427053 0.00165782500473854 0.0143234784855588 0.0265217020629051 0.0132176671787173 94 101
2529 455649 4 1 50 "IR" "MI" 0.224837704402137 0.457170660478852 0.224272064504621 0.455082303534913 0.20822470713435 0.168284946731864 0.444833612099201 0.351460571054369 0.22092091476457 0.271154636565855 0.469967549273755 0.565682263746274 0.601347358268351 0.417690645158517 0.716347615835046 0.497049173001077 0.234398333499714 0 0.0395827365818218 0.0981255113064868 0.220410548959512 0 0.678328803266001 0.276391274922987 0.545028284215587 0.999493300549286 0.280033332043326 0.624659092159887 0.000162833325187288 0.000506699450714436 0.00205512810885158 0.000824121610638539 95 103
2530 613344 5 1 50 "IR" "MI" 0.230917839664124 0.479963139888583 0.207876887925655 0.431494390654844 0.206868608154822 0.17198879634499 0.439218031855799 0.357516582846825 0.224920909002348 0.269334068897811 0.475394526381129 0.559241701845334 0.609775244163936 0.425249122871239 0.702131865825815 0.489044314801008 0.416401386403166 0 0.0743649638623459 0.176969726606759 0.190084655189176 0 0.664244329857605 0.263188871187551 0.393066314801939 0.996179715841203 0.254762194005368 0.556467496613072 0.000447643605718307 0.00382028415879656 0.00662851227468026 0.00337390559261837 91 100
2531 146247 1 0 60 "IR" "MI" 0.23726085622986 0.501164110855135 0.194049677500337 0.409482010639407 0.229891366680259 0.232076113076364 0.494653336780087 0.492155636128224 0.194332671270705 0.198117707853891 0.416003584813347 0.419762828560022 0.699228335986483 0.495779984459338 0.586500056624934 0.415305638051713 0.567689574021967 0 0.281267547406855 0.285775455049053 5.89183836298712e-05 0 3.50849158357935e-05 3.16148974328845e-05 0.432216846887122 0.999921782424254 0.718616754066412 0.714128683718165 3.46607072810494e-05 7.82175757464715e-05 8.06136108977231e-05 6.42463353492214e-05 88 3601
2532 879170 2 0 60 "IR" "MI" 0.243294743612321 0.500967299997454 0.199183874534977 0.409611124002948 0.224179843917239 0.227761708769011 0.488158419444861 0.489643246748793 0.195105168939877 0.196605870266663 0.42268318226053 0.422240978695547 0.695236296298571 0.492835847815954 0.590894913741517 0.418269746050157 0.589026608520156 0 0.307419235997769 0.30647235144682 4.5923476836001e-05 0 2.99920744799206e-05 2.5866925609693e-05 0.410892233275164 0.999921521241292 0.692475294487596 0.69343939461377 3.52347278437537e-05 7.84787587080389e-05 7.54774401548192e-05 6.23870138009561e-05 88 3601
2533 459324 3 0 60 "IR" "MI" 0.223383978620248 0.461546680953875 0.218456323775775 0.45077862084272 0.235112336397406 0.227318043022269 0.507311141358164 0.479930197190893 0.187607833524145 0.205069922459929 0.402722728667633 0.432549368650612 0.685814358039924 0.482346284008414 0.611134079759849 0.429295541559865 0.184556443304125 0 0.102531840251354 0.0944194604179547 2.24845640266624e-05 0 1.66293372643783e-05 1.28737030385786e-05 0.815339302434025 0.999917806531043 0.897351102804038 0.905479571662587 8.17696978234048e-05 8.21934689574756e-05 0.000100427607344224 8.80942164196371e-05 85 3601
2534 127881 4 0 60 "IR" "MI" 0.242623973818457 0.511273789328542 0.189480750322102 0.398974343799523 0.22691357944269 0.230704507505839 0.49023616153764 0.491516644480814 0.19570987919349 0.197504861229381 0.420625262729785 0.420350495723948 0.700242060766986 0.497558401591113 0.582695490744973 0.413441814797567 0.661952075884222 0 0.302392614454434 0.328364802287337 6.75036706467606e-05 0 3.05762207856804e-05 3.33996043052417e-05 0.337950833767209 0.999914688585813 0.697495243470208 0.671536973815024 2.95866779221624e-05 8.5311414186519e-05 8.15658545719224e-05 6.48242933339281e-05 87 3601
2535 613700 5 0 60 "IR" "MI" 0.23409960071409 0.489183602570042 0.202074380165629 0.421900087099458 0.228163516137023 0.22948728195152 0.492131697633522 0.487385362158189 0.195110500895642 0.200146512529923 0.418620166597105 0.424629543558291 0.691750398802633 0.48934211728763 0.597331393591194 0.421954543298495 0.468380059491532 0 0.258278216455022 0.24419740458261 3.86425450411341e-05 0 2.50480361466015e-05 2.13866603494048e-05 0.53153125801244 0.999927727608141 0.741620804772512 0.755715250231575 5.00399509864205e-05 7.22723918592762e-05 7.59307363196898e-05 6.59585254657972e-05 89 3601
2536 451430 1 0.1 60 "IR" "MI" 0.235397616911875 0.488173277346452 0.204164859670683 0.422886564865966 0.227975291355701 0.226150562498249 0.493266891706566 0.481462677573798 0.193877614003511 0.202729483887954 0.417319236298284 0.431177635115786 0.689523470765825 0.487377863137794 0.600771957562148 0.424062871411368 0.486121959600341 0 0.245467334335305 0.246514620557767 3.86251516674243e-05 0 2.60418654582515e-05 2.17308589065482e-05 0.513790003829213 0.999847568061921 0.754333320203159 0.753339557211448 4.94114187780859e-05 0.000152431938078925 0.000173303596077908 0.000124091371878695 88 3601
2537 106180 2 0.1 60 "IR" "MI" 0.248736249428802 0.513885895567717 0.192039018927874 0.39631568368518 0.222599438079863 0.226663386383907 0.484338723723319 0.487356574939424 0.197078336080444 0.197857969937069 0.426755293337939 0.425006112182615 0.697999073892573 0.495275044499048 0.586975324945388 0.415942246631515 0.667512816867712 0 0.336386048123464 0.34624493057444 5.43212162245713e-05 0 3.76657409450132e-05 3.15203465254928e-05 0.332404487058935 0.999928224178097 0.663504626554503 0.653667217775578 2.83748571281682e-05 7.17758219030205e-05 7.16595810882434e-05 5.63313034566321e-05 89 3601
2538 272010 3 0.1 60 "IR" "MI" 0.238401395553637 0.50027031554821 0.195798146756584 0.410418070809729 0.227729167118185 0.229037552473922 0.491601094745561 0.487423119913902 0.19537862724261 0.199966734947474 0.41950803608177 0.425046928109374 0.695168115145745 0.492962385224124 0.591143508946669 0.418469828603988 0.553824399991735 0 0.295200916405998 0.286991840755783 4.64953905025054e-05 0 3.56724941590371e-05 2.76813429790734e-05 0.446088032939796 0.99991738971429 0.704681565508112 0.712912350661311 4.10716779663462e-05 8.26102857099423e-05 8.18455917308607e-05 6.81272399261001e-05 91 3601
2539 799190 4 0.1 60 "IR" "MI" 0.245407180605854 0.512023112753885 0.191038848650912 0.398267831613708 0.221938839580139 0.226475313202652 0.480979327336765 0.484790334176908 0.199453043584737 0.199993331472957 0.429971730943551 0.427659048878594 0.693821333388646 0.492581872940105 0.590485223708606 0.418651503352193 0.661056286807132 0 0.33880497640953 0.343446394619648 6.94151546277112e-05 0 3.89410917334964e-05 3.71626254209988e-05 0.338844417221353 0.999817400019215 0.660990052405894 0.656393039759286 2.98808168870552e-05 0.000182599980784801 0.000166030092841614 0.000123402995645097 86 3601
2540 676885 5 0.1 60 "IR" "MI" 0.237189990484257 0.496139565635571 0.198601015492193 0.414696148986563 0.229196449022159 0.227754839161574 0.49551885141648 0.48421095065807 0.193205912763724 0.201735626701506 0.415430999292083 0.428418145650476 0.69414127866799 0.491681504016527 0.593542554957422 0.419805497464414 0.532789875219868 0 0.241608318430235 0.261314135767938 4.94673965922137e-05 0 2.69893370709653e-05 2.57576815770816e-05 0.467121218858765 0.999870591552571 0.758229858416161 0.738559652965679 3.9438524774545e-05 0.000129408447429082 0.00013483381653401 0.000100453584805475 91 3601
2541 737597 1 0.2 60 "IR" "MI" 0.235652370839889 0.492358533436693 0.200569417475456 0.418706635564746 0.229480721953011 0.226155090828575 0.49461301510677 0.479114231638156 0.194006974195368 0.205116032719466 0.415935506157403 0.434171469641756 0.691288183621474 0.488429243781985 0.599692424390289 0.423218632402859 0.47933375901205 0 0.249877563339708 0.245113745331651 5.47229681485537e-05 0 3.53915749371795e-05 3.0229177424114e-05 0.520561627894673 0.999904311611726 0.749980103126233 0.754772263578749 4.98901251279815e-05 9.56883882741101e-05 0.000106941959121219 8.37619121755528e-05 89 3601
2542 810442 2 0.2 60 "IR" "MI" 0.239187591421175 0.499847652672269 0.196837987895946 0.410747203132338 0.225371558798478 0.226120232934162 0.487226879672652 0.482200777719021 0.197077937261016 0.20228919065647 0.42383504878948 0.43086442913532 0.690679383153816 0.48964506141222 0.596205115813432 0.421935189959941 0.583930270999107 0 0.325992364510476 0.308620898537726 5.52536853714879e-05 0 4.80448490803524e-05 3.48318897148978e-05 0.415977862474982 0.999912855426518 0.673868257814241 0.691273228029832 3.66128405391145e-05 8.71445734825105e-05 9.13328262028575e-05 7.10415427270125e-05 86 3601
2543 599792 3 0.2 60 "IR" "MI" 0.238501080084047 0.493739118503233 0.201601310704495 0.417074296424065 0.226708292157322 0.224515312557753 0.490649471573293 0.478779588184572 0.195057139897661 0.20389195747303 0.420118367386209 0.434431855156419 0.689724684799122 0.487568827601057 0.600550408075186 0.424034879720204 0.536130779959147 0 0.284713321723362 0.277954623414622 4.93227730068964e-05 0 3.52656119317273e-05 2.85243539863216e-05 0.463776028086582 0.999756488369201 0.715018098266747 0.72184565352307 4.38691812634826e-05 0.000243511630799092 0.000233314397959302 0.000171198708320885 85 3601
2544 166610 4 0.2 60 "IR" "MI" 0.241513062908624 0.510526889904813 0.189362347079666 0.399721594654601 0.225615991483347 0.227119480516496 0.486350409336805 0.482775282033952 0.197939079831264 0.202646445853369 0.424472043828263 0.430319128421159 0.694248534908466 0.493054280404557 0.589947872764298 0.418344142552507 0.663222804312711 0 0.315392303889485 0.333159667158214 5.7418039736523e-05 0 3.47011522235048e-05 3.12633096519481e-05 0.336688918251037 0.999919115960724 0.684486852515384 0.666743809571253 3.08593965161457e-05 8.08840392764141e-05 8.61424429074623e-05 6.52599608811214e-05 85 3601
2545 419915 5 0.2 60 "IR" "MI" 0.241404428100026 0.517077203015586 0.183643968440501 0.392986916575725 0.229363641935724 0.227620454636551 0.492678324025473 0.481172164482682 0.195665926835194 0.204663177653441 0.41801483193608 0.432056146984278 0.698388524672301 0.496703065351519 0.583973072929137 0.414643733709934 0.701823722551084 0 0.274881616976444 0.33137583862657 5.62424183986742e-05 0 3.17786011681449e-05 2.97384570232764e-05 0.298092699768005 0.999909390758993 0.724988453807646 0.668523137805202 2.73352625128019e-05 9.06092410069884e-05 9.81506147418775e-05 7.12851112045529e-05 77 3601
2546 638341 1 0.3 60 "IR" "MI" 0.244319539527566 0.507325449940472 0.194336912448444 0.403176068655342 0.227179118342856 0.223590034893406 0.49368266782761 0.477915726938177 0.193005260971821 0.204212151583716 0.417169140494602 0.436021236634859 0.695088692763828 0.492898881750519 0.59155432500398 0.418868376668965 0.596503615426002 0 0.282378747838456 0.300114639411926 4.98798649193844e-05 0 3.39765988938428e-05 2.84325119338095e-05 0.403410679226217 0.999925691257489 0.717495710544526 0.699790559902885 3.58254828617526e-05 7.43087425112057e-05 9.15650181244341e-05 6.6368173255056e-05 88 3601
2547 150352 2 0.3 60 "IR" "MI" 0.240035150691657 0.503957560803386 0.193817608923716 0.406533098360584 0.227009962897343 0.224781268336795 0.490493651909885 0.477974174306907 0.195764797107024 0.205254526644867 0.420686463173598 0.435900707967104 0.691826381925794 0.490681354664179 0.594836932675607 0.421176175184681 0.603519336647162 0 0.301248406632987 0.306954346974265 0.000148374711937712 0 6.91239328788533e-05 7.38593992638555e-05 0.396292762126452 0.999912299874977 0.698580197905189 0.692896041936713 3.95265144483634e-05 8.77001250234956e-05 0.000102271528944909 7.57516897574679e-05 92 3601
2548 497688 3 0.3 60 "IR" "MI" 0.241363061600051 0.507652654457764 0.191659247042837 0.402774735220127 0.22577940075337 0.224720113772251 0.487232679546537 0.477952853800235 0.197538440586682 0.205166967823235 0.423975807857123 0.435898163268513 0.691862576125672 0.490824274412208 0.594364655452754 0.421013865124186 0.611920556829549 0 0.317922819061 0.316209217423847 5.17908876990873e-05 0 4.1992866976151e-05 3.16651070696017e-05 0.387996174774244 0.999923227192859 0.681950391767061 0.683695495847814 3.14775085080076e-05 7.67728071405327e-05 8.47963049632448e-05 6.3621621269583e-05 91 3601
2549 66986 4 0.3 60 "IR" "MI" 0.235350063122477 0.489677256275684 0.202843141234398 0.421376850400194 0.22767127291652 0.221467966401565 0.49203907897594 0.470218026953582 0.194641176331565 0.209270668958729 0.418549447704465 0.443933706714284 0.684489302440561 0.483701367287325 0.606754986524692 0.428244263628267 0.481929762152113 0 0.244437705522402 0.244773047369546 3.87829526730282e-05 0 3.60871263927203e-05 2.50117371580056e-05 0.517982329888411 0.999925536108818 0.755426169754782 0.755127908526896 4.91250068025161e-05 7.44638911817161e-05 0.000100037596423982 7.40323663991923e-05 86 3601
2550 438124 5 0.3 60 "IR" "MI" 0.244297000039361 0.502898849700377 0.198356763237064 0.407714554049558 0.225718893100542 0.221061200329883 0.493210422327468 0.474611740102128 0.192222303398853 0.204939267255866 0.417715333433154 0.439431597430409 0.691077093469786 0.490187834725058 0.595518333891783 0.421674022072684 0.578810781928168 0 0.259696345187385 0.287413311455848 4.29515292002629e-05 0 3.0534237222036e-05 2.49347196048049e-05 0.421110048197188 0.999924383844135 0.740179124335686 0.712494154497789 3.62183454436852e-05 7.56161558648226e-05 9.39962397073431e-05 6.75993267584317e-05 89 3601
2551 448436 1 0.4 60 "IR" "MI" 0.241322165268434 0.513534457785014 0.186584781764106 0.396662934300621 0.226826515104834 0.222575802928174 0.486942951658454 0.470704413985897 0.198601409615948 0.210234503000313 0.42414531142006 0.444117143751591 0.690724483301441 0.490140938435017 0.595420694380367 0.421914808181868 0.676583475028493 0 0.320324572015736 0.338817178853529 5.47956589536223e-05 0 4.58907564084637e-05 3.3876707151443e-05 0.32333248159566 0.999923382922444 0.679530792083213 0.661081673039446 2.92477168940173e-05 7.66170775557682e-05 9.87451446423826e-05 6.7271399873255e-05 90 3601
2552 228378 2 0.4 60 "IR" "MI" 0.242053557483129 0.510507350181402 0.189705311941116 0.399820560019527 0.227956883969268 0.222376078019662 0.491465893856956 0.472065641688121 0.195533534408261 0.208748037125296 0.419396343380326 0.442734297130195 0.692386519472059 0.491170934196898 0.593986883474674 0.420838373294186 0.639052022349406 0 0.314529424015389 0.323871612504623 4.9690119516625e-05 0 4.40883566748521e-05 3.14952879122887e-05 0.360864749524967 0.999919053042642 0.685324777456632 0.676025793339231 3.35380061097678e-05 8.09469573580637e-05 0.000101710171304242 7.10988682333322e-05 88 3601
2553 66340 3 0.4 60 "IR" "MI" 0.238334489223104 0.504716339511669 0.191794009634617 0.405848933105518 0.228406558966566 0.222351537685246 0.490691817671714 0.469890670326913 0.196495590066621 0.210775529308338 0.420045282957151 0.445023727998388 0.689092585874915 0.488196225946651 0.599065129009575 0.423893869494591 0.588446794375759 0 0.291383299728594 0.297124271529249 4.76697446545236e-05 0 5.09618447437273e-05 3.29047094506795e-05 0.411470206678999 0.999920078945336 0.708458917712474 0.702769600463065 3.53292005870968e-05 7.99210546640816e-05 0.000106820714188354 7.3223298235177e-05 87 3601
2554 394646 4 0.4 60 "IR" "MI" 0.238595461145577 0.507128769462264 0.18988181844388 0.403306203311597 0.229525100775083 0.220805329507734 0.493845610524351 0.466078604435836 0.195018685429834 0.213088467364231 0.41743325216447 0.449194606732904 0.688925891428394 0.488746715566451 0.597988971237944 0.423608629419954 0.629310748376018 0 0.233527760853886 0.292445798374126 5.78049165348542e-05 0 3.75978065131532e-05 3.20486113172362e-05 0.370597370030154 0.999919593726081 0.766318480908625 0.707446271102681 3.4076677292957e-05 8.04062739192904e-05 0.00011616043097559 7.58819118751709e-05 93 3601
2555 665743 5 0.4 60 "IR" "MI" 0.238131978200522 0.48938449350339 0.205438865511309 0.421724184786823 0.226347257341778 0.218202205181533 0.491124284152402 0.465380840251487 0.194323240126129 0.211033603500377 0.419591014554965 0.44969808445624 0.682681440723834 0.481779527267001 0.610795709137815 0.430526592942578 0.470442392259727 0 0.258822468140721 0.24680235797568 8.00996618836129e-05 0 5.97880193416475e-05 4.70480076470992e-05 0.52942782724664 0.999915970184398 0.741008013830772 0.753070324291775 4.96808317500206e-05 8.40298156020359e-05 0.000109730009165102 8.02697248973853e-05 89 3601
2556 25354 1 0.5 60 "IR" "MI" 0.233436440367274 0.493871523459546 0.197350088294303 0.417121656523965 0.231087464080251 0.217622593718115 0.495883483586848 0.457692945189972 0.194266545897959 0.218337932756872 0.414663432486373 0.458662182454096 0.682146498165639 0.482126221569356 0.609954566949134 0.430534129267472 0.508086987255428 0 0.229255578090315 0.246968682064234 4.15535183525802e-05 0 4.73943937956328e-05 2.93490368746146e-05 0.491812545554508 0.999893874458947 0.770520810562247 0.752889595197177 5.89136717118176e-05 0.00010612554105259 0.000176216953642759 0.000112373701714506 85 3601
2557 488400 2 0.5 60 "IR" "MI" 0.240792318993656 0.498799025344338 0.199108115510335 0.411999039019807 0.226074686963825 0.217317428923448 0.490717437441578 0.463543827479006 0.194642712084015 0.212422741903782 0.420041964644658 0.452496716153672 0.684184434880929 0.484243080257324 0.606173569498131 0.428292887325119 0.534373914722505 0 0.29731076404009 0.28225048806866 4.93945081394504e-05 0 4.62498636961487e-05 3.20534643350461e-05 0.465532108918938 0.999917336558874 0.702522897520589 0.71763628435823 4.45818504174245e-05 8.266344112583e-05 0.000120088575625401 8.11741087750833e-05 85 3601
2558 214142 3 0.5 60 "IR" "MI" 0.236168804211391 0.48979505853273 0.203297622721748 0.421228435828748 0.227899730063121 0.21611088387316 0.493451222875204 0.459000089123996 0.193767505378365 0.215518675927787 0.417301606666645 0.457233954517068 0.680179418147672 0.480540488630385 0.6125838040279 0.432139472859405 0.48476124384349 0 0.255247088551881 0.249455843863564 3.75365760502433e-05 0 4.30209975003846e-05 2.67101761144634e-05 0.515160106611291 0.99992405686439 0.744586046430869 0.750438366108319 4.11129691692203e-05 7.59431356096252e-05 0.000123844019748623 7.90798520020105e-05 89 3601
2559 571813 4 0.5 60 "IR" "MI" 0.243739854032946 0.499693824057289 0.200723788076722 0.411148980113465 0.226581331516777 0.214918397657679 0.497015393926437 0.461687734871034 0.189632622794585 0.2118904000813 0.413673409670085 0.454628270015491 0.685239583207401 0.486072651706658 0.602246810952607 0.426539863015643 0.529587385435224 0 0.221536016675188 0.257719591573968 8.16528894162822e-05 0 0.000100126499784763 6.04522997807291e-05 0.470288870453527 0.999919605183507 0.778232247367587 0.742137086673399 4.20912218331608e-05 8.03948164931879e-05 0.000131609457439999 8.28694528525241e-05 85 3601
2560 653781 5 0.5 60 "IR" "MI" 0.236058590697402 0.493742092232432 0.199574596944748 0.417133188156368 0.228025636405184 0.216775422397847 0.491452483155994 0.458881216972267 0.195580812149904 0.216266223729904 0.419428902055057 0.457337155480097 0.680859649500434 0.481159796276275 0.611421632824556 0.431512971347083 0.523405623736604 0 0.266433695692808 0.266217097329515 5.0146155046496e-05 0 6.92380017568847e-05 3.94354706206114e-05 0.476497439290431 0.999910879743486 0.733359289153084 0.733653504298784 4.67908179181296e-05 8.91202565138818e-05 0.000137777152351133 8.99629010798052e-05 88 3601
2561 3649 1 0.6 60 "IR" "MI" 0.234162260440737 0.493896475382699 0.197938092278748 0.417083335229973 0.230981991928084 0.214558836100297 0.496422139945008 0.451513213136212 0.193846287843763 0.221805450939845 0.414407080058735 0.466276308839133 0.679703088469117 0.480251925261192 0.613589831062356 0.432979279400035 0.50452083557385 0 0.240448365191277 0.249735850680229 9.44819531030947e-05 0 7.0047009774656e-05 5.46749832646685e-05 0.495292002317901 0.999760809000915 0.759063820189375 0.74996430002888 9.26801551462767e-05 0.000239190999084694 0.000417767609573999 0.000245174307626798 90 3601
2562 16759 2 0.6 60 "IR" "MI" 0.235804778297277 0.491659149498185 0.201358191875553 0.419391218950197 0.22819997118143 0.211846898663723 0.492483716838738 0.447880688892035 0.19476933950933 0.222535394818624 0.418146531012415 0.469951109982957 0.67585164814243 0.477074537488097 0.618662926203508 0.436114633500422 0.483714092083116 0 0.238956674905976 0.243611410163609 0.00128246199715245 0 0.000749025553524961 0.000682126902076361 0.514949796441472 0.999893477498103 0.760117460379273 0.755596302342673 5.36494782597154e-05 0.000106522501896593 0.000176839161225797 0.000110160591641481 86 3601
2563 298699 3 0.6 60 "IR" "MI" 0.236283674299874 0.490395400450354 0.202871080151054 0.420732978613848 0.229455325112607 0.213297870976383 0.496482975188105 0.452435893609471 0.192425128766994 0.219579849795318 0.414277036539641 0.465318005567056 0.679036870388865 0.479549862287691 0.614876058713367 0.433675645947938 0.454727384433527 0 0.248680703600013 0.236432976789747 3.61513083460709e-05 0 4.75271086539272e-05 2.75217006098125e-05 0.545187647974763 0.999916867046081 0.751122709350067 0.763447588658695 4.88162833639536e-05 8.31329539187068e-05 0.000149059941266677 9.19128509485575e-05 86 3601
2564 100699 4 0.6 60 "IR" "MI" 0.229203365694487 0.47162299312852 0.214425169622043 0.44025400054679 0.230464234771594 0.209812764624399 0.499789266821184 0.443893851683068 0.190413166750386 0.224448396556006 0.410605502535755 0.474283784344858 0.66948036509048 0.471225786567612 0.629286732928435 0.442282667407789 0.291617262059604 0 0.152695872114879 0.148007028824413 2.72069578926581e-05 0 4.53154718324344e-05 2.35520681296526e-05 0.708294231733299 0.999919079775765 0.847085169286244 0.851866157126654 6.12992492045342e-05 8.09202242351752e-05 0.000173643127045089 0.000103261980803209 90 3601
2565 612444 5 0.6 60 "IR" "MI" 0.238907912377727 0.498273695534879 0.197956665007892 0.412452932374023 0.227936363596698 0.214078959262307 0.493555663890614 0.454519266510122 0.193605218979351 0.218322707420913 0.417021568953717 0.463075878821543 0.680923235236732 0.481881501758015 0.609884591408156 0.43109742030764 0.545226926919001 0 0.273907624102309 0.277232157283099 5.92324231250708e-05 0 6.82233918849639e-05 4.22190195283627e-05 0.45464716927205 0.999840324507227 0.725795410027462 0.722576812282534 6.66713858235902e-05 0.000159675492772999 0.000228742478344479 0.000148811414839412 87 3601
2566 290975 1 0.7 60 "IR" "MI" 0.2391695127399 0.497695136581674 0.198734746680163 0.413122229555876 0.228344099860737 0.206874171690592 0.494799771014357 0.438916519845351 0.192994438479009 0.226965556262482 0.415962789551179 0.480927517938113 0.674387784291229 0.476932671636893 0.618694741421654 0.436888375213362 0.533409213287699 0 0.256195521695232 0.267644929571981 6.22086154188214e-05 0 8.35973486010013e-05 4.77196475489808e-05 0.466488800737759 0.999924281514088 0.743546228874697 0.732213963643264 3.97773591236973e-05 7.57184859117223e-05 0.000174652081470144 9.33871372063671e-05 91 3601
2567 360620 2 0.7 60 "IR" "MI" 0.236860482211922 0.492785623340861 0.201212021812158 0.418109765416315 0.227090508866232 0.206349501252332 0.49075257356282 0.437248292508959 0.195328028444543 0.228079068408656 0.419988731720356 0.482618050729844 0.670300492330486 0.47340653907264 0.624619118665357 0.440439683222001 0.516452891100433 0 0.265221643139278 0.264047910132808 4.73494484946204e-05 0 0.000103755706545375 4.8690266643183e-05 0.483437103455119 0.999891050264011 0.734443243179393 0.735773067946818 6.26559959533433e-05 0.000108949735988873 0.00023135797478307 0.0001303316537306 87 3601
2568 509878 3 0.7 60 "IR" "MI" 0.237288395160838 0.496257251467303 0.198474148172319 0.41455912411982 0.227199859599904 0.206556277428495 0.491155344012891 0.437232100281461 0.195210318811937 0.228331118815173 0.419569679181358 0.482613957993826 0.671044532189237 0.474606981590759 0.62201558579943 0.439209740040271 0.542191734877221 0 0.268907860737537 0.274310638703841 5.08848123150647e-05 0 9.55974148340204e-05 4.7433878413149e-05 0.457705308790295 0.999878477840026 0.730749055424722 0.725506093489325 5.20715201685806e-05 0.000121522159974158 0.000247486422907333 0.000135833928421429 87 3601
2569 70054 4 0.7 60 "IR" "MI" 0.241375822725156 0.503192052101975 0.195514555201102 0.407299335322118 0.226615357135612 0.207795415059353 0.491317787156493 0.441811630303076 0.194524730380441 0.225033503047217 0.41966612413427 0.477915342201507 0.675786594920121 0.47867140917629 0.615072788628759 0.435069332366198 0.596904309104186 0 0.295788914486899 0.30384003737437 5.43645759199155e-05 0 8.96808635081987e-05 4.69894626790974e-05 0.402969650946122 0.999709910813217 0.703597120418255 0.69582863734397 7.16753737720605e-05 0.000290089186783073 0.000524284231338378 0.000284335818980949 89 3601
2570 508629 5 0.7 60 "IR" "MI" 0.243181961842629 0.503221324826831 0.197019034928626 0.407261644678901 0.224292539413892 0.207415966181208 0.487480198574803 0.442679000921362 0.195911033534396 0.22378730123034 0.423646524285632 0.476983233488612 0.674890467437729 0.477818898376968 0.616717369693362 0.435930596902985 0.603132747232853 0 0.307833465359784 0.311522271866342 0.000523571638494926 0 0.000281801680765719 0.000274911622873319 0.396304790067015 0.999904500746766 0.691694027672091 0.688098384830832 3.88910616367296e-05 9.54992532340117e-05 0.000190705287359332 0.000104431679952677 87 3601
2571 170150 1 0.8 60 "IR" "MI" 0.24357871953351 0.512701664176343 0.188932243191024 0.397479807138982 0.224481710412263 0.201122034261184 0.485556290194309 0.426725709737829 0.197868200241837 0.234081920771877 0.425702923892385 0.49599508251633 0.669182464206957 0.474866451091131 0.620882364204738 0.439873858986863 0.671855660721886 0 0.312635684019585 0.337720586551318 7.66194469563657e-05 0 0.00024965964544722 0.000102918641790604 0.327988902731725 0.999709014734781 0.68643243128482 0.661844705384174 7.88170994330631e-05 0.00029098526521861 0.000682225050147117 0.000331789422717369 90 3601
2572 113474 2 0.8 60 "IR" "MI" 0.237508046282346 0.49963654546764 0.195692229262805 0.411041035486543 0.227500283849274 0.200654879612992 0.490628326446787 0.423606482353127 0.195943821196838 0.23684549374032 0.420334238313879 0.499255889252586 0.665663209744613 0.470965831214895 0.628481544199963 0.443902604068209 0.563084007031085 0 0.28028650139734 0.285153151247337 0.000114800209660541 0 0.00051531269999447 0.00019640272188956 0.436720067985451 0.999719666252782 0.718465763031079 0.714304637942362 8.11247738039927e-05 0.000280333747218012 0.000732422871586585 0.000345808088411538 89 3601
2573 529160 3 0.8 60 "IR" "MI" 0.237270003074456 0.498783554047503 0.196193265294292 0.411956077022733 0.226401484467584 0.198710176891994 0.486926699403942 0.418812359112706 0.198169332982911 0.239544156645813 0.424085596730724 0.504192644148488 0.662381664434034 0.46788210497477 0.633906754923016 0.447070234173545 0.552347437819155 0 0.281069887561576 0.281846785186147 0.000517220271599928 0 0.00192814118829186 0.000764275341089369 0.447083552286908 0.99984066839409 0.716593138360545 0.717193056940843 5.1789622336897e-05 0.000159331605909638 0.000408832889587006 0.000195882531920242 90 3601
2574 592108 4 0.8 60 "IR" "MI" 0.239182616247528 0.507143749386205 0.190413119250395 0.403279418920078 0.226692193927246 0.201790404064025 0.487405431049463 0.425126373422777 0.197949787676546 0.236498999580976 0.423378245040196 0.497620044353891 0.667665214238799 0.472840134622602 0.624861906507916 0.441855120703135 0.6177844995926 0 0.307034667449097 0.31349798134208 0.000129883545070434 0 0.000266347956906257 0.000126967426372415 0.382053052831638 0.999897986804417 0.692371200507375 0.686229525825842 3.25640306911512e-05 0.000102013195582737 0.000327784086622366 0.000145525405705645 87 3601
2575 832871 5 0.8 60 "IR" "MI" 0.236967812386218 0.497251021861894 0.197240241082643 0.413514411849314 0.228899649706498 0.200772474619425 0.493613074820794 0.4239324239231 0.194491694844702 0.236680762857993 0.417405196206518 0.499073882700231 0.666639936712141 0.47131533730057 0.628412698785338 0.44364547122881 0.539958482326867 0 0.265068131053003 0.271685790884886 6.24289802056701e-05 0 0.000217565995651148 8.77638869226495e-05 0.459938789899352 0.999918645939145 0.73443964489974 0.728101395571899 4.02987935749827e-05 8.13540608551042e-05 0.000274658051605302 0.000125049656292668 90 3601
2576 615051 1 0.9 60 "IR" "MI" 0.235431187028466 0.491293531425075 0.201272087217074 0.419665778030751 0.224100736568085 0.189481229076385 0.481803986860841 0.399090934315045 0.200792370938481 0.250091299930051 0.429446334125055 0.526056089013557 0.649013152672936 0.457123240387886 0.652155758085606 0.458690369725129 0.505848608033381 0 0.252325947274942 0.256916405169299 0.0359566770661641 0 0.0716362042633157 0.033985246671427 0.458150308853496 0.999901816284517 0.675540611390318 0.708902783090856 4.44060469587303e-05 9.8183715482699e-05 0.000497237071424417 0.000195565068417972 90 357
2577 89189 2 0.9 60 "IR" "MI" 0.231100658491947 0.479228747422746 0.208711511015696 0.432142785232683 0.22595906134361 0.186572998667963 0.486210506030841 0.392519718675722 0.198393807484339 0.253218825562745 0.424768772253123 0.531987262767492 0.64363271850352 0.452277105716782 0.660324144062781 0.463369147657166 0.412305767493095 0 0.186680718503733 0.202226739852682 0.0510991190712635 0 0.100809028901303 0.0476893964635575 0.536478567460385 0.99950259435455 0.711025242553771 0.749435334186924 0.000116545975256741 0.000497405645450142 0.00148501004119302 0.000648529496836516 87 356
2578 8296 3 0.9 60 "IR" "MI" 0.23439522683411 0.487588314129456 0.203975919986945 0.423550511017881 0.226481326980816 0.187513085591775 0.488151739950779 0.39559368690259 0.197256547484407 0.252122687411098 0.423006849309417 0.531032205463515 0.648389639406702 0.456830409282611 0.65335515488245 0.459503040763992 0.453310515064844 0 0.253668531481807 0.237254074404622 0.0215672816190496 0 0.0437901295232983 0.0204798462567933 0.524379662472352 0.998286301414149 0.699447128123382 0.740503155031959 0.000742540843754957 0.0017136985858511 0.00309421087151298 0.00176292430662567 90 115
2579 318447 4 0.9 60 "IR" "MI" 0.234398514475437 0.48789279889822 0.203723516283222 0.42315813692353 0.22512876636329 0.187947654210984 0.484659064391642 0.396214150918075 0.199078015249908 0.251223189135426 0.426456368365668 0.528824852082052 0.647474935049711 0.455976244997599 0.654024720668557 0.459783445799949 0.488211454047239 0 0.23070517741301 0.243600943059602 0.0420884853584256 0 0.0765283017963354 0.0375036815614745 0.468896032281135 0.996857481631645 0.6852669128849 0.715328182313215 0.000804028313200724 0.00314251836835525 0.00749960790575467 0.00356719306570829 88 116
2580 551933 5 0.9 60 "IR" "MI" 0.236198850636543 0.493357904108154 0.200070650340618 0.41747338093678 0.224302531354 0.186904325150808 0.482281506163569 0.393372114912307 0.200545993189919 0.252923415046295 0.428965542504235 0.53145033756361 0.647405707141351 0.45606330035863 0.653540058576832 0.459599986077213 0.54205670448395 0 0.220575735497609 0.261070352370102 0.0286926675613704 0 0.0840456596158588 0.0348218855863898 0.429157106617111 0.999492444673767 0.693704352413177 0.703412132429807 9.35213375689835e-05 0.00050755532623321 0.0016742524733552 0.000695629613701191 87 117
2581 858861 1 1 60 "IR" "MI" 0.226991461800831 0.466607665217962 0.216879783378159 0.445240152148919 0.214871009573505 0.179026371020543 0.457901087203316 0.374767072819795 0.214363668174372 0.260834738835884 0.454721870033105 0.545318812061208 0.620888842394879 0.432917202435854 0.692078190388415 0.481947121912265 0.328781454953032 0 0.114101406330063 0.152777845908178 0.166418974965863 0 0.36873016559472 0.168241805080276 0.504430170749183 0.997743787330956 0.512535779328331 0.676714747585692 0.000369399331922805 0.00225621266904425 0.00463264874688689 0.00226560142585336 89 109
2582 238666 2 1 60 "IR" "MI" 0.22482415771002 0.463985463096083 0.217349990241545 0.447883948342201 0.214316879394841 0.177899776179663 0.455068579190791 0.371301333137092 0.216524229720161 0.263314992506048 0.457573423814797 0.548779493154633 0.617040813284525 0.429898975049413 0.697189212467754 0.484982982632307 0.328306096696804 0 0.124842284723741 0.155326456663563 0.150712191388925 0 0.35027665481707 0.156986716250739 0.517506203465714 0.977058125155519 0.488739787483457 0.667929490391978 0.00347550844855595 0.0229418748444811 0.036141272975732 0.0197573366937201 91 106
2583 676591 3 1 60 "IR" "MI" 0.23245616158218 0.486202963007445 0.20334140453456 0.424854375332619 0.210697785614897 0.17931526062198 0.447153405509968 0.374668169162888 0.220334093184214 0.261679721147832 0.465576064383986 0.546054251973531 0.622469207819056 0.435721780506984 0.685355218866605 0.479140934762993 0.499261303504596 0 0.186140845652953 0.238846610145033 0.119252361674946 0 0.344001015988273 0.144510088410915 0.381180516459505 0.998100652334379 0.466123463416743 0.614796947433651 0.000305818360953298 0.00189934766562118 0.00373467494203121 0.00184635401040185 86 107
2584 459453 4 1 60 "IR" "MI" 0.223233672331649 0.459743359865322 0.219934401887754 0.452317129405515 0.216791947804335 0.178090844746869 0.460940027988669 0.371951301888721 0.213389021893109 0.263144110239448 0.451639240299368 0.548767731585069 0.618116464882853 0.430635461889196 0.69646753402031 0.48450282100587 0.282342157007284 0 0.117343803972476 0.135737848158742 0.147010431255002 0 0.321463160383666 0.146702098252309 0.565182847873147 0.976034192766196 0.518434575438292 0.694756171913615 0.0054645638645673 0.0239658072338036 0.0427584602055664 0.0228038816753344 91 106
2585 432310 5 1 60 "IR" "MI" 0.225201337561224 0.468952987880488 0.212860024582879 0.442790637648509 0.21228031657053 0.179938485256671 0.450156512528874 0.374793941998919 0.219412080003782 0.262067068439906 0.462824312619433 0.545056850413314 0.617420139388425 0.430938633511028 0.694339173026567 0.483949212487986 0.355931100278028 0 0.123253802996092 0.16522234087231 0.179149735636109 0 0.370935239102409 0.174415559663892 0.46393163096996 0.993754125331911 0.495778331222676 0.654900525673561 0.000987533115903393 0.00624587466808868 0.0100326266788239 0.00546157379023666 89 104
2586 58783 1 0 70 "IR" "MI" 0.23197398536642 0.483630240185503 0.205331307090368 0.427666568496118 0.231247125918647 0.228204523703444 0.499349274659857 0.483950102390117 0.191434012501561 0.202126806857699 0.411217007466474 0.428241385448746 0.691425634988512 0.488641672869943 0.598892126449628 0.422727532755954 0.423242900170682 0 0.198033016413499 0.207604118080357 3.7109716493551e-05 0 2.07415077321185e-05 1.93176029860735e-05 0.576657117566233 0.999901225055308 0.801851406832593 0.792291155550802 6.28725465913082e-05 9.87749446918479e-05 9.4835246176164e-05 8.5408765854797e-05 89 3601
2587 301711 2 0 70 "IR" "MI" 0.237157918935725 0.494243313619974 0.200072183387106 0.416705967717818 0.229730030632001 0.228558275124936 0.49678753821163 0.486135357189537 0.19240899245423 0.200473289064951 0.413858825518854 0.425954744714265 0.695446224692661 0.492164582883079 0.592954464906287 0.419076604557539 0.510372208974801 0 0.228584527897595 0.249168280492434 4.97343670080744e-05 0 2.32532012626836e-05 2.46024032718321e-05 0.489536196436161 0.99991207056384 0.771316057964647 0.750738764425115 4.18602220299482e-05 8.79294361599013e-05 7.61609364952977e-05 6.83526791795742e-05 87 3601
2588 828729 3 0 70 "IR" "MI" 0.243726763311248 0.508941889775672 0.192455459883132 0.401411629763402 0.224584474444215 0.229243047507981 0.485934516178386 0.489696998064098 0.197491173009404 0.197809169381552 0.425118940595867 0.422134233682166 0.697554285263444 0.49478488418079 0.587755802274089 0.416300378995944 0.639289060663321 0 0.318036196643308 0.32723881877133 5.20078219512285e-05 0 2.76025937606907e-05 2.71902729109092e-05 0.360619391810785 0.999858124275707 0.681820237628633 0.672636281336689 3.95397039427526e-05 0.000141875724293329 0.000115963134297973 9.77096190703613e-05 90 3601
2589 337008 4 0 70 "IR" "MI" 0.24078816172052 0.50824690056279 0.190739888010634 0.402155749618569 0.225995414886824 0.228868409852397 0.48757036522261 0.486422680531704 0.197358484172569 0.200466594234432 0.42343123909858 0.425568712243567 0.69565198645974 0.493921204015025 0.588564966417635 0.417221832432061 0.631842651634708 0 0.272480129405631 0.307749324991391 4.95167570920233e-05 0 2.51069313026702e-05 2.53537419134548e-05 0.368073530616141 0.999914606120227 0.727420124469264 0.692161099051346 3.43009920582452e-05 8.53938797731281e-05 7.4639193802141e-05 6.42222153487125e-05 89 3601
2590 688686 5 0 70 "IR" "MI" 0.239309295259119 0.494490982922712 0.201720282680386 0.416362832704932 0.227031899336374 0.227500454896953 0.492608922958838 0.486083545566162 0.193714591709671 0.199551178691021 0.418209086409751 0.425966562208322 0.693841649492446 0.49084831830593 0.594986053081077 0.420403318981328 0.533153569644547 0 0.251229508105623 0.26618741860087 4.63923465935337e-05 0 2.49702338322698e-05 2.41819609922868e-05 0.466761788612621 0.999923392089565 0.748673501365061 0.733726519963431 3.82493962381039e-05 7.6607910434894e-05 7.20202954834955e-05 6.18794747076613e-05 88 3601
2591 83760 1 0.1 70 "IR" "MI" 0.238128196278769 0.505580134694008 0.190997877444021 0.404997833045394 0.22757210933183 0.229774099952592 0.488286181799661 0.486196747607515 0.198066356360221 0.20167196077092 0.422764894133437 0.426273651180209 0.695474405563191 0.493144501697534 0.590736194575163 0.418236526981 0.588333944863964 0 0.29297792140124 0.297778948892584 4.91328986928997e-05 0 2.49616475379872e-05 2.50315108941299e-05 0.411581919271683 0.999921164761045 0.706926104767196 0.702134741482863 3.50029656604965e-05 7.88352389550096e-05 7.10121840258153e-05 6.12781136587053e-05 90 3601
2592 520746 2 0.1 70 "IR" "MI" 0.241848038116634 0.496059368879128 0.202418041692805 0.414780543850088 0.224349778424096 0.226079582588622 0.48853178542931 0.485108187091033 0.194916388947689 0.199339231959104 0.422256803804632 0.42736498885009 0.692277399129352 0.489773799826626 0.596673662599598 0.421599268129669 0.531483327724931 0 0.284144380924151 0.278230635421388 4.47111116529076e-05 0 2.19797906144914e-05 2.27781888097673e-05 0.468428525363397 0.999917717118795 0.715760723114857 0.721680918045532 4.34358000184137e-05 8.22828812047181e-05 7.29161703772649e-05 6.56683442699117e-05 88 3601
2593 344306 3 0.1 70 "IR" "MI" 0.240959492783164 0.499001235340391 0.199058472505275 0.411729685456216 0.226420982318037 0.227557093131333 0.491737904378918 0.486781463220297 0.194126036618342 0.199244504133329 0.419271932420786 0.425683927087804 0.694937568232534 0.492343204166406 0.592429013256947 0.419067240267395 0.557962402125232 0 0.276489187231495 0.283819543731707 4.84707379271129e-05 0 2.44987685844835e-05 2.48128030827661e-05 0.441947524671629 0.999918815365533 0.72341581014315 0.716091668151501 4.16024652122561e-05 8.11846344670875e-05 7.05038567709282e-05 6.39753137092882e-05 90 3601
2594 724417 4 0.1 70 "IR" "MI" 0.246357379530917 0.509467585698504 0.194016325680889 0.400855384757917 0.22378735424522 0.227380708871943 0.48700076563637 0.48867226462863 0.195703036555841 0.197312151819852 0.423795621158813 0.423691611902542 0.69752544264808 0.495042311847311 0.587031514056582 0.416118809368086 0.645662174977375 0 0.320970905038266 0.331990018783563 5.45090457626383e-05 0 2.42750329249701e-05 2.71077908240957e-05 0.354247240342371 0.999912317206552 0.678932565044583 0.667918392846435 3.60756344915136e-05 8.76827934475271e-05 7.2254884225549e-05 6.4480579177986e-05 87 3601
2595 765877 5 0.1 70 "IR" "MI" 0.242063469758507 0.516622286246739 0.184539982565603 0.39347243730874 0.225349146038755 0.229502701736496 0.483530894120894 0.48599225869182 0.200228435133265 0.201556870598514 0.427471265101688 0.426421313866785 0.696915317533759 0.495150500936731 0.586325288297382 0.416034607939691 0.69761643368753 0 0.304130456961155 0.341429555090089 6.29476300621799e-05 0 3.06363372518331e-05 3.18605642760958e-05 0.302294189058907 0.999915379787301 0.6957653090432 0.65847771625315 2.64296235003615e-05 8.46202126986315e-05 7.35976583929336e-05 6.08680924849559e-05 90 3601
2596 422815 1 0.2 70 "IR" "MI" 0.239724977093181 0.502026434369187 0.195283130639406 0.408583658791459 0.226706990184223 0.227030115039047 0.489778417649009 0.483207509259006 0.195965564630575 0.202219170129684 0.421180868162771 0.42988339622063 0.693462082316451 0.491538074344235 0.593467865399666 0.420024136131417 0.581368611823016 0 0.275349016824891 0.290792680932209 4.6835411022975e-05 0 2.29596450618262e-05 2.3680919772912e-05 0.418536356375077 0.999850555891255 0.72449510629571 0.709074548782019 4.81963908840187e-05 0.000149444108744475 0.000132917234337181 0.000109089365998799 89 3601
2597 620010 2 0.2 70 "IR" "MI" 0.231756714228686 0.484284690284327 0.204578091603416 0.426963465378952 0.229466365156801 0.225648410870354 0.493835223727051 0.477467908603615 0.194649194028191 0.206192583897715 0.416812839465152 0.435830167017394 0.686871490255842 0.484931327090038 0.605419869529322 0.426815995490613 0.442894330921684 0 0.218765761862914 0.221439110294128 3.45204404725352e-05 0 1.89795374763416e-05 1.78928526756615e-05 0.557028246745434 0.999924792903219 0.781138317442868 0.778478132001466 4.29018924093414e-05 7.52070967808757e-05 7.69411567418272e-05 6.48648517295116e-05 84 3601
2598 317239 3 0.2 70 "IR" "MI" 0.23775352808515 0.500894481952856 0.194681317682595 0.409707318402373 0.226484302189643 0.226917723372588 0.48693193126027 0.480895487043855 0.19825445799702 0.204155956058451 0.423930080223077 0.432194677382838 0.691155553647381 0.489388194936676 0.597091731738066 0.422142031224344 0.584450136500906 0 0.283783484149654 0.293816228901412 5.18867280765292e-05 0 2.67613032796528e-05 2.65991901727793e-05 0.415463192142471 0.999919227909197 0.71611348831858 0.706093667285263 3.47846285462991e-05 8.07720908030559e-05 7.62662284862056e-05 6.35046231514469e-05 91 3601
2599 380210 4 0.2 70 "IR" "MI" 0.238552344070056 0.495080615107041 0.200475855204977 0.415693005048007 0.225635031827119 0.225505759419985 0.489204660501303 0.481391027075801 0.195402417860308 0.202458671234613 0.421381610729716 0.431734128011737 0.68969313531716 0.488396427623987 0.598336944299897 0.423105789329155 0.549460442904792 0 0.26879134430556 0.277715283070394 4.18616515516747e-05 0 2.37889229269926e-05 2.22400014039182e-05 0.450458350271102 0.999919817186296 0.731113162199348 0.722199177341492 3.93451725543334e-05 8.01828137040064e-05 7.17045721647562e-05 6.32995867095784e-05 88 3601
2600 663985 5 0.2 70 "IR" "MI" 0.23492838042392 0.494546697915877 0.19799870985076 0.416339325884418 0.228370344588946 0.227645614625634 0.490745373460473 0.482172618444573 0.196522997296638 0.203676369331625 0.420081225471863 0.430928061943236 0.6909443396385 0.488937264289596 0.598198076479023 0.422681008988434 0.515682772663249 0 0.283188167996197 0.268507962363705 3.88790591975445e-05 0 2.39567031957969e-05 2.11019826247639e-05 0.484238703343191 0.99992541560308 0.716721104709978 0.731410798280028 3.96449343627828e-05 7.45843969200334e-05 6.6770590629581e-05 6.0137373643038e-05 89 3601
2601 748649 1 0.3 70 "IR" "MI" 0.241718327574745 0.501549223048438 0.197539634973961 0.409114887028598 0.225623480348339 0.225250474415535 0.489045828811186 0.481352957897743 0.195715048755302 0.202537261723962 0.422124383450512 0.43237150941271 0.69259228233862 0.490534737238008 0.595791945453225 0.421322934277422 0.569472196584189 0 0.291623499115849 0.29329582014452 4.49728775505482e-05 0 2.62215420411102e-05 2.41998795984069e-05 0.430448097200833 0.999920517313515 0.708277012792052 0.706618115498693 3.47333374273775e-05 7.94826864853967e-05 7.32665500584988e-05 6.18644771888951e-05 90 3601
2602 790262 2 0.3 70 "IR" "MI" 0.241663272429836 0.513036598503074 0.187246801695634 0.397177622600502 0.224154154682191 0.227705064813022 0.481924241722492 0.483285305620171 0.200678678709229 0.202939234796236 0.42912644885489 0.430264755928325 0.693522491925049 0.492606426469413 0.5908647152011 0.419009886018328 0.659455542985792 0 0.342395163092651 0.341287794419881 6.06093539758415e-05 0 3.03579182497614e-05 3.10025372973008e-05 0.340451685149374 0.999905705260924 0.657504576905568 0.658616481843098 3.21625108585095e-05 9.42947390756817e-05 6.99020835311061e-05 6.47211997231674e-05 88 3601
2603 454773 3 0.3 70 "IR" "MI" 0.241215827895093 0.5081649214585 0.191131352927568 0.402279123877701 0.225865158962028 0.22602081093227 0.486850859994616 0.480509888233603 0.197852326402594 0.204001115546677 0.424147653680323 0.433196567642548 0.69310179778939 0.491714651529319 0.592984794876838 0.420011716814357 0.619583711538855 0 0.299906879361389 0.312824974116993 4.77657805833849e-05 0 2.6447625184258e-05 2.52016446688559e-05 0.380336509952356 0.999923229963043 0.699995677029843 0.687090469812962 3.20127282059117e-05 7.67700369574271e-05 7.09959835835669e-05 5.93544253760523e-05 91 3601
2604 388414 4 0.3 70 "IR" "MI" 0.23610161770853 0.489490667437539 0.203545254996076 0.421530079148793 0.226559652770705 0.222860103579889 0.489175138039297 0.473788559833683 0.196337913454701 0.207260516614601 0.421808892589698 0.440142042772788 0.685521374059123 0.483947822177333 0.607143685065378 0.428041454130478 0.494407548656395 0 0.247901503071664 0.250844480674454 4.08695696130996e-05 0 2.16009853726093e-05 2.10960555026768e-05 0.505499130253151 0.999913532920137 0.751989372676967 0.749059327308529 5.24515208410525e-05 8.64670798634417e-05 8.75232659970562e-05 7.50959615139348e-05 88 3601
2605 679453 5 0.3 70 "IR" "MI" 0.233286158983715 0.482431263720584 0.207641376708401 0.428902093682147 0.228803244817774 0.223531456688576 0.494783172287875 0.47491176825233 0.193418885310202 0.206924978755362 0.415859218346927 0.43905923609994 0.685620860490064 0.483743628646824 0.607985240773965 0.428252492302733 0.417168099411846 0 0.219052685780738 0.21353400069969 3.03076371130632e-05 0 1.96471152706807e-05 1.67296069722263e-05 0.582748070932187 0.999918932433584 0.780842405819384 0.78637622284019 5.35220188545341e-05 8.10675664163687e-05 8.52612846082062e-05 7.30468531475826e-05 88 3601
2606 7849 1 0.4 70 "IR" "MI" 0.240236811753218 0.503380596697963 0.194418535797007 0.407059877276198 0.225170115580021 0.224062331524149 0.485350654093809 0.47629210255422 0.198346193118797 0.206321705668653 0.425419304058678 0.43818467950581 0.689469258857389 0.488221750217098 0.599086434584457 0.423680378644262 0.62721949161646 0 0.311642286392383 0.319271247843218 6.03528456559606e-05 0 3.21728556646472e-05 3.14309668174829e-05 0.372690959094519 0.999924453893532 0.688256304991464 0.680639939088186 2.91964433647426e-05 7.55461064681685e-05 6.92357604879954e-05 5.73821017780692e-05 87 3601
2607 450542 2 0.4 70 "IR" "MI" 0.241325743138248 0.497133923464688 0.201064940846022 0.413730132413297 0.226071487658402 0.223009286951791 0.491328474570646 0.476855747804303 0.193987923777779 0.204909017284166 0.419384960075481 0.437734579203192 0.690406517748441 0.488299494249741 0.599961881907967 0.423759207178544 0.526944617676984 0 0.267505540663472 0.270396286953884 4.50244203459856e-05 0 3.36009248057012e-05 2.65713502573886e-05 0.472957577121307 0.999878853340984 0.732345958929793 0.72948189149031 5.27807813625062e-05 0.000121146659016266 0.000114899481928583 9.52502055483604e-05 87 3601
2608 874244 3 0.4 70 "IR" "MI" 0.236980241359766 0.502499016682411 0.192661976097915 0.408071092168488 0.226997113038524 0.224224802023493 0.487172466997518 0.473725991086028 0.198434216012923 0.208884170244869 0.423624904129611 0.440874704361906 0.688202156421782 0.487547030971604 0.599980362355708 0.424461370584104 0.592498222737791 0 0.276139098769511 0.293541120318496 4.45384088314909e-05 0 2.61523122192909e-05 2.38230066160947e-05 0.407402018877972 0.999852232665674 0.7236923276939 0.706320831033564 5.52199754061886e-05 0.000147767334326165 0.000142421224369509 0.000114225641323631 89 3601
2609 117507 4 0.4 70 "IR" "MI" 0.241207126158499 0.504013339038849 0.194754249366634 0.4065162866152 0.224866253910853 0.22353797956818 0.486903053970491 0.477081756883081 0.196859750512931 0.205173827062118 0.424142605876999 0.4374371922878 0.689611359637532 0.489235530187024 0.596787826941682 0.42280163428684 0.593061947588964 0 0.303247830731442 0.305278319850658 5.17953720904227e-05 0 3.25305279200647e-05 2.86204851104725e-05 0.406850538343635 0.99992277089821 0.69664660818623 0.694631681709782 3.57186953104236e-05 7.72291017896141e-05 7.30305544078729e-05 6.13779544496652e-05 87 3601
2610 798329 5 0.4 70 "IR" "MI" 0.231610189988708 0.486281322769138 0.20262669437042 0.424919608055343 0.22943424725231 0.223733679517496 0.492929555775785 0.47295637611991 0.19546756497682 0.209205197765958 0.41781306336655 0.441774735323643 0.684778116758515 0.483798306919802 0.607299457113199 0.428444103379578 0.443789707212619 0 0.246673476477164 0.230772131840967 4.02966139775936e-05 0 2.44836724825666e-05 2.16350948034573e-05 0.55611663453268 0.999902182311305 0.753208877042889 0.769124986291678 5.33616407239622e-05 9.78176886949394e-05 9.31628074641126e-05 8.12467725510495e-05 87 3601
2611 373240 1 0.5 70 "IR" "MI" 0.238031088426602 0.495716760747166 0.199501928948375 0.415080127699446 0.226688404224346 0.220675865787342 0.490113438702232 0.469182752624633 0.195630324367132 0.210253633959829 0.420657913632621 0.446466824981009 0.685395358438289 0.484824481775523 0.605385887275336 0.427590957669932 0.546685638237638 0 0.254960697349052 0.271767891634697 6.0404399871855e-05 0 3.25572748332862e-05 3.14393450667394e-05 0.453199739372405 0.999877997263143 0.744885511674535 0.728102439869928 5.42179900845568e-05 0.000122002736856874 0.000121233701580216 9.82291503080881e-05 90 3601
2612 192508 2 0.5 70 "IR" "MI" 0.237407544064283 0.498941920921374 0.19611079778715 0.411815987054482 0.228401767214746 0.222218555178958 0.491130938791512 0.470141550627563 0.196178331812133 0.210784484402133 0.419668244647601 0.445492549415742 0.688027866457988 0.486520447004574 0.603073614001416 0.42589296705106 0.551849049821173 0 0.25875709743294 0.273757375364973 6.57347347476689e-05 0 3.05157293458058e-05 3.25102131380711e-05 0.448043969492722 0.999923430705669 0.741130258513143 0.726143926712755 4.12459513566779e-05 7.65692943306873e-05 8.21283245717746e-05 6.61877091338934e-05 89 3601
2613 299552 3 0.5 70 "IR" "MI" 0.244176874774737 0.510001688258331 0.191757159003509 0.400260410249413 0.224175499237544 0.221600459574653 0.484378849086886 0.472436036823134 0.198387568644081 0.207966885301174 0.426633850187277 0.44298467807507 0.689952833586934 0.488906856161374 0.598111612948765 0.423326874653657 0.65690429295254 0 0.318916573243816 0.334160025763192 6.15716689939288e-05 0 4.14339351717354e-05 3.50263294639452e-05 0.34300408110627 0.999926639024795 0.680968085585984 0.665746691258406 3.00542721959776e-05 7.33609752048643e-05 7.39072350286172e-05 5.82566489381631e-05 90 3601
2614 527643 4 0.5 70 "IR" "MI" 0.240761547628119 0.499814856344029 0.198085342304763 0.410842212666746 0.224356717614283 0.221396439192302 0.486027955877547 0.472351405213836 0.197193974966264 0.207904591289572 0.424834070262899 0.443123089071654 0.686514704434704 0.485933638475007 0.603183908560599 0.426400382170274 0.577480542000806 0 0.300350452465014 0.298975322427781 4.91713627796766e-05 0 3.14567048188398e-05 2.73518688221506e-05 0.422432361908614 0.999914240205121 0.699530593506363 0.700927758173905 3.7924727800377e-05 8.57597948785983e-05 8.74973238043832e-05 6.95675294917474e-05 89 3601
2615 555544 5 0.5 70 "IR" "MI" 0.235219763839153 0.492992725580692 0.19961629984332 0.41796220907727 0.229420062883465 0.223286947836336 0.494118270321322 0.472971306824443 0.194392149679562 0.209154567857371 0.416473430038376 0.442603819681496 0.687926774558955 0.486447923479148 0.603163017380253 0.425940897065527 0.502313986724628 0 0.264801567233427 0.257657032763746 4.51963415604793e-05 0 2.71170999587116e-05 2.42498250710116e-05 0.497595575583198 0.999899403851613 0.735066233704667 0.742235602378138 4.52413506143655e-05 0.00010059614838689 0.000105081961947222 8.31150330454062e-05 88 3601
2616 111682 1 0.6 70 "IR" "MI" 0.238187480822725 0.497465141819188 0.19807978649019 0.413308716887828 0.226959607724767 0.219053783045291 0.489799449684121 0.464963527795497 0.196083551635541 0.213063733898905 0.420902079605195 0.451809000316046 0.684200871592783 0.483876346274809 0.607227072024636 0.428883879638181 0.551390583936724 0 0.26779738733972 0.277440419273948 5.20164236601631e-05 0 3.38335308368878e-05 2.89137063605917e-05 0.448514075485837 0.999806400076351 0.731965207671058 0.722386150423684 4.3324153779198e-05 0.000193599923648939 0.000203571458384315 0.00014451659600751 89 3601
2617 416410 2 0.6 70 "IR" "MI" 0.239184106699097 0.500363668653807 0.196420966524314 0.410341885255823 0.224839029028849 0.219806778750987 0.484764032239407 0.466826662846023 0.198649591501532 0.212029084350628 0.426000413718244 0.449836374954444 0.683829914478933 0.483836547469315 0.607099642376474 0.428883287108969 0.567202770049411 0 0.301508057988879 0.29482322600694 4.38085628971024e-05 0 3.16760552095374e-05 2.54631152934473e-05 0.432717023098552 0.999928823729347 0.698377859533173 0.705088674889962 3.63982891400389e-05 7.11762706525278e-05 8.24064227383764e-05 6.26359878043737e-05 90 3601
2618 55397 3 0.6 70 "IR" "MI" 0.236698052354663 0.496187557695916 0.197944061834464 0.414592591149277 0.226804548423275 0.218572232128319 0.487873300658731 0.462980999208292 0.197591919970546 0.214480664991861 0.423091142168751 0.453868131795333 0.682074832906257 0.48218580785079 0.610016646796871 0.430691649990784 0.539101058470936 0 0.268422431785567 0.272877691776513 5.2145862129235e-05 0 3.87263269120083e-05 3.04807753898475e-05 0.460808637774546 0.999928815024829 0.731455166465888 0.727028096124909 3.81578923889516e-05 7.11849751714867e-05 8.36754216333354e-05 6.37313231875093e-05 90 3601
2619 143390 4 0.6 70 "IR" "MI" 0.235159550656994 0.491981362033536 0.200381510499848 0.418944860490426 0.227871279130282 0.219769452612084 0.49176606299704 0.465905339044592 0.195252977679051 0.212943522807159 0.41903160544948 0.450949592684675 0.682800282399361 0.482977254721426 0.608578010986058 0.429897501870853 0.513644239090112 0 0.258521064469187 0.260065880135997 4.16331875118068e-05 0 3.23722498100411e-05 2.47485324231155e-05 0.486229699716563 0.999854996481394 0.741291059315498 0.739781866944919 8.44280058124954e-05 0.000145003518606498 0.000155503965505019 0.000127504386661304 90 3601
2620 806818 5 0.6 70 "IR" "MI" 0.23653687264265 0.487882247742872 0.205437090164857 0.423261899504976 0.226543368228907 0.21613332788479 0.491532862428898 0.460722168252444 0.194103448902054 0.214307662982516 0.4190390995898 0.456317986200756 0.679213568756347 0.479873252850448 0.613848202049427 0.43304871778119 0.47403250421106 0 0.230357964842657 0.238386924475843 4.281419190833e-05 0 3.33106134118763e-05 2.55053504788632e-05 0.525863460247907 0.999861010375689 0.769461025102741 0.761472909841874 6.12213491248201e-05 0.00013898962431147 0.000147699441189773 0.000114660331804695 88 3601
2621 169077 1 0.7 70 "IR" "MI" 0.233916337687413 0.492364788849778 0.199115613579967 0.418528386147528 0.227589071473341 0.217237009946443 0.488808767254618 0.459196653057572 0.19749974222268 0.217461716672192 0.421955118491304 0.459099271273394 0.678742419107197 0.479867220551127 0.614077072474839 0.433471267149985 0.520302241095588 0 0.27367527473171 0.266762716643041 4.32847543873674e-05 0 3.57178333465308e-05 2.6327889260042e-05 0.479615255172852 0.99992327721409 0.726191111671674 0.733140400509551 3.92189771722777e-05 7.67227859096672e-05 9.78957632688402e-05 7.05549581484758e-05 89 3601
2622 707703 2 0.7 70 "IR" "MI" 0.235392703869885 0.489599743974368 0.202789817232975 0.42141645868712 0.226151669530084 0.213592410535933 0.488004936227945 0.452585923876784 0.19689967081006 0.220234654427725 0.422658926007578 0.46611741998693 0.675136783935902 0.476500052471872 0.61992414247076 0.436974063962758 0.501267043560589 0 0.226387497941419 0.246294800787232 3.60987002765176e-05 0 3.6540589427041e-05 2.41287721801514e-05 0.498637400938853 0.999620281933751 0.773219452056973 0.753420357454237 5.94568002811787e-05 0.000379718066249138 0.000356509412180822 0.000260712986350795 87 3601
2623 515617 3 0.7 70 "IR" "MI" 0.240435624085229 0.50362373871786 0.19449990237475 0.406881023578767 0.224637202855732 0.217593024049361 0.48494866136037 0.462897432027001 0.198351268290843 0.214224206893801 0.425975716586439 0.455221377879458 0.682665850990322 0.483694710646771 0.607075377559393 0.429495700378304 0.60651365173509 0 0.315449296591069 0.313616648067481 5.17728851574203e-05 0 4.94694043907519e-05 3.3940065760155e-05 0.393390662803555 0.999894980924846 0.68438332221207 0.686261781614291 4.39125761973889e-05 0.000105019075154154 0.000117911792470234 8.76302524684998e-05 89 3601
2624 591717 4 0.7 70 "IR" "MI" 0.235386910060245 0.494844003247905 0.197970172811741 0.415931674342262 0.227076516982613 0.216210774506856 0.488050405122215 0.456795934251029 0.197650621411305 0.218712894539625 0.422610054761773 0.461596259635239 0.678674201549714 0.479663326455816 0.614333688762672 0.433632912905401 0.546420463169088 0 0.26006209720733 0.272138905832824 3.90766122516299e-05 0 3.8902833785728e-05 2.59188093368578e-05 0.45350336616817 0.999916869845034 0.739793779934025 0.727760980521812 3.70940504899684e-05 8.31301549663917e-05 0.000105220024859339 7.41948360270905e-05 87 3601
2625 338358 5 0.7 70 "IR" "MI" 0.238617567989821 0.497419610334669 0.198484613876033 0.413409189457219 0.227418673960216 0.215836294541453 0.491627630360126 0.45820914809432 0.194878746551758 0.217015917640717 0.418924193057193 0.460141814624433 0.68187253649149 0.482233299538789 0.610379278068508 0.431021141620728 0.543273383825067 0 0.250071601374971 0.269051168677714 4.77737052586536e-05 0 5.80028520818654e-05 3.50422993946629e-05 0.456626835089019 0.999799790942684 0.749629369562867 0.730752511589078 5.20073806554544e-05 0.000200209057315577 0.000241026210079812 0.000161277433813609 87 3601
2626 207515 1 0.8 70 "IR" "MI" 0.235139217777949 0.490015159086218 0.202347507474997 0.421024371336235 0.227783477455327 0.210828034342198 0.491282417876233 0.446283194854453 0.195365571279093 0.224406725878734 0.419217994157741 0.474461049322299 0.673750729575475 0.475593563554888 0.622119804632825 0.438517430888903 0.488716558590636 0 0.223711664960758 0.240525511394151 5.55886674742834e-05 0 7.55792585654429e-05 4.30060006909449e-05 0.511180429109047 0.999903793434398 0.776055280718844 0.759333191992023 4.74236328420987e-05 9.62065656021456e-05 0.000157475061832474 9.82906131344783e-05 88 3601
2627 53137 2 0.8 70 "IR" "MI" 0.234833479031917 0.498556574611622 0.194356642720853 0.412162144982692 0.22582595121023 0.213828945595589 0.483363264863534 0.450367438046215 0.200750012386833 0.22343902290623 0.427479766205326 0.470023309092111 0.674488375837735 0.477150688173283 0.618545678013916 0.436867448858174 0.564637536746196 0 0.289521186263672 0.287912435197776 5.12405627287507e-05 0 4.81853549477003e-05 3.30540871659182e-05 0.43504249632367 0.999279294517139 0.709531705253239 0.711434680591155 0.000268726367405203 0.000720705482860955 0.000898923128141617 0.000619830123902414 89 3601
2628 151109 3 0.8 70 "IR" "MI" 0.234745829322774 0.492400715221792 0.199785035681249 0.418522573915622 0.227105104792533 0.212783079918841 0.487873434221955 0.449310590000489 0.197810879867947 0.223433288281199 0.422724478852287 0.471238489776866 0.674634014034148 0.476280527159865 0.621029203830394 0.43776421934551 0.514205410054041 0 0.255454209094799 0.259307742332184 4.00205940848621e-05 0 4.82284941015441e-05 2.90948485324016e-05 0.485707366948721 0.999911408924846 0.744357063067024 0.74057265699292 4.72024031529985e-05 8.85910751539634e-05 0.000140499344075454 9.05058263638733e-05 88 3601
2629 164676 4 0.8 70 "IR" "MI" 0.23979525099764 0.502680238507715 0.194708677708224 0.407838772900816 0.22387479693771 0.212495545596658 0.481688139679526 0.450068805765044 0.200455944028029 0.222242880913941 0.429165725665769 0.470291127105102 0.676165593532009 0.477980435161482 0.617407502650194 0.435944135777818 0.603687012707328 0 0.30364744868572 0.308883050784578 5.94278343410785e-05 0 6.17711543575742e-05 4.03989777541265e-05 0.396218207386004 0.99990956007158 0.696156973339346 0.690992019355489 3.53520723266727e-05 9.04399284204043e-05 0.000133806820576802 8.45308821789189e-05 89 3601
2630 632198 5 0.8 70 "IR" "MI" 0.239828590728238 0.501900290240977 0.195437101170594 0.408606004513864 0.224240308811555 0.212621846214004 0.484257727195198 0.451995710260811 0.198600785492292 0.220574869568683 0.426492131822845 0.468308080765876 0.676690745753797 0.479255371665509 0.61461275623157 0.43460487765105 0.604901504481201 0 0.313794141246319 0.312428171483852 4.8630291881794e-05 0 6.49723905597389e-05 3.75693268284894e-05 0.395016020800521 0.999923162800147 0.686021613916125 0.687459345379295 3.38444263959458e-05 7.68371998527504e-05 0.000119272446996317 7.49138100252523e-05 88 3601
2631 637041 1 0.9 70 "IR" "MI" 0.237840063484037 0.497674534991948 0.197632848592603 0.413065453843845 0.22273906809751 0.203684936170005 0.479164271770997 0.430902444514337 0.201821552963227 0.233520839200105 0.431966686091697 0.493404667857897 0.664264067751552 0.469062338908855 0.632975240755935 0.446349174536728 0.560022003334831 0 0.278993263039203 0.28555730586583 5.9567683518976e-05 0 0.000200541434703009 8.25595127379557e-05 0.43978358054002 0.999657368854643 0.720284450438557 0.714037132697655 0.000134848441629908 0.000342631145357348 0.000521745087536849 0.00032300192377726 91 3601
2632 791002 2 0.9 70 "IR" "MI" 0.233352113051553 0.480387689549127 0.209562539661034 0.430953346594789 0.22563380073207 0.201550661937033 0.487642559993486 0.427311729010739 0.196732099358661 0.234958574512851 0.422935313854033 0.497470460616384 0.660536575720656 0.464889406649405 0.641253213532546 0.450677439227297 0.429626865785737 0 0.218118374670799 0.218391149262064 7.2482656297739e-05 0 0.000148228166308621 7.06844671551163e-05 0.570249817333693 0.999864718434028 0.781422680398122 0.781379514312601 5.08342242724733e-05 0.000135281565972408 0.000310716764770426 0.000158651958180181 88 3601
2633 802533 3 0.9 70 "IR" "MI" 0.234633112915204 0.495968818130795 0.196448467628256 0.414763539349258 0.225465583201359 0.20653536742503 0.482267684616644 0.43460006746438 0.201334808715882 0.23286224769115 0.428517679728798 0.489372982297592 0.666634063541592 0.470619316633865 0.630645524035287 0.444584687997742 0.565381787240799 0 0.282196031994882 0.286001235175161 4.71392994569994e-05 0 0.000144058724253459 6.10221993591686e-05 0.434458863367269 0.999710182965095 0.717136598557835 0.713638407117822 0.000112210092474404 0.000289817034905077 0.000523310723028805 0.000299335507658084 90 3601
2634 637225 4 0.9 70 "IR" "MI" 0.23977254766842 0.495964039762435 0.200707164190845 0.414785624660551 0.22245612768086 0.203312860663182 0.481484488487343 0.432474703372726 0.199366738114263 0.23146191910472 0.4292335435079 0.49172667761363 0.665541536012462 0.469921419758186 0.631535821409828 0.445294265880641 0.556348839363021 0 0.267047762613593 0.281571278012511 0.000249104371681619 0 0.000388081728204352 0.000207741120184502 0.443358770496895 0.999886178784441 0.732328864162887 0.718095615097983 4.32857684022341e-05 0.000113821215559504 0.00023529149531579 0.000125365769321044 87 3601
2635 747921 5 0.9 70 "IR" "MI" 0.236389972289724 0.487726231791388 0.205422725518312 0.42320736977363 0.222507668243916 0.202026716227977 0.481690950844109 0.429623645363133 0.199181000934977 0.233016190836967 0.428976155311296 0.494834461498318 0.660924356761618 0.466249918526329 0.637619917290256 0.449094085829776 0.525420598167421 0 0.261868716770875 0.267747279903568 0.000163366843381811 0 0.000729448989085535 0.000280371059656582 0.474300261283969 0.999372125221322 0.736440542647126 0.731426375246032 0.000115773705228677 0.000627874778677927 0.000961291592913256 0.000545973790743469 86 3601
2636 713484 1 1 70 "IR" "MI" 0.239228834506054 0.500858727173873 0.195823854308033 0.409630407403279 0.217266625273995 0.195063391063136 0.464792549556119 0.411659397366283 0.209808766616422 0.244030829024884 0.446680430917978 0.514323622416725 0.651558850843185 0.458976759533958 0.64966344994934 0.457020959223819 0.625785489887068 0 0.293468407857207 0.316542564582514 0.0311051838782589 0 0.0643015731773383 0.0305770280596227 0.342638483068536 0.995872345090307 0.636457845509189 0.649599480890522 0.000470843166137121 0.00412765490969293 0.00577217345626551 0.00328092646734071 86 117
2637 539544 2 1 70 "IR" "MI" 0.232363910106337 0.48503904022112 0.204228096340122 0.425897085113337 0.218516125262731 0.192034912330822 0.466730370076882 0.404110090954521 0.209304580991153 0.248547293881066 0.444773231713192 0.522324177086902 0.64291494769989 0.451774213044239 0.662079971212342 0.464537771843087 0.554698060598679 0 0.24790664087593 0.274047688308298 0.0411250855657602 0 0.0683072056514008 0.0351906757193322 0.403144641648779 0.990890698061126 0.670591268087877 0.683350423349787 0.00103221218678206 0.00910930193887413 0.0131948853847921 0.00741121262258328 91 120
2638 866888 3 1 70 "IR" "MI" 0.23226366738361 0.484739833326358 0.204514345770627 0.42629005496997 0.218654543391961 0.193198851117451 0.466105882374608 0.40586393393246 0.209767298863459 0.247805283709433 0.445167883148102 0.519995012692968 0.644117061893021 0.452022814807192 0.662086928343518 0.464054013546963 0.507612439618739 0 0.237376101619855 0.25373367090279 0.0433297709217953 0 0.0746918617533461 0.0379432330256789 0.448904454158613 0.998987358107682 0.685888167012868 0.707311230656104 0.00015333530085273 0.00101264189231837 0.00204386961393135 0.00101186541542697 85 116
2639 534839 4 1 70 "IR" "MI" 0.22911968057076 0.473099735885488 0.212572874402092 0.438438490793842 0.221548956595224 0.194465463168957 0.474184506422875 0.409640140816328 0.205012108202529 0.245096032190007 0.436649625787816 0.515588466866051 0.645134100334941 0.452102447773498 0.662681014794629 0.463771339894758 0.392312519360045 0 0.217816700419877 0.204895018640499 0.049572378161709 0 0.0693595931761582 0.0384637906506751 0.556115355666293 0.987952535964639 0.694000700950936 0.746128519911364 0.00199974681195331 0.0120474640353609 0.0188230054530285 0.010512670797462 87 358
2640 762542 5 1 70 "IR" "MI" 0.231616568458163 0.488172691536631 0.200732572970072 0.422651383563231 0.217062081717908 0.192198353895356 0.460789851279621 0.402492634993955 0.213261085450522 0.25103107829795 0.45069606283717 0.525016392341806 0.640877004071426 0.450191402729369 0.665024736718544 0.466458934145239 0.561224654683813 0 0.283989107124293 0.287206822110122 0.0452020359543965 0 0.0626936769125616 0.035023468767168 0.393236979610486 0.996262728817263 0.647391798647357 0.674605534623667 0.000336329751304906 0.00373727118273687 0.00592541731578856 0.00316417449904312 90 116
2641 218259 1 0 80 "IR" "MI" 0.234853727828684 0.493456707532734 0.198860931318573 0.417472194211647 0.231845967187561 0.231052357923013 0.500176304591181 0.490231698350945 0.191245389849067 0.198997735255485 0.410348135176204 0.421784896843728 0.697752052939258 0.49437992423056 0.589104056423125 0.416789680179113 0.510174331947961 0 0.24187055182592 0.251909448370413 4.31215718943637e-05 0 1.82139861630945e-05 2.05539997335464e-05 0.48973695631003 0.999907818852572 0.758032938661599 0.747998105998785 4.55901701146224e-05 9.21811474282528e-05 7.82955263178285e-05 7.18916310684203e-05 89 3601
2642 595981 2 0 80 "IR" "MI" 0.239606532723283 0.500104338200631 0.196860800186668 0.410475512170956 0.226189701125732 0.229452904462914 0.489052779251417 0.489741304984354 0.196011806263469 0.197982412918031 0.421558232514654 0.422136422509874 0.695249138311929 0.492815255882613 0.590855019368168 0.41821476142044 0.589558693578391 0 0.306447556569016 0.303962636083403 0.000302281095500248 0 6.38855749610324e-05 0.000125093980658371 0.410099061306333 0.999864983428153 0.693407044853493 0.695827611347477 3.9964019774977e-05 0.000135016571847164 8.15130025296207e-05 8.46585884620826e-05 88 3601
2643 842069 3 0 80 "IR" "MI" 0.234470925388323 0.492015048160862 0.200032414888915 0.418971438563181 0.227804772825161 0.229243088757987 0.490611025388001 0.486206760768324 0.196046547075531 0.201002553730259 0.419929034406709 0.425836346864723 0.691518786971471 0.489352380163143 0.597081515694706 0.421850645079584 0.495643100823334 0 0.254534345329495 0.252319285897302 3.30685612366441e-05 0 1.63982727952947e-05 1.66408989462498e-05 0.504274541742594 0.999911398646413 0.745375778900003 0.74759380663484 4.92888728358993e-05 8.86013535869537e-05 7.34774977067812e-05 7.02665689110545e-05 80 3601
2644 371357 4 0 80 "IR" "MI" 0.239662173868974 0.500302377670218 0.196738026368318 0.410365498884138 0.224949347229131 0.22773590964092 0.486542461242853 0.485264074409641 0.19725994210709 0.20050757693534 0.424288999095447 0.42672712289812 0.692347430739025 0.490589026609469 0.594505545410748 0.420583419391918 0.577108998360627 0 0.270658745420201 0.288388722209024 4.80886243232344e-05 0 2.27338867401417e-05 2.40899741687644e-05 0.422804332565681 0.999919719937416 0.729253229616622 0.711526242733948 3.85804493683458e-05 8.02800625835717e-05 6.52910764374891e-05 6.09450828598729e-05 88 3601
2645 474658 5 0 80 "IR" "MI" 0.236755292131209 0.493740933906847 0.200159803149156 0.417026335468731 0.227658592328336 0.228746776092276 0.490888420966965 0.486365458338855 0.195649237884102 0.200359946117868 0.419771324979932 0.42563642632518 0.693160660551821 0.490123169978671 0.596168987151127 0.421029997960945 0.54937530258057 0 0.268810675262716 0.276236571095487 7.09309922609648e-05 0 5.65353527619169e-05 4.28668705442346e-05 0.450506497149869 0.999878028967559 0.731048966775852 0.723636679245876 4.72692772999573e-05 0.000121971032441208 8.38226086700295e-05 8.38827880926821e-05 88 3601
2646 349426 1 0.1 80 "IR" "MI" 0.241070354046799 0.50751136663404 0.191549335827741 0.4028121962708 0.226304863992984 0.229064612021059 0.487597279238524 0.487585577314169 0.197417882554829 0.199711793045094 0.423208499646784 0.424712826846908 0.696439830060841 0.494090397294742 0.588679011427663 0.417059858928831 0.645812372577846 0 0.313697830934756 0.3261294620278 7.49245307051523e-05 0 3.80523549814694e-05 3.83816906044136e-05 0.354076988698686 0.999882656213204 0.68618579262431 0.673755827105542 3.57141927625794e-05 0.000117343786796037 7.8324085953499e-05 7.63291760537098e-05 88 3601
2647 833722 2 0.1 80 "IR" "MI" 0.237422512744219 0.501648979442881 0.193763884342605 0.409001426705491 0.228433767907866 0.229928291804352 0.490841737560654 0.487290093605807 0.196535108047369 0.20079136877401 0.42016808629775 0.425080756917815 0.695784572456437 0.493114811843218 0.591090361163984 0.41823986534082 0.57093942643676 0 0.284965352314915 0.28871551947155 0.000132479164753297 0 3.62165158161769e-05 5.71096137945398e-05 0.428885647412144 0.999923648485972 0.714938218517614 0.711167905503914 4.24469863433627e-05 7.63515140283916e-05 6.02126516542634e-05 5.94654107411036e-05 91 3601
2648 798009 3 0.1 80 "IR" "MI" 0.235763406713646 0.495134417042442 0.198187932708216 0.415735679898507 0.228149428646172 0.229474369699097 0.490913997515563 0.486226399773943 0.196200316823239 0.201326980103473 0.419896481588576 0.426162515515891 0.693387205058915 0.490531426440713 0.595715229634928 0.420838769729991 0.516668203607698 0 0.271987754273925 0.265548479299206 4.60460803695099e-05 0 2.38934320102495e-05 2.35513910399903e-05 0.483242321044895 0.999915324220754 0.727921539297334 0.734363218972802 4.34292670379441e-05 8.46757792455969e-05 6.68129967309474e-05 6.47503369522782e-05 90 3601
2649 722045 4 0.1 80 "IR" "MI" 0.241329878775147 0.494883075980202 0.203054210779489 0.415941352125463 0.226042592031054 0.227544821411653 0.493851191514476 0.490082094639455 0.191798615874366 0.19624321583297 0.416791664188084 0.422258185498455 0.694917292217854 0.492749878916847 0.591096042486825 0.418524656989391 0.523437619704961 0 0.288167827073038 0.276056212276054 4.08621376872965e-05 0 2.14763926908559e-05 2.12168622171013e-05 0.4764830594597 0.999919391303503 0.71174467661776 0.723861373350932 3.8458697652205e-05 8.06086964971211e-05 6.60199165112126e-05 6.11975107967142e-05 88 3601
2650 193373 5 0.1 80 "IR" "MI" 0.238558653918162 0.493903026709072 0.201731258995067 0.417017967822903 0.227686375302392 0.227162279696467 0.493203116055841 0.484711663605257 0.193660881871865 0.20068499854627 0.417258864628832 0.427762016216753 0.693407308917021 0.490374819777416 0.596077139413202 0.420921092764763 0.51231646365233 0 0.253744109483715 0.259280586289836 3.96122964199808e-05 0 1.73791454439442e-05 1.93138346361861e-05 0.48760046852241 0.999924956462842 0.746176471032294 0.740640177591616 4.34555288394746e-05 7.50435371585139e-05 6.20403385465093e-05 5.99222839108943e-05 87 3601
2651 169895 1 0.2 80 "IR" "MI" 0.239753078532849 0.501927391907552 0.195389657860317 0.408732564556551 0.226657548480951 0.226540192378344 0.489683648792989 0.481747517922892 0.196012939112998 0.202990733714431 0.4211729061221 0.431208375181211 0.692950819392145 0.490980569198254 0.594393330687746 0.420519993179382 0.579139281735092 0 0.255808161522639 0.283643664804034 5.19351755174727e-05 0 2.07142174102513e-05 2.47082590064691e-05 0.420759924271724 0.999894500350309 0.744083947958442 0.716251678568214 4.88588176668344e-05 0.000105499649690954 8.71763015084527e-05 7.99483687460513e-05 88 3601
2652 180524 2 0.2 80 "IR" "MI" 0.244548656129875 0.514660423227194 0.188137436450444 0.395508463755634 0.224918500831116 0.22884614865469 0.485420454077275 0.487959854684287 0.198338560194959 0.19941466098376 0.42573933084424 0.42472467789937 0.69831330561568 0.49593467512781 0.585890657629163 0.415409656795498 0.681304961477064 0 0.340551282436574 0.34934930000424 5.90356195221414e-05 0 2.89177411226646e-05 3.00775934180093e-05 0.318609804632431 0.9999048497382 0.659346117955324 0.650556568327573 2.61982709821451e-05 9.51502617996148e-05 7.36818669794008e-05 6.40540747687379e-05 90 3601
2653 789892 3 0.2 80 "IR" "MI" 0.237523767769292 0.49628449404382 0.198524742972372 0.414494286837322 0.227256422317612 0.228550561004321 0.489943168386023 0.486013700877014 0.196196185433665 0.200910317048305 0.420734223634489 0.426842026226091 0.693330751091225 0.490572827607555 0.595631245454342 0.420873497103307 0.54144556191303 0 0.291768855367572 0.281447556250099 4.63978642939782e-05 0 2.40765816122757e-05 2.38130867344294e-05 0.458465611459204 0.999921330824165 0.7081422372696 0.718466925662208 4.24287634720344e-05 7.86691758351113e-05 6.4830781215296e-05 6.17050009587828e-05 86 3601
2654 589780 4 0.2 80 "IR" "MI" 0.239900012298104 0.504298447148956 0.193496422788975 0.406292609174676 0.227859899410122 0.2280332651426 0.491450465245818 0.484580292504097 0.195340476274308 0.201779217677163 0.419155411727368 0.428362248211098 0.695793176850826 0.493287194706858 0.590616116740446 0.418102380632348 0.584375259617529 0 0.262042868863261 0.286960498930103 5.14524001041315e-05 0 2.22911067980306e-05 2.50100279700546e-05 0.415507711692892 0.999892824053743 0.737843864755249 0.712926938812427 6.55762894748162e-05 0.000107175946256744 9.0975274692362e-05 8.75522294999738e-05 88 3601
2655 694363 5 0.2 80 "IR" "MI" 0.234741561268871 0.495069573267566 0.197318267993231 0.41576850924225 0.228000764957642 0.228244351796393 0.490200570620924 0.483010390559349 0.196766691635342 0.203401244451004 0.420763495884907 0.429994722099474 0.690986678022906 0.489199960026984 0.597486204079576 0.422418297601013 0.530725794819663 0 0.248851827048102 0.262367616291985 5.65816876113406e-05 0 2.0886972495098e-05 2.61082252882978e-05 0.469175308301601 0.999856507025012 0.751015574706181 0.737507630242469 4.23151911244354e-05 0.000143492974987574 0.0001117112732219 9.86452402574697e-05 85 3601
2656 350996 1 0.3 80 "IR" "MI" 0.244368316925723 0.517424369320601 0.18562434629092 0.392651506769923 0.225674707814313 0.228391809481826 0.486594614055049 0.486133085945313 0.197884966827923 0.200912248775524 0.424485753521133 0.427156507984865 0.698434834221863 0.49661532616778 0.584421561894367 0.414875467200204 0.705512912229509 0 0.320003524045938 0.350562528357148 5.98551537090917e-05 0 2.56555312359731e-05 2.92530698300946e-05 0.29439844008071 0.999907147927699 0.679899166576578 0.649344627290952 2.87925360721371e-05 9.28520723009239e-05 7.16538462479713e-05 6.35912820696896e-05 88 3601
2657 103237 2 0.3 80 "IR" "MI" 0.237228756710571 0.495908379428418 0.198691718652566 0.414927444756709 0.227013283105539 0.226229423693533 0.489573098090066 0.480531712834548 0.196231327851607 0.204035809264746 0.420994991755659 0.432967449754914 0.690471463509643 0.488479220181836 0.598958855768919 0.423165503903861 0.537364195942836 0 0.266106688548034 0.271575466908144 4.11514862127708e-05 0 2.16606677912139e-05 2.12170936450425e-05 0.462558671102583 0.999924140901122 0.733807545903625 0.728344993368607 3.59814683685155e-05 7.58590988774996e-05 6.41048805497397e-05 5.83226296040406e-05 87 3601
2658 212952 3 0.3 80 "IR" "MI" 0.238556250509858 0.500696238560226 0.195545693173077 0.409934814300905 0.227032211516563 0.227303945519933 0.48951528332292 0.482986558823755 0.19658836029033 0.202838258756726 0.421581561818249 0.430448176440649 0.692892407546353 0.490935785807321 0.594972312220132 0.420795484395067 0.571115321160009 0 0.27950177392721 0.288051315120062 4.9448473315158e-05 0 2.27946372164151e-05 2.44793713452534e-05 0.428796492654138 0.999922006613993 0.72041233408916 0.711864596340918 3.87377125379388e-05 7.79933860074492e-05 6.30973464133076e-05 5.96091676744571e-05 92 3601
2659 609252 4 0.3 80 "IR" "MI" 0.238091807834053 0.493705167917419 0.201274623324142 0.417159682493569 0.224275854990045 0.224783085245366 0.484963849085516 0.479226428563567 0.197986832947612 0.203873363478295 0.425976547306367 0.434269882087184 0.687150748069464 0.485838867973971 0.603134819750049 0.42593459283544 0.525945931511231 0 0.276271359331654 0.272357249198547 4.70254615169061e-05 0 2.23237837204988e-05 2.35746218005314e-05 0.473963034387617 0.999916902179818 0.723634799549843 0.72755339456074 4.40086396353301e-05 8.30978201817523e-05 7.15173347831089e-05 6.57816189128979e-05 90 3601
2660 669597 5 0.3 80 "IR" "MI" 0.239627636926544 0.501694209912079 0.195415057221826 0.408870582608707 0.225046936447664 0.226420094254618 0.485022723393884 0.481835154033749 0.198671381294994 0.203002917609952 0.426028056188347 0.431557310566391 0.691094667628827 0.489423669245883 0.597089356126772 0.422252516622748 0.590544263833201 0 0.303532059993191 0.303756327976194 5.15255503457513e-05 0 2.79457088764298e-05 2.69818025813438e-05 0.409362352731982 0.999918593921129 0.696373682997119 0.696153913184736 4.18578844714951e-05 8.14060788707708e-05 6.63113008134259e-05 6.27770364878859e-05 90 3601
2661 103651 1 0.4 80 "IR" "MI" 0.24195666443033 0.503369303259844 0.195876830870068 0.407127313505339 0.225347417267812 0.225747386446596 0.487722338034462 0.481697284577471 0.196546726744565 0.202808119391279 0.423202110023004 0.432329232108962 0.693051468144738 0.490846052891004 0.595231677005913 0.420973070179609 0.605057558712074 0 0.287059698269401 0.304310974777625 5.38722551942883e-05 0 2.88328029951645e-05 2.81601740822226e-05 0.394854542231824 0.99991939228072 0.712843011999412 0.695600447633975 3.40268009068647e-05 8.06077192802462e-05 6.84569281922217e-05 6.04174143181051e-05 89 3601
2662 204665 2 0.4 80 "IR" "MI" 0.238690633038963 0.507326066676459 0.189865735476144 0.403091271131786 0.226982244495712 0.228476382836658 0.486666158083723 0.483814975506788 0.198925703295661 0.203389654013708 0.424405273781508 0.430203680147429 0.694149260371334 0.4924536339147 0.592181092785513 0.419395975676804 0.623480636678134 0 0.310068031036227 0.315888017096192 5.56797757794607e-05 0 3.04106913349327e-05 2.91046284945499e-05 0.376415966995962 0.999872281804623 0.689798279391301 0.683990647339956 4.77165501246598e-05 0.000127718195376753 0.000103278881137147 9.22309353571149e-05 88 3601
2663 417817 3 0.4 80 "IR" "MI" 0.234623229094121 0.488874068805848 0.202775219579611 0.422061594128814 0.226151199356658 0.224557140898018 0.486966475902889 0.47664272963436 0.197858058764655 0.206336157044791 0.42388572443636 0.43750404025412 0.685331569348797 0.483965150147251 0.606969435389057 0.428022960738596 0.536897241186639 0 0.267699083639427 0.271439173602039 4.74384722356674e-05 0 2.23821227176729e-05 2.35676657743649e-05 0.463010631751093 0.999911742672895 0.73220237349585 0.728467878728411 4.46885900330953e-05 8.82573271048882e-05 7.6160742005525e-05 6.938000377542e-05 89 3601
2664 427042 4 0.4 80 "IR" "MI" 0.244516081531195 0.51507998292857 0.187686112175037 0.395052145122378 0.22426227381195 0.226243114425278 0.483845751246246 0.481758814965191 0.199049277824559 0.203223019985015 0.427280794620933 0.432248919492639 0.695021469768424 0.493481463642875 0.589958409984611 0.418282033527718 0.681641521105219 0 0.309012239810126 0.339482686035169 7.6739718031624e-05 0 3.42162735318989e-05 3.80328874779585e-05 0.318249269396886 0.99991357033315 0.690882769273025 0.660416859360607 3.24697798628891e-05 8.64296668504932e-05 7.07746433172315e-05 6.24217167466957e-05 88 3601
2665 350047 5 0.4 80 "IR" "MI" 0.237373820126714 0.489659647329656 0.204474879401812 0.42134759666462 0.226850328512381 0.223969818442812 0.491766065451697 0.478007194812046 0.194158702905857 0.204544980621395 0.418925815716962 0.436194288137504 0.688193967081907 0.486272372609143 0.603178562929063 0.425700915865805 0.499844724100397 0 0.242309112734553 0.251267527218282 4.54412553847648e-05 0 2.8930843810947e-05 2.50863182286317e-05 0.500067739695871 0.999925027532062 0.757594537600976 0.748646216152027 4.20949483470935e-05 7.49724679383525e-05 6.74188206597403e-05 6.11703114620504e-05 90 3601
2666 124815 1 0.5 80 "IR" "MI" 0.242197374409338 0.508628112084137 0.191529424590966 0.401826038638743 0.225298881536161 0.226757373484092 0.485762103043707 0.48274525684331 0.198173194969814 0.203059916724035 0.425111965544837 0.431880476360544 0.694253629429591 0.492282519019863 0.592762536284815 0.419708851005378 0.61467279574423 0 0.320657783613204 0.318494268893545 6.51512640574296e-05 0 2.93423925493992e-05 3.22435717875309e-05 0.385230102316242 0.999916994446905 0.679247388343875 0.68141396428238 3.19506754707836e-05 8.30055530946756e-05 6.54856503720336e-05 5.95232522869693e-05 89 3601
2667 335303 2 0.5 80 "IR" "MI" 0.236312347998495 0.490655240430018 0.202712400083401 0.420370441910379 0.227970120427053 0.223342012493578 0.491968706237959 0.474402141197662 0.194940952210562 0.207580573979165 0.418727466692967 0.440548581098939 0.687624480919125 0.485432215317305 0.605233926273128 0.426803432607297 0.492884072256653 0 0.231724203830759 0.244633697965526 3.92185360118217e-05 0 1.94899410760768e-05 1.98065539299838e-05 0.507032874809151 0.999930410956773 0.768189991020804 0.755286823525576 4.38343981836587e-05 6.95890432267702e-05 6.63152073605934e-05 5.96719549684735e-05 89 3601
2668 55358 3 0.5 80 "IR" "MI" 0.241071992940699 0.510493515648842 0.188968090971813 0.399840565960338 0.224675333209274 0.227048191171989 0.482628726585434 0.481427281276153 0.200466074683011 0.204515484659705 0.428239110938094 0.43315931119039 0.692795517321962 0.491334653340531 0.593949650314528 0.420607889517121 0.643014638595332 0 0.326240065239328 0.329815125593618 5.17401308708554e-05 0 2.95459951522183e-05 2.76167900498994e-05 0.356905461284305 0.999923797621367 0.67366808315342 0.670102268485257 2.81599894924387e-05 7.62023786329886e-05 6.2305612100189e-05 5.49891310751725e-05 88 3601
2669 409219 4 0.5 80 "IR" "MI" 0.243731025978989 0.512129653338421 0.189624156476675 0.398082521700763 0.223300833152814 0.225493798172153 0.482206599577058 0.480588175687835 0.199507520449867 0.203848248482845 0.42862716784723 0.434051857415103 0.692525657303956 0.491575058897322 0.592979925409387 0.42032522779589 0.670720353146627 0 0.324427796529694 0.340761099713614 5.24818371396561e-05 0 2.4961675397528e-05 2.65257148824541e-05 0.329189394683903 0.999895414338093 0.675464257351476 0.659138249705335 3.77703323306077e-05 0.000104585661906559 8.29844434328583e-05 7.4124866168552e-05 89 3601
2670 438971 5 0.5 80 "IR" "MI" 0.244220144100487 0.5103432011302 0.191485522885214 0.399821470476342 0.223087571047848 0.223818299272446 0.480910836283082 0.476805542618106 0.200571763039848 0.20576546780015 0.430278944976507 0.437831981040042 0.691126014420781 0.489363463399001 0.597822753725212 0.42263411709135 0.682088562158921 0 0.328962235021818 0.346700478028544 6.29191932315576e-05 0 2.80753383335946e-05 3.12468047666175e-05 0.317823177615466 0.999914967853839 0.670944283929675 0.653210618582631 2.53410323814736e-05 8.50321461605683e-05 6.54057101726878e-05 5.76565840582162e-05 89 3601
2671 16212 1 0.6 80 "IR" "MI" 0.242349724030369 0.50145213168919 0.197837444984487 0.40904279615527 0.223671438589337 0.22284386531957 0.484156359476444 0.476394608498187 0.198125746042997 0.205598145663133 0.426663689113065 0.439108186393024 0.688865027939277 0.487301099089723 0.601561336690617 0.424966301504571 0.614720242409478 0 0.314437860907764 0.317461027229645 5.6501313625393e-05 0 3.07174056223294e-05 2.97652656631517e-05 0.38517180586259 0.999585704200086 0.685193140375046 0.682246926813179 5.14504143059249e-05 0.000414295799914011 0.000338281311568028 0.000262280691513064 87 3601
2672 94797 2 0.6 80 "IR" "MI" 0.238629641166487 0.492729939820231 0.202705108694814 0.418130387065037 0.224025270173636 0.22207090504618 0.484212201477882 0.473547386821974 0.198273258600439 0.207511830579232 0.42639026827042 0.44205088540934 0.684725816386303 0.483388374726803 0.608490197874485 0.428964614284359 0.533575184093965 0 0.294080831318591 0.281009830413978 4.46191461128059e-05 0 2.52135650543666e-05 2.36999634994912e-05 0.466321899521325 0.999739284126418 0.705672143099652 0.718788855359958 5.8297238597727e-05 0.000260715873582271 0.000221812016702887 0.000177614262564173 85 3601
2673 508315 3 0.6 80 "IR" "MI" 0.238938940087172 0.503770155710763 0.193111992769722 0.40678473668856 0.225020352016456 0.224253527306032 0.482883305371692 0.474690195629957 0.200445805512985 0.208476954969045 0.427979307344157 0.440869107865641 0.68821281940966 0.486948749771116 0.602034753251752 0.42539044636588 0.597816706094489 0 0.303999853308343 0.305991898997572 6.24344791081269e-05 0 2.79201746321157e-05 3.07116844911634e-05 0.402087804005848 0.99991467993678 0.695899777124729 0.693914362649237 3.30554205544719e-05 8.53200632200561e-05 7.24493922958308e-05 6.30266687000006e-05 90 3601
2674 45294 4 0.6 80 "IR" "MI" 0.240024764219945 0.497397181092574 0.199627009108773 0.413225723615033 0.222783463177108 0.22117372902432 0.481081424444042 0.47162672068844 0.200056506808733 0.208503322778314 0.430044989932072 0.444104647202548 0.683981956421373 0.483334197649657 0.60818683869582 0.429157741524815 0.582824624195843 0 0.290013598055595 0.297877756122343 4.34088767873724e-05 0 2.60357496746933e-05 2.36173654603506e-05 0.417095484028495 0.999924093604123 0.709893692886988 0.702039518156872 3.64828988754759e-05 7.59063958773148e-05 6.66733077428288e-05 5.91083553243261e-05 89 3601
2675 247752 5 0.6 80 "IR" "MI" 0.236088955753671 0.50100676225833 0.193260426767848 0.409681803929501 0.228584402412731 0.225767043149093 0.489891430674494 0.476463377342007 0.197463592444062 0.208343059390046 0.420866189113718 0.439159950363355 0.690440401315496 0.488875942285615 0.599067078601956 0.423502162378786 0.568087725285855 0 0.269672927418324 0.282105966534145 7.60949559007871e-05 0 3.19388190597966e-05 3.64223704961421e-05 0.431797610309146 0.999908980386962 0.730216427918997 0.717788530147998 3.85694490979314e-05 9.10196130382924e-05 7.87058436191261e-05 6.90809473609904e-05 89 3601
2676 515067 1 0.7 80 "IR" "MI" 0.240054891249051 0.499166857694343 0.198033419923765 0.411424815803649 0.221089143568396 0.218381876755463 0.476980139641601 0.464760005996237 0.20224219400328 0.212768926872495 0.434287232943752 0.452261404855037 0.67952591157291 0.480281713426703 0.61304454079954 0.432678792963889 0.601396713447382 0 0.286565696927935 0.303954959049665 8.53925117238496e-05 0 3.47907635657035e-05 4.12672516046973e-05 0.398484976092898 0.999903919082191 0.713310489503035 0.695932228968169 3.29179479955251e-05 9.60809178092526e-05 8.90228054642295e-05 7.15447305614718e-05 88 3601
2677 117427 2 0.7 80 "IR" "MI" 0.236225175015991 0.497719399516846 0.196276374585854 0.412945047072628 0.225866960444644 0.221219151609205 0.485139794792267 0.467412069607474 0.199229482588646 0.212944269312755 0.425548206099245 0.449444572400919 0.68331128706984 0.483126642761678 0.608450126487254 0.429631753758394 0.58387204600384 0 0.24940017441754 0.282220741311267 4.65087089871575e-05 0 2.18369426657028e-05 2.311705915136e-05 0.416044270818112 0.999916262178124 0.750496722690709 0.71768928471981 3.71744690617216e-05 8.37378218760655e-05 8.12659490854137e-05 6.68569097717697e-05 90 3601
2678 196678 3 0.7 80 "IR" "MI" 0.23876657123916 0.503009761791022 0.193609982713369 0.407499833684713 0.2234753998854 0.222167784390902 0.48001907585348 0.47091357046704 0.201554495488403 0.210477492870053 0.430761285542593 0.445685073590868 0.684409755515463 0.48448762987364 0.605641971071825 0.428154304941359 0.607978062663413 0 0.312333081420954 0.312776009009375 4.72915263182743e-05 0 2.71469886966071e-05 2.52525894892536e-05 0.391944202529065 0.999928700342325 0.687577179351148 0.68714448155671 3.04432812029113e-05 7.12996576754556e-05 6.25922392014103e-05 5.42568444251689e-05 87 3601
2679 381088 4 0.7 80 "IR" "MI" 0.237681643533368 0.492881352843046 0.20167009512749 0.417910358397728 0.223174014773013 0.220480205191641 0.481646241807221 0.469488141161072 0.199898208434636 0.210226490243884 0.429153959447358 0.447156052938101 0.681335863498022 0.481231889483111 0.611794793806009 0.43151349854088 0.541906989450994 0 0.300988610384278 0.286071301510628 5.80885327577869e-05 0 3.13099361348019e-05 3.03570981756194e-05 0.457992934869055 0.999906233895179 0.698900368992565 0.713827166292413 4.19871471930372e-05 9.37661048205645e-05 7.97106870216643e-05 7.11750987827527e-05 88 3601
2680 851380 5 0.7 80 "IR" "MI" 0.242059187260365 0.51015641730224 0.190061156906035 0.400099501755918 0.223935946721398 0.222187372757895 0.48191936878241 0.471690771206143 0.20031264579117 0.209789541956851 0.429033107883333 0.444933376498113 0.688182506739658 0.487808684775423 0.600163344654056 0.424813236938357 0.669013401360528 0 0.303072959223633 0.332325671224145 6.52706025647263e-05 0 2.66467229818752e-05 3.14810743322525e-05 0.330888414748057 0.999881460029061 0.696815844959852 0.667565295549677 3.29132888496774e-05 0.000118539970939244 8.45490935330243e-05 7.75521518460133e-05 90 3601
2681 706234 1 0.8 80 "IR" "MI" 0.232792287045123 0.493163552617673 0.197238046771499 0.417532539732704 0.224307475041879 0.219732246761319 0.478455047831371 0.462273876317735 0.203822902120035 0.216870958731242 0.432517708961424 0.455746840205272 0.676832008848322 0.477721877008544 0.617931907622776 0.435533935087972 0.579919169461067 0 0.290095771493638 0.29320880811071 6.6332171924741e-05 0 3.68866573969059e-05 3.47362359331983e-05 0.419969780213447 0.999922404683032 0.709792326041324 0.706690997470301 4.47181535604305e-05 7.7595316967589e-05 7.50158076414242e-05 6.54581830556913e-05 90 3601
2682 467983 2 0.8 80 "IR" "MI" 0.236112102173448 0.489197553597217 0.203758484415111 0.42184609169356 0.225070235547059 0.218874035317364 0.485322406660265 0.464628884656578 0.19823828631022 0.213797354138563 0.425341338077166 0.453395225803276 0.680056373037871 0.479569873547384 0.615794124863894 0.433677829010442 0.490363765818316 0 0.251357383439116 0.250974353067068 5.50098504400085e-05 0 9.45296320389475e-05 4.94226198356502e-05 0.509533680023375 0.999916836990921 0.748463047502413 0.748904835767402 4.75443078682492e-05 8.31630090785565e-05 8.50394264323284e-05 7.13885456937365e-05 88 3601
2683 518796 3 0.8 80 "IR" "MI" 0.241113441350346 0.50721607220075 0.191756552406186 0.403081188809878 0.221393453498678 0.218851246410673 0.475558066395762 0.464259224901376 0.203765831618792 0.214177491538836 0.435639285440718 0.453834138118585 0.681358141259697 0.482265794932066 0.609699875563815 0.43093956435854 0.651927107766869 0 0.318932767280875 0.332212956877437 4.85956926501279e-05 0 2.9941524578739e-05 2.67387996958318e-05 0.347978401859342 0.999780777893981 0.680917483831058 0.66763408933566 4.58946811391574e-05 0.000219222106018497 0.000119807363488676 0.000126214987206598 86 3601
2684 553308 4 0.8 80 "IR" "MI" 0.227321335966034 0.472592724911018 0.211521773828645 0.439113886453359 0.227984037443186 0.215322623001107 0.489665855030017 0.453674001954947 0.196969207784766 0.221017486830406 0.420834338751783 0.46510292106932 0.670627996410327 0.47162355449516 0.629508468443816 0.442061664222044 0.340997077251735 0 0.151820133274867 0.164540928685276 3.93020832713428e-05 0 2.10947000385883e-05 2.01152368367015e-05 0.658908399258763 0.999917978249366 0.84806195806283 0.83536131462111 5.52214062304338e-05 8.20217506339905e-05 9.68139622641292e-05 7.76414567780386e-05 91 3601
2685 327779 5 0.8 80 "IR" "MI" 0.233384659913197 0.489617237262891 0.201094126215969 0.42128270051488 0.225709350813015 0.219983541769709 0.484185955523645 0.465281652171786 0.19986686383182 0.214296686459501 0.426618985464244 0.452770859607613 0.679077552495921 0.479490132310531 0.61525767650729 0.433777022374796 0.523302320406309 0 0.274098993072892 0.268447186214909 5.17255992352511e-05 0 3.01537770783891e-05 2.75219968288936e-05 0.47660610508497 0.999923806425 0.725793437020381 0.73146120616402 3.98489094863723e-05 7.61935750004637e-05 7.74161296484383e-05 6.40856242419787e-05 85 3601
2686 545945 1 0.9 80 "IR" "MI" 0.233070465193689 0.485121407266153 0.205074796844077 0.426060267766818 0.224811757831933 0.214427368757062 0.483316425366174 0.453428447964276 0.199803387914812 0.221073921564618 0.427317299045864 0.466958451808246 0.672309591782684 0.473686484596181 0.625952106323507 0.440395642145786 0.47291296463565 0 0.2238454119307 0.235227893581943 3.78657067064106e-05 0 3.2502507876043e-05 2.34615671959192e-05 0.526976935980922 0.999727554644615 0.775859340290259 0.764548787460978 7.22336767223109e-05 0.000272445355385222 0.000262745271165118 0.000199857389883184 88 3601
2687 611486 2 0.9 80 "IR" "MI" 0.242540449268536 0.49761022274978 0.201554620895202 0.413109468777202 0.220771639752725 0.213018388545799 0.478596041388885 0.455219319069628 0.200495456286256 0.21776475286327 0.432280934668692 0.464796153167954 0.676330477567059 0.47719474893093 0.619814830044728 0.436656880036866 0.570190711301364 0 0.271318311091426 0.289383073662364 7.96632204456884e-05 0 5.26103013199695e-05 4.50427599699594e-05 0.429674188524507 0.999368502288922 0.727950535976137 0.710132010027978 5.54369536829556e-05 0.000631497711077608 0.000678542631116944 0.000439873549687807 90 797
2688 811750 3 0.9 80 "IR" "MI" 0.234643083333523 0.488712817641436 0.202963977319229 0.422183099030603 0.222904604651909 0.215977225378785 0.478727658716308 0.457459972256274 0.202224287543857 0.218583733658003 0.432175885957802 0.462470313059976 0.673524913364217 0.474819076994042 0.623771998521088 0.439097224309378 0.538875335948677 0 0.290223340656089 0.280464967143766 5.34307950602475e-05 0 4.15278439877584e-05 3.18760145566668e-05 0.461017909338812 0.999226945466428 0.709481044476038 0.71914658839501 5.33239174510005e-05 0.000773054533572114 0.000254087023884539 0.00035656844666769 90 3601
2689 834291 4 0.9 80 "IR" "MI" 0.234456005784465 0.488851532858447 0.202747923473872 0.422003860405334 0.223606369833567 0.215978874548872 0.480815801213111 0.457625871327282 0.201015218093364 0.218434872367776 0.429936090571997 0.46223031426311 0.674041250166903 0.475596047651858 0.622198013935013 0.438232535147822 0.541247272946879 0 0.278967955350499 0.277378851270235 5.02483889292683e-05 0 3.11471975811836e-05 2.74243660013433e-05 0.458661326109101 0.999924515954799 0.72091572157895 0.722527104341151 4.11525550906874e-05 7.54840452008943e-05 8.51758729701488e-05 6.66200226125663e-05 87 3601
2690 66415 5 0.9 80 "IR" "MI" 0.238383455244182 0.481754252108949 0.212666083000365 0.429379839106697 0.221744628436116 0.21227270858772 0.483623205458166 0.45582150472086 0.196738572550321 0.216422691370345 0.426958803155375 0.464233787820199 0.672400792268018 0.473646800187315 0.62582734692103 0.440244533806265 0.483543267966622 0 0.246079529003291 0.249074273032969 0.000211273416048 0 0.000106024086095428 0.00010835808014878 0.51619444392124 0.999910413027138 0.753707392518744 0.750736002894399 5.10146960896556e-05 8.95869728624572e-05 0.000107054391870177 8.13659924837867e-05 89 3601
2691 282702 1 1 80 "IR" "MI" 0.240807691999038 0.499807585994197 0.198056090811484 0.410611234259073 0.216967017834106 0.209105387014165 0.466057639825671 0.444027667110312 0.20822969030414 0.225914320224606 0.445180294895968 0.479190917519877 0.666880096847309 0.470018870728236 0.632200101340231 0.444927719098724 0.639498737637089 0 0.324232465978924 0.331550732815739 0.000218081808592698 0 0.00025096504013795 0.000156787123577444 0.360140882362502 0.998833351309846 0.674778420538548 0.667628615805891 0.000142298191815952 0.00116664869015365 0.000738148442389948 0.00066386425479185 89 3601
2692 354684 2 1 80 "IR" "MI" 0.233918774903103 0.490265235069909 0.201101606191727 0.420615602993128 0.221298362855927 0.208537321509016 0.473358556477115 0.439833253839035 0.205610331352365 0.229777034727278 0.437726974967088 0.483966513190625 0.663754459268047 0.467631788788513 0.636488972271371 0.447644263890876 0.553207277787575 0 0.258594839967602 0.275761592113911 0.0012733125235289 0 0.00133444318317249 0.00086540718266384 0.445477750889398 0.99991425794577 0.739878332050671 0.723269523316143 4.16587994980095e-05 8.57420542301183e-05 0.000192384798554887 0.000103477387281941 91 2857
2693 65679 3 1 80 "IR" "MI" 0.235475361318684 0.492228751220755 0.200403624533772 0.418463756953964 0.219552087429606 0.208523305740616 0.470542462217096 0.441069891195386 0.20668045703241 0.228621446918847 0.440746425893769 0.482867803536792 0.663550754488906 0.467863607304182 0.635705528485029 0.447451369377843 0.598312737157795 0 0.281871547284404 0.30033164421093 0.000234140768597373 0 0.000335568387649668 0.000187805725625002 0.401220383338068 0.999373859078902 0.71692547312339 0.698918793925924 0.000232738735540062 0.000626140921097868 0.000867411204555742 0.000561756137520544 92 3601
2694 803050 4 1 80 "IR" "MI" 0.230751938747245 0.477231394743157 0.210148304355272 0.434052919263837 0.2205332349737 0.207919805800704 0.473278602788511 0.439786589144177 0.204817262126721 0.229185750211567 0.437410453466401 0.484214452162176 0.659204979521649 0.463255736328182 0.64415131669356 0.452068692048117 0.471318847853708 0 0.260766056853653 0.246970835423441 0.00122717823007276 0 0.000946855943139848 0.000726824651843534 0.527076500463711 0.999104072108309 0.737245342203715 0.751542768062333 0.000377473452508394 0.000895927891690887 0.00104174499949206 0.000759571862382519 87 3601
2695 557903 5 1 80 "IR" "MI" 0.236232433121971 0.49606383058841 0.19763913292345 0.414535867841098 0.219181376284442 0.211877635495256 0.469871266631869 0.448204616766874 0.206929789586608 0.224804179886331 0.441103561691306 0.474888562629695 0.667291444901669 0.471219378464903 0.629373102396389 0.443685195207155 0.597254126066786 0 0.30547362381953 0.307618439527413 0.000113061415801542 0 0.000294648560458345 0.000132853906018945 0.402260392918013 0.997554163622845 0.692010607210549 0.690607449700154 0.000372419599399563 0.00244583637715517 0.00222112040946263 0.00164125686641382 89 1165
2696 692713 1 0 90 "IR" "MI" 0.240881411672295 0.495383853593452 0.202155108297234 0.41532531272167 0.22423533738146 0.226198692535725 0.487537172030155 0.484642788786751 0.195796369881844 0.199668403907246 0.42342211477321 0.427324898242633 0.69131544158948 0.48906922193403 0.597619882086325 0.422149005228999 0.572000203906976 0 0.279784437655691 0.290638395147143 4.20310773944686e-05 0 2.052778254916e-05 2.13462127367616e-05 0.427920212022944 0.999924926179395 0.720137447865509 0.709283966248015 3.75529926851429e-05 7.50738206049573e-05 5.7586696251101e-05 5.6292392104885e-05 91 3601
2697 182517 2 0 90 "IR" "MI" 0.234565093418023 0.492718734643059 0.199275789392285 0.418224943780542 0.227584526970788 0.229787487574068 0.490247238337803 0.487324669432817 0.196225966810162 0.200430893927817 0.42033712784827 0.424651532341918 0.691937107962879 0.48984298238486 0.595932650130263 0.421338791758399 0.514698405000581 0 0.270753347602512 0.264253847397131 4.56695789044915e-05 0 4.28576887544303e-05 2.96981952246688e-05 0.485215369602892 0.999924656076209 0.729142655953052 0.735657612154251 4.05558176221708e-05 7.53439237911368e-05 6.11387556812037e-05 5.88422533936054e-05 88 3601
2698 693556 3 0 90 "IR" "MI" 0.231551469696127 0.485857564669709 0.202918404117231 0.425344608070313 0.231353179177152 0.22970816543229 0.49716581093153 0.485631093413069 0.193264202308838 0.201922964021694 0.41317382867375 0.426490307758077 0.69261281430557 0.489259837250382 0.598105570447763 0.421975570615215 0.4468057080674 0 0.223221821946701 0.223543772509012 3.97762658486958e-05 0 1.75202657056764e-05 1.91210273957535e-05 0.553102203095948 0.999920612170538 0.776695344018634 0.776371446276765 5.23125708032593e-05 7.93878294623333e-05 6.53137689589827e-05 6.56601868266875e-05 86 3601
2699 738657 4 0 90 "IR" "MI" 0.240350044855454 0.509343705804631 0.189308695283831 0.400972354846706 0.226081140496292 0.230976233359384 0.485208382691603 0.489652144188793 0.19932656152432 0.199323717010947 0.425757763485988 0.422206589689008 0.697407418711131 0.494572807964874 0.587958973819097 0.416484333998054 0.643773744486379 0 0.317660482491974 0.326372671261012 4.79107039639171e-05 0 2.26124809711778e-05 2.39485682345131e-05 0.356150146565681 0.999924721259535 0.682261862996396 0.673550977856411 2.81982439755635e-05 7.52787404653535e-05 5.50420306579224e-05 5.24023143426853e-05 88 3601
2700 630690 5 0 90 "IR" "MI" 0.243738398267854 0.501160272559607 0.19937460585097 0.409481112051866 0.223431282912597 0.227468309563679 0.487298942637108 0.489061848668993 0.195190443499843 0.1968559268744 0.423360947924041 0.422826158910705 0.69463799074413 0.492399867071579 0.591420976225213 0.418668885608725 0.572388719057344 0 0.29935496699978 0.298437239035525 4.27278888630393e-05 0 1.99816563800471e-05 2.15038021817768e-05 0.427529798165399 0.999920860813951 0.700564954277377 0.701482493520628 3.87548883945132e-05 7.91391860489119e-05 6.00970664624211e-05 5.87636416644381e-05 86 3601
2701 207390 1 0.1 90 "IR" "MI" 0.240919358730424 0.503739265462555 0.194677242986284 0.406705308815177 0.22582780639318 0.228736896544285 0.486721198046374 0.486795404297405 0.197796220011869 0.200085247380377 0.424164487519152 0.425426410524894 0.695484061667889 0.492310260736407 0.59255871037853 0.418879961595233 0.617849406167493 0 0.305649926730384 0.314063247425255 5.27681702397114e-05 0 2.60087283128639e-05 2.67914861523635e-05 0.382068039160554 0.999925038964422 0.694267912056444 0.685856799091039 2.97865017139078e-05 7.49610355784692e-05 5.61524848598007e-05 5.31619975535705e-05 89 3601
2702 47402 2 0.1 90 "IR" "MI" 0.244754235774145 0.51447718045675 0.188392754425989 0.395672527508257 0.224465810502627 0.230001216523556 0.484926046943856 0.491076454476111 0.198318177556913 0.197378249818033 0.42612692324022 0.421015429263773 0.699221262800328 0.496752425334597 0.584089181800935 0.414350548857563 0.675436390456439 0 0.34359476437029 0.348580406055111 6.02154658797383e-05 0 2.94450944278069e-05 3.06857938407416e-05 0.324477120837822 0.999924848307106 0.656323038624843 0.651338170974046 2.62732398588642e-05 7.51516928935537e-05 5.27519104393534e-05 5.07371770020924e-05 89 3601
2703 274450 3 0.1 90 "IR" "MI" 0.233157661073444 0.486546883851884 0.203729401196088 0.424546325647361 0.227171725081352 0.227708753989802 0.489040994862441 0.482943772056797 0.19706346252185 0.20273352533659 0.421945092186087 0.429431158445909 0.688038140144599 0.485992456773515 0.603526389054527 0.425503668391339 0.476034433792486 0 0.260064230853111 0.247415319360242 3.56576687924909e-05 0 1.89849140439233e-05 1.83689581224406e-05 0.523882421804432 0.999911976337696 0.739848570902136 0.752498584275009 4.74867342892485e-05 8.8023662303882e-05 6.82133307098276e-05 6.77274066260684e-05 92 3601
2704 799321 4 0.1 90 "IR" "MI" 0.237401989417369 0.487468603611502 0.206540166606227 0.423705048330446 0.227286076527978 0.226318760244906 0.493876575353729 0.483675504727487 0.192737648273674 0.200825765905468 0.416643767307351 0.428817050071209 0.691006826190253 0.488069383278703 0.600103580785369 0.423338646597454 0.461059837126313 0 0.217378993307395 0.229652519743343 3.91320308615006e-05 0 1.96604181031385e-05 1.98878307921107e-05 0.538856950463959 0.999925623079385 0.782537403278359 0.770267045755673 4.40803788669002e-05 7.43769206145062e-05 6.3942996142581e-05 6.05466701917947e-05 89 3601
2705 465349 5 0.1 90 "IR" "MI" 0.23668217646849 0.498524528035137 0.195906605272429 0.412179214163245 0.226616913683106 0.228693030004486 0.487265715629444 0.484838438268415 0.198011619845158 0.201844424918186 0.423550619710834 0.427480060280241 0.691992120156082 0.490047519936405 0.595762650035773 0.421242779049698 0.564845810649271 0 0.278588478267039 0.284931930336304 4.7207889538699e-05 0 2.09425398249666e-05 2.304012602809e-05 0.435068484763062 0.999922631172694 0.721329604738758 0.714986351573132 3.84966981281467e-05 7.73688273059228e-05 6.09744543775528e-05 5.86779645356116e-05 90 3601
2706 550139 1 0.2 90 "IR" "MI" 0.236904443133257 0.49839691004651 0.196248917011816 0.412486266744169 0.229265504526515 0.22889088290034 0.493575594553901 0.484834912918422 0.194735398503212 0.202219236032418 0.417044080621443 0.427946723267943 0.695060830560112 0.492054811773848 0.593203551547446 0.419386993125413 0.527981813083072 0 0.234292862849955 0.256923715069959 3.99832175021029e-05 0 1.67007997677285e-05 1.91133667139516e-05 0.471942652756281 0.999916691665453 0.765622546299474 0.742995201349983 3.55509431456123e-05 8.33083345471377e-05 6.78900508039856e-05 6.19702133439486e-05 90 3601
2707 211026 2 0.2 90 "IR" "MI" 0.236577853473618 0.499833147948418 0.194669825624559 0.410799164733251 0.22802628653584 0.23046818240701 0.489920744487397 0.488471898991805 0.196922434628562 0.200318059974153 0.420883045634823 0.424115646872465 0.695072322416468 0.492556342780561 0.591910320227274 0.418796045399189 0.578483274298849 0 0.300954437162884 0.29639445274961 6.1657965995405e-05 0 2.89366970700201e-05 3.0550916081798e-05 0.421407006766835 0.999890315885089 0.698942673707931 0.703498102344069 4.80609683210544e-05 0.000109684114910723 7.39524321155883e-05 7.68939902389889e-05 89 3601
2708 656128 3 0.2 90 "IR" "MI" 0.233654353725209 0.491939925186509 0.199309775116369 0.419123555054797 0.231522917330284 0.229650979658923 0.498608295828575 0.485929755621843 0.192351529865907 0.201955825763252 0.411938756892125 0.426862742890437 0.694828250714417 0.491894497329583 0.593617130745528 0.419589204679112 0.474623977814898 0 0.21950737988422 0.232234724041965 3.8521200141063e-05 0 1.63799180432823e-05 1.83742258634254e-05 0.525290535433973 0.999926499213235 0.780414515434738 0.767686220780537 4.69655509887018e-05 7.35007867649672e-05 6.17247629986418e-05 6.06809516342274e-05 89 3601
2709 716239 4 0.2 90 "IR" "MI" 0.238525314213842 0.503531334231985 0.192918549074231 0.406972593678541 0.226832185012993 0.230112186640935 0.488422667254165 0.488659655729357 0.197164369207739 0.199801134424447 0.422291443819773 0.423940460128861 0.69546968586777 0.493355213157872 0.589884052706417 0.417928041977126 0.594777513377818 0 0.293695537460044 0.300718221148929 4.95620611278764e-05 0 2.34990145021598e-05 2.47363818429284e-05 0.40513637031932 0.999923055264379 0.706223278704029 0.699200292775827 3.65542417339088e-05 7.69447356205396e-05 5.76848214251104e-05 5.67496934011122e-05 87 3601
2710 528096 5 0.2 90 "IR" "MI" 0.233493745560308 0.489676998422135 0.201077943931324 0.421322303127091 0.228469341698768 0.227599793603849 0.490764492118518 0.481424052739105 0.196515151397265 0.204146405447117 0.419924142512835 0.43134340681955 0.689562880862925 0.487104436794884 0.601739500775706 0.424392398090873 0.510510555935184 0 0.249235680267256 0.255094607556413 4.57919678613382e-05 0 2.13673790812053e-05 2.25553944768677e-05 0.489321913978891 0.999585801669355 0.750416682295315 0.744596679568847 0.000121738118064394 0.000414198330644566 0.00032627005834719 0.000286157480263254 88 3601
2711 457457 1 0.3 90 "IR" "MI" 0.236098954918266 0.493329212099275 0.19999124834559 0.417637202738714 0.227507532846944 0.22777541461346 0.49003123718816 0.483082441396355 0.196355347774458 0.202967299910551 0.42072667386252 0.430059562885679 0.69138190237867 0.488613128252127 0.599313896030598 0.423021470326319 0.504726411450092 0 0.25392082843566 0.255876421494425 4.27481649849626e-05 0 2.03100142707702e-05 2.12779703971359e-05 0.495184320249746 0.999910382469281 0.745988753641293 0.744033816737942 4.65201351765285e-05 8.96175307192007e-05 7.01079087758625e-05 6.84837972357991e-05 90 3601
2712 322984 2 0.3 90 "IR" "MI" 0.237322692956684 0.499785413651105 0.195313401084038 0.410831779890152 0.22753246475072 0.229092838019481 0.488765850725061 0.485464975782438 0.197599306544996 0.201987822335609 0.422281267229196 0.427556354361057 0.693947995726885 0.491195515527044 0.594900529964642 0.420376893051903 0.582065704611483 0 0.287787729206213 0.293792239677775 5.65648941371606e-05 0 2.40861133163936e-05 2.72703338068355e-05 0.417826240419021 0.999889727737507 0.712105197838339 0.706099300970096 5.14900753586513e-05 0.000110272262493349 8.29868421314857e-05 8.11890183221782e-05 92 3601
2713 177163 3 0.3 90 "IR" "MI" 0.24212255832315 0.495136816129027 0.203466888305358 0.415622225375167 0.224296881410439 0.226024044266139 0.489135817046519 0.485983291752472 0.194508884806795 0.198814484062059 0.421916281941814 0.42703000444303 0.692443483999728 0.489959923086563 0.596790257174211 0.421648843293647 0.551088373056817 0 0.286858487777131 0.286186814061452 4.59687944063887e-05 0 2.09086631663895e-05 2.28877246158047e-05 0.448824714081634 0.999904817523381 0.713050605308939 0.713722288509039 4.0944067142269e-05 9.51824766187973e-05 6.99982507642341e-05 6.80097048937493e-05 90 3601
2714 213676 4 0.3 90 "IR" "MI" 0.233900355329584 0.488270657838419 0.202967002531401 0.42279579567745 0.227638504797457 0.226446872513361 0.490760321157006 0.4807644548422 0.195819172229244 0.203901081598273 0.419863876980358 0.432413632468789 0.687985732640401 0.486316693480447 0.602687256358917 0.425320553983658 0.487054978337891 0 0.247974341191632 0.247195955944447 4.70915328486502e-05 0 1.88292828345881e-05 2.22081554532905e-05 0.512849760281296 0.999918885605404 0.75193762224232 0.752715841845463 4.8169847964246e-05 8.11143945960165e-05 6.92072832134574e-05 6.59940546368341e-05 85 3601
2715 324176 5 0.3 90 "IR" "MI" 0.239207334400583 0.498945237444325 0.197542195326623 0.411668142014654 0.224017771616449 0.22724835278412 0.482652649626887 0.483792301302729 0.19975952457284 0.201798635701943 0.428165379206287 0.429199968424945 0.690473458801152 0.488329629554526 0.599100355601406 0.423151070871032 0.583449088336919 0 0.317267554354037 0.306053898845583 6.43571834617875e-05 0 2.90601542105005e-05 3.18079278707583e-05 0.416450765885479 0.999920487308195 0.682643399942341 0.693856319670634 3.57885941396948e-05 7.95126918048851e-05 5.99855494118929e-05 5.79735559129893e-05 87 3601
2716 507086 1 0.4 90 "IR" "MI" 0.241228830955427 0.502372414485341 0.196151254854461 0.408060288643567 0.22315843587452 0.226567697360075 0.480904259718586 0.482812211650991 0.200549426863734 0.202241604559227 0.430153100637887 0.430573062058981 0.690954964190022 0.488621314885067 0.598942286277423 0.423006921686373 0.627166473174489 0 0.328847362767527 0.326175353832813 5.22591889793633e-05 0 2.69650457450963e-05 2.70359093745554e-05 0.372743182443401 0.999907332585539 0.671060740127891 0.673733040275523 3.80851931296655e-05 9.26674144605937e-05 6.49320588366981e-05 6.45699822896309e-05 87 3601
2717 555459 2 0.4 90 "IR" "MI" 0.233643854775591 0.481084363395476 0.209191785926377 0.430276229882226 0.226960830329932 0.224702116117848 0.490690958407394 0.478341389088459 0.195227563934812 0.204710623334042 0.419911118431476 0.435355114823787 0.685306801223371 0.483067718200605 0.609129973195231 0.42883074535466 0.410209489331779 0 0.226731691094775 0.214292005995165 3.68277477032171e-05 0 1.5436527360499e-05 1.76285097228217e-05 0.589703097814993 0.999916708293049 0.773189353125491 0.785624714381094 5.0585105525255e-05 8.32917069509355e-05 6.35192523734909e-05 6.56511140181348e-05 88 3601
2718 396706 3 0.4 90 "IR" "MI" 0.240368687268579 0.50732926919609 0.191180925158006 0.40312346349703 0.225097345709773 0.228258691789281 0.483989089908925 0.484317832833071 0.199595863080451 0.20246812119538 0.426811225571185 0.429107490157748 0.693724724767632 0.491733371417192 0.593244909433838 0.419837015860697 0.620530856527877 0 0.301767317787776 0.313592527203178 7.61332031872037e-05 0 3.11320269687384e-05 3.65379607051493e-05 0.379358360380902 0.999915431754692 0.698140778600123 0.68631143599166 3.46498880343863e-05 8.45682453078017e-05 6.07715851323685e-05 5.94988444568011e-05 86 3601
2719 222751 4 0.4 90 "IR" "MI" 0.246646441492433 0.509539495714916 0.194175529679821 0.40075334136072 0.219800765314744 0.225803417699388 0.477619481790789 0.484783842386433 0.200495087007048 0.199757130543531 0.433346585570929 0.428509227320683 0.692250624506565 0.490666673217043 0.594427747230399 0.420847377571619 0.654176952857597 0 0.344337671424751 0.344408801774345 6.7959054285448e-05 0 3.0519137613353e-05 3.40677700906176e-05 0.345727525124646 0.999927284782335 0.65557938396038 0.655507054134316 2.75629634715378e-05 7.27152176655007e-05 5.24254772555589e-05 5.00763212484428e-05 89 3601
2720 824076 5 0.4 90 "IR" "MI" 0.234455380281936 0.491071438238614 0.20065429161515 0.419957337429552 0.228720934436822 0.227631161229127 0.493250642171798 0.4829455674627 0.194608740974471 0.203210478839334 0.417339242906802 0.430650388164828 0.690807475947886 0.488862877454254 0.598473511428954 0.422888612732093 0.484917157250068 0 0.242240238558958 0.244374682020648 3.58789100831745e-05 0 1.81263880394782e-05 1.81480557315779e-05 0.515004167972589 0.999918780107839 0.757676770053378 0.755544379394599 4.27958672602874e-05 8.12198921615027e-05 6.48649996250843e-05 6.27905290212331e-05 89 3601
2721 810632 1 0.5 90 "IR" "MI" 0.244376643100749 0.510545023749887 0.191428037366641 0.399679615103953 0.222735994488441 0.227747155118341 0.48135707192768 0.48688872674213 0.199781946401275 0.199863074402945 0.429611620608402 0.426876121406266 0.694859792707531 0.49292897336924 0.591073058170862 0.41872330121473 0.65805445269262 0 0.348547038854097 0.344790264601322 5.48218570520494e-05 0 2.46174584242572e-05 2.72781687504615e-05 0.341861979929027 0.999919429977331 0.651367589540716 0.65512654338636 2.87455213008855e-05 8.05700226688424e-05 6.07541467626935e-05 5.59138435673046e-05 89 3601
2722 134783 2 0.5 90 "IR" "MI" 0.235237314292983 0.494807484313374 0.198004133958798 0.41600801918827 0.224683469451953 0.22676527964358 0.481845644119142 0.479995270681442 0.200990558210212 0.205222186576761 0.428920251941615 0.433989096442671 0.686686063388515 0.485351644820026 0.604216878745771 0.426515817102363 0.537402934076995 0 0.302528299336308 0.283587456879967 4.75133913293305e-05 0 2.22104769647018e-05 2.35776105259791e-05 0.462505246550624 0.999902653507333 0.697376526112037 0.716317803658 4.43059810518796e-05 9.73464926674826e-05 7.29640746904927e-05 7.11618515074714e-05 85 3601
2723 688812 3 0.5 90 "IR" "MI" 0.239073923512322 0.491638971591073 0.204112996676331 0.419223364533725 0.22466453112415 0.224617107644068 0.487621991254977 0.480560537732016 0.195956551435616 0.20281089826608 0.423230659553522 0.433475759732928 0.68835556228054 0.486462304802363 0.602880446378026 0.425456438059211 0.539357984461453 0 0.270366144293583 0.275421008444811 4.57729278332609e-05 0 2.00918090332232e-05 2.24445434768911e-05 0.460553656441496 0.999920702433461 0.729549820824186 0.724495003240226 4.2586169217802e-05 7.92975665389023e-05 6.39430731982987e-05 6.15437714859531e-05 88 3601
2724 7134 4 0.5 90 "IR" "MI" 0.242232835764325 0.507183635375911 0.192724354039972 0.40319464136547 0.222976437586589 0.227934711479901 0.481390028062782 0.485872057498359 0.200021634176163 0.200946726439107 0.429530575142647 0.427921769182431 0.693143984830814 0.491384463880984 0.593692714655241 0.420318404280286 0.638141914624927 0 0.326825431602617 0.329706307638143 4.99929024559393e-05 0 2.76742943314914e-05 2.65091419224809e-05 0.361778246363664 0.999923572438459 0.673088986318768 0.670213071077851 2.98461089527995e-05 7.64275615407918e-05 5.79077842840003e-05 5.41121420837248e-05 88 3601
2725 607634 5 0.5 90 "IR" "MI" 0.235571455005996 0.494772608918409 0.198250305227702 0.416029217049175 0.224709618469029 0.22694968235816 0.481794443629566 0.480376697593014 0.201110023292404 0.205011330002376 0.429128298175753 0.433531007660273 0.687230755833185 0.485516560559246 0.604371658522481 0.42637090811027 0.544979508791441 0 0.306763653086593 0.287723102248528 4.44936442748989e-05 0 2.38261801191184e-05 2.30887795131109e-05 0.454937662030987 0.999919587372796 0.693152000051063 0.712194360917141 3.83355332972721e-05 8.04126272035563e-05 6.05206822242288e-05 5.94480548180722e-05 88 3601
2726 196522 1 0.6 90 "IR" "MI" 0.240076394081991 0.500656617664655 0.196791202554406 0.4099453161974 0.224343516476274 0.225303587574702 0.483656812921688 0.479834685091833 0.199031878080029 0.204246769199612 0.427204136994879 0.434622733552756 0.689723498132966 0.487945025526596 0.600069849834046 0.424032991872085 0.588003979548863 0 0.302913106490201 0.303122042895661 4.54552830837094e-05 0 2.33644150932218e-05 2.34156751015037e-05 0.411910726789993 0.999913698494696 0.69700113191334 0.696792181906843 3.98383780601592e-05 8.6301505304015e-05 6.23971813662648e-05 6.23595223946601e-05 78 3601
2727 872631 2 0.6 90 "IR" "MI" 0.236886102766418 0.494879798011895 0.199306707932672 0.415843033949187 0.226051246687017 0.225568921498644 0.486704956334647 0.479182173542605 0.197939457364253 0.205148719427024 0.423989767628356 0.435338718286202 0.688506270952079 0.486753287615957 0.602394884723949 0.425234084905024 0.559618903053944 0 0.289073163857453 0.286980881979823 4.30721204019238e-05 0 2.21055171308232e-05 2.204109301622e-05 0.440302149147797 0.999920357399571 0.710840974476933 0.712937681116883 3.58756778574437e-05 7.96426004291237e-05 6.37561484829326e-05 5.93958102770477e-05 81 3601
2728 756340 3 0.6 90 "IR" "MI" 0.232323613087989 0.483722263495817 0.20589209099897 0.427577724724188 0.226451564475884 0.223350781045302 0.486991851224056 0.472643948315271 0.197964469754513 0.209157401470709 0.423603779724109 0.442156798735602 0.682125958609175 0.480802802112934 0.613013962224193 0.431446366617652 0.442405454254589 0 0.221766376640736 0.223271206413496 0.00139052318426 0 0.000124979244957586 0.000514812775280087 0.556156891836708 0.999872916853133 0.778003228947734 0.776121231179347 4.7130724443043e-05 0.000127083146866767 0.000105415166572893 9.27496318770025e-05 83 3601
2729 380715 4 0.6 90 "IR" "MI" 0.239181356178312 0.49741302475429 0.198968027144836 0.413199681055667 0.22278812484293 0.224537084456604 0.481315984615904 0.478853550672247 0.19979102241239 0.204503037114209 0.429472836536433 0.435675584065759 0.686506565477846 0.485748676046789 0.603262086671435 0.426231186924896 0.587532916812791 0 0.306222653834736 0.30436283908542 4.89261518577501e-05 0 2.37153728547096e-05 2.47630111715985e-05 0.412381595619721 0.999922537152636 0.693693909766553 0.69555495652717 3.65614156311792e-05 7.74628473639779e-05 5.97210258555947e-05 5.74413762378035e-05 88 3601
2730 639580 5 0.6 90 "IR" "MI" 0.235686492386636 0.498015008635508 0.195614008663277 0.412696775572184 0.225505081526649 0.226248262523622 0.483141906966403 0.478138460000624 0.200604323095165 0.206698874825693 0.427632122668761 0.436388095077454 0.687439836436908 0.4862061161182 0.602917206584135 0.425813865506476 0.561801052401735 0 0.285258710329604 0.286048769767753 4.20125663929366e-05 0 2.07173200804828e-05 2.11892908855316e-05 0.438113298324344 0.999916589800985 0.714653234550741 0.713865527589413 4.36367075288476e-05 8.34101990145556e-05 6.73377995743836e-05 6.45133519486095e-05 87 3601
2731 817551 1 0.7 90 "IR" "MI" 0.233582868256127 0.493750640061296 0.197707346320899 0.417098387117515 0.228003439878672 0.22557403079785 0.488397308066102 0.476167878656652 0.198194114539253 0.208268513125576 0.42225702741716 0.43912194973897 0.687160338932649 0.485822288983485 0.604169973985728 0.426462150340227 0.533099744237352 0 0.247639022216244 0.262327092110866 0.000649152676623854 0 0.000184051039184129 0.000280950448241749 0.466210651106043 0.999922698528593 0.752109399488398 0.737330383665709 4.04519799814596e-05 7.7301471406938e-05 6.75272561738828e-05 6.15737751836044e-05 88 3601
2732 14813 2 0.7 90 "IR" "MI" 0.237407502189285 0.491021952891984 0.203220325409604 0.419797808363778 0.223373656033935 0.22356881088697 0.482670270585732 0.476924658876927 0.199058492873499 0.205598085311206 0.428002701495321 0.438205782105632 0.68434996911019 0.483390165232936 0.607876903594309 0.42881824679136 0.544510613774728 0 0.294766358985522 0.284891840510567 4.59892810065769e-05 0 2.35323102548575e-05 2.36178345722301e-05 0.455402786293478 0.999926693421378 0.705152848252224 0.715027803310415 4.06106507877185e-05 7.33065786220442e-05 5.72604519991188e-05 5.67383444454444e-05 88 3601
2733 573919 3 0.7 90 "IR" "MI" 0.233234076016664 0.489025288078597 0.201568821532444 0.421966487153142 0.226477790035786 0.226312945077909 0.486770748480325 0.479459457295943 0.198286241196732 0.205878170441108 0.423931186582987 0.435710348006933 0.68602481113036 0.48485607732061 0.605733233170284 0.427445027779914 0.496034451231889 0 0.270711677902602 0.257808319897348 3.76807625408377e-05 0 2.05024495098399e-05 1.95638026951173e-05 0.503885391825601 0.999916543907693 0.729199602852357 0.742107616308037 4.24761799685125e-05 8.34560923065887e-05 6.82167955316082e-05 6.44999919195653e-05 88 3601
2734 777437 4 0.7 90 "IR" "MI" 0.237271930065934 0.496676168110459 0.197955623300488 0.41400615369616 0.223156764776139 0.225291743903206 0.479876762939344 0.478396572369756 0.201372972611879 0.205849924231287 0.430892349765166 0.436687733176604 0.685720438745278 0.484858979701476 0.605178520143654 0.427326674017521 0.571564579551523 0 0.302080431337529 0.296494059636169 4.5062920562329e-05 0 2.25379248369384e-05 2.29572322701103e-05 0.428354001339589 0.999926217435291 0.697837961805501 0.703426955608691 3.63561883258622e-05 7.37825647091105e-05 5.9068932133437e-05 5.60275228694887e-05 87 3601
2735 646695 5 0.7 90 "IR" "MI" 0.235946283732244 0.491251908349338 0.201713526919428 0.419628874694049 0.223319309905628 0.224131484692108 0.481310047297387 0.476047312312716 0.200468941695574 0.206978949843055 0.429835609749987 0.439197794981654 0.68339707832998 0.482734633704224 0.609161418458057 0.429696287786754 0.529737360473989 0 0.275342541506669 0.272936010714201 4.31064546601721e-05 0 2.12264537797885e-05 2.18241026407711e-05 0.470178648727299 0.999920924099751 0.724572803047852 0.72698139184882 4.08843440511224e-05 7.90759002491198e-05 6.34289916995598e-05 6.07733343390539e-05 90 3601
2736 276662 1 0.8 90 "IR" "MI" 0.235231512716646 0.493928361621132 0.198773655820986 0.416926101324878 0.22520799333264 0.224748089401999 0.482537597096875 0.474929817162875 0.200879439700094 0.208848472948698 0.42819996024285 0.440929523240249 0.685187595451286 0.483598034713857 0.608501568469777 0.428900055664412 0.541243180028991 0 0.274044562430252 0.275339425384099 4.27401986479441e-05 0 2.11089183219543e-05 2.15688800959996e-05 0.458667449054332 0.999832794453318 0.725833928677883 0.724535020445211 4.66307180291882e-05 0.000167205546682519 0.000100399973542894 0.000103985290593759 89 3601
2737 576594 2 0.8 90 "IR" "MI" 0.241130367243556 0.505052282159366 0.193702968789571 0.40529669154065 0.223910325803393 0.22372966317198 0.481678662411888 0.475448302140808 0.200507337119098 0.207475015927977 0.429307703580479 0.440436933223877 0.688770356218928 0.487293847072574 0.601685321836646 0.425118756002751 0.647994179407027 0 0.303275756905803 0.324696862305096 5.1147262644665e-05 0 2.587287858357e-05 2.62558349348972e-05 0.351925721878851 0.999928651501115 0.696641746246376 0.675225119126246 2.89514514768585e-05 7.13484988845855e-05 5.66239692377848e-05 5.17627337233784e-05 89 3601
2738 39263 3 0.8 90 "IR" "MI" 0.240264832043033 0.493449955922909 0.20334692134103 0.417424243735092 0.224210900979522 0.220839508962424 0.486489312692196 0.472113084714106 0.19660910890488 0.207890802163564 0.424568980297461 0.443985850775667 0.68531524198498 0.483971580472521 0.607846832409474 0.428699967870785 0.529951984654077 0 0.235067478056785 0.261390086035697 4.45447125926295e-05 0 2.03927421227714e-05 2.21748806363632e-05 0.469959798415246 0.99992243650987 0.764841587469939 0.738524316310471 4.36722180846654e-05 7.75634901300663e-05 7.0541731153375e-05 6.34227731956693e-05 88 3601
2739 11727 4 0.8 90 "IR" "MI" 0.239688950253011 0.507692267721409 0.190367310230917 0.402601345452283 0.224775669899487 0.225068330610351 0.482345069019107 0.476555447340379 0.200737686060315 0.207710504658071 0.428585302401871 0.439335339069623 0.68953295076285 0.48865897755216 0.598815500949302 0.423730279085329 0.661142662138435 0 0.289629432278065 0.323626843769758 5.23631674409621e-05 0 2.15666851802743e-05 2.51847252515567e-05 0.338775125231613 0.999924135841348 0.710287362905048 0.676292699791862 2.98494625114473e-05 7.58641586519947e-05 6.16381317061331e-05 5.52717131291326e-05 86 3601
2740 697443 5 0.8 90 "IR" "MI" 0.236637380376817 0.492529106874417 0.201221651438412 0.41832278348236 0.222862650242665 0.22290387716922 0.481305925900606 0.474566754161163 0.199955232404588 0.207566739379675 0.429530649369677 0.441409578699497 0.682403907788702 0.482676101690576 0.608743623222675 0.429883379298566 0.537055966097677 0 0.275088779401546 0.275748275437198 3.88739919901746e-05 0 1.78825305902721e-05 1.9299059750493e-05 0.462855781139728 0.999881667895397 0.724798223055747 0.724145557852568 4.93787706047233e-05 0.000118332104603047 9.51150121169125e-05 8.68676504833848e-05 89 3601
2741 569297 1 0.9 90 "IR" "MI" 0.232655780816346 0.484365132964212 0.205222019246291 0.426635163994669 0.222682586815581 0.221061581781148 0.478759687178891 0.468722924936099 0.202114951587795 0.211649175324571 0.432309756601156 0.448318371887986 0.676399949413075 0.477082458574572 0.618986146158658 0.435962531916572 0.511649257232648 0 0.269300183387225 0.263827651622653 4.66165181599767e-05 0 2.2906616200878e-05 2.35072786431656e-05 0.488248800870878 0.999870775301144 0.730575223622752 0.736054026671528 5.53253783133855e-05 0.000129224698855606 0.000101686373822222 9.48144271762704e-05 90 3601
2742 365009 2 0.9 90 "IR" "MI" 0.235203760336038 0.491162085908426 0.201158751119918 0.419687443393818 0.221312894383104 0.222777593141935 0.474899140252504 0.47242529041833 0.204237508145288 0.209713293335351 0.436116543024315 0.444267316409773 0.679294247861077 0.47936627958374 0.615109552600557 0.433492537968355 0.545495937757282 0 0.318325030690549 0.292741524827416 4.32093668791747e-05 0 2.62922039054971e-05 2.35400736008471e-05 0.45442451097964 0.999916073239252 0.681585020803874 0.707174097278377 3.63418961994363e-05 8.39267607483092e-05 6.36563016713856e-05 6.08378206062708e-05 90 3601
2743 367670 3 0.9 90 "IR" "MI" 0.236914649473895 0.4981770691642 0.196345591847316 0.412408812366844 0.222280163298416 0.222636009051838 0.475705523006652 0.470727403713107 0.204351029563004 0.211208327296735 0.435277668340725 0.446144641543923 0.681830821824148 0.481350263595048 0.611904948707055 0.431477258867063 0.59784708297659 0 0.312672219380504 0.309153344258366 5.47107148067758e-05 0 5.07211382855885e-05 3.54826868214975e-05 0.402062854723929 0.999920243004021 0.687212625220118 0.690751808495063 3.53515846751146e-05 7.9756995979049e-05 6.44342610919781e-05 5.9364559749559e-05 87 3601
2744 726331 4 0.9 90 "IR" "MI" 0.241167148804631 0.509634864296398 0.189722892431008 0.400558779674071 0.220994513917902 0.224162405774489 0.473470015314315 0.475250134263097 0.20531049099569 0.208374512732208 0.437766869780299 0.44136003231573 0.686324068497022 0.486000986408917 0.603407896158905 0.42669077341812 0.674813121362284 0 0.339236865757697 0.346831529713634 5.0381298056383e-05 0 2.31707210393225e-05 2.51924540920554e-05 0.325103467132795 0.999907528338274 0.660671605901654 0.653079479934234 3.3030206864449e-05 9.24716617262907e-05 6.83576196097469e-05 6.37978980406061e-05 91 3601
2745 734877 5 0.9 90 "IR" "MI" 0.237557406019277 0.486531098191999 0.207407781115315 0.424454089112989 0.220352574179028 0.219497875730443 0.477346055019114 0.469266992024642 0.20112646043805 0.209638059939247 0.433435102509747 0.447692793855835 0.677407855928748 0.477632937910262 0.618172301492612 0.435265561909911 0.515133879725158 0 0.289166484118203 0.274002804771486 4.48931972396365e-05 0 2.3399930979759e-05 2.32982150473705e-05 0.484777923247511 0.999926307412281 0.710747520187967 0.725914445492927 4.33038300920163e-05 7.36925877187627e-05 6.25957628507445e-05 5.94515205399528e-05 83 3601
2746 172013 1 1 90 "IR" "MI" 0.238361864665232 0.496203490439255 0.199385017845472 0.414549679095098 0.222494876940258 0.221138205480254 0.478666429921027 0.469919134871562 0.2018584798137 0.21101336213577 0.43209924741211 0.447947984372991 0.681994947085744 0.481493690935385 0.612256859794942 0.431636183330409 0.558273981144122 0 0.298149191751918 0.291237430781393 4.45674728904101e-05 0 2.69771131953682e-05 2.42744927585548e-05 0.44161692915071 0.999866670810787 0.701711683184717 0.708635837423213 6.45222322771014e-05 0.000133329189213504 0.000112147950169628 0.000102457302634943 85 3601
2747 635778 2 1 90 "IR" "MI" 0.235309163317787 0.486930979097509 0.205386762264395 0.424025477463491 0.221187010846647 0.218075222225421 0.476394154845328 0.463505105658072 0.202828782509141 0.214335036824645 0.434537727012643 0.45488712746964 0.674571396389855 0.475494685568391 0.622550581598181 0.43793098370939 0.521808011284837 0 0.276437107398183 0.271056130461055 5.24255126096986e-05 0 5.80962008275359e-05 3.69854383238005e-05 0.478098671527233 0.999897541172502 0.723405584428746 0.728826960614403 4.08916753205101e-05 0.000102458827497677 9.92119722437941e-05 7.99234862177261e-05 89 3601
2748 400140 3 1 90 "IR" "MI" 0.23328585935858 0.482054932926971 0.207899411887214 0.429110333170689 0.223950471422471 0.219799111289992 0.482618220813382 0.466856672212852 0.199666583578284 0.21266220774603 0.428148803147819 0.451150069570634 0.677035442071042 0.477002655142693 0.620228203211528 0.436311934999184 0.479245841369031 0 0.249785404160194 0.246159643622077 4.6142470537107e-05 0 3.80924827329216e-05 2.82360110773831e-05 0.520653172258242 0.999771561289755 0.749997609982495 0.753659626605042 5.48439021899906e-05 0.000228438710244759 0.000178893374578461 0.000152493761803993 86 3601
2749 111636 4 1 90 "IR" "MI" 0.23130978579895 0.480556574914009 0.207644503767251 0.430639997329969 0.223107737562799 0.217845186849617 0.478768281500684 0.461069495225751 0.202364348196147 0.216370203297414 0.432014233259965 0.457369062066524 0.672262710211367 0.473248240525371 0.626379055260813 0.440233067205304 0.467360327763521 0 0.244375095294569 0.239868367326224 0.000117792051998008 0 9.76485040407622e-05 7.20812198276012e-05 0.532444895934347 0.999781152306671 0.755320235631024 0.759893410573709 7.69842501330963e-05 0.000218847693329176 0.000207020570365622 0.000166140880239992 91 3601
2750 422423 5 1 90 "IR" "MI" 0.23732641445284 0.496026627577325 0.19856367780006 0.414543134108644 0.219989662322609 0.219098414862106 0.472215570266737 0.464470904769956 0.205539704981443 0.214306474580254 0.4389539271446 0.453803387760444 0.676414491637554 0.477487347010275 0.618409857361757 0.435855712303265 0.615094716082535 0 0.29907233402785 0.31200666599071 5.18185024595776e-05 0 2.7250083059121e-05 2.6947375038383e-05 0.384822046146868 0.999921759714005 0.700827708484706 0.687906340703696 3.14192681370998e-05 7.82402859950555e-05 7.27074043857233e-05 6.00459305548771e-05 90 3601
2751 319698 1 0 0 "LAT" "MI" 0.236682720224971 0.503665805668841 0.19141551411107 0.406814498413296 0.228242026942423 0.231058980210281 0.488709202482004 0.48833525305197 0.198277105248019 0.200654144710847 0.422343217880456 0.42360111057689 0.695983727377675 0.493359933582949 0.590346764069936 0.417810424238124 0.615797671798062 0 0.292217855340091 0.306035527834062 8.09973379460503e-05 0 5.97300533093056e-05 4.73245624121871e-05 0.38405394215099 0.999762302014149 0.707537591957183 0.693754810203779 6.73887130020871e-05 0.000237697985850905 0.000184822649417454 0.000162337399747079 91 3601
2752 835259 2 0 0 "LAT" "MI" 0.238256408751377 0.504095441086628 0.192243192947203 0.406458174816486 0.228155378613831 0.230881741278784 0.489854946416039 0.489442205973345 0.19710944503749 0.199537839867551 0.421153267370894 0.422531815903947 0.697293528643993 0.494323672080611 0.588890477852244 0.416865901205082 0.587461379065906 0 0.294271903400451 0.297794247382131 7.37398816346986e-05 0 5.18253448035919e-05 4.23101736763905e-05 0.412405552153242 0.99984758665042 0.705561050120438 0.702055090432159 5.93288992179274e-05 0.000152413349579687 0.000115221134307244 0.000108352012033433 88 3601
2753 331918 3 0 0 "LAT" "MI" 0.238216798786931 0.502801787998161 0.193318565095626 0.407695437688487 0.226272820279592 0.229745886271875 0.485864642376666 0.487356111668034 0.198947106375706 0.200296940904979 0.425189324162004 0.424512722087182 0.694235505338399 0.491877379907253 0.592562612376311 0.4192718387143 0.595334561578092 0 0.318881727207601 0.309365465651856 7.77401559388605e-05 0 7.56856081065117e-05 5.16661440768523e-05 0.404495941774631 0.999800489376992 0.68090149203273 0.69043958323039 9.17564913380976e-05 0.000199510623008095 0.000141095151562468 0.000143284973676986 88 3601
2754 864173 4 0 0 "LAT" "MI" 0.240471531569554 0.509500305759238 0.189327497572091 0.400857094931957 0.225067935957645 0.230018909782835 0.483839074870169 0.488142108516164 0.199796638244706 0.199887604894891 0.42726817196291 0.423757173111367 0.695558377310034 0.493686062053151 0.589011740711687 0.417446163808813 0.638569617872475 0 0.307713802978036 0.321799317166691 8.52071235128634e-05 0 9.51656600141938e-05 6.08388043390383e-05 0.361294172678534 0.999855940185307 0.692083556349665 0.678039947519861 5.10023254778608e-05 0.000144059814693275 0.000107475012284687 9.98965091086152e-05 91 3601
2755 72496 5 0 0 "LAT" "MI" 0.228973268771777 0.478923987070249 0.207021937393847 0.432539765217249 0.232489202801742 0.229478123969383 0.500902867553392 0.485320383133543 0.191064631748397 0.202034935668855 0.40950868557175 0.426888240867035 0.690940595542902 0.488044903773385 0.600121504811099 0.423334022080991 0.383870538264625 0 0.188351117770142 0.190082574997827 5.28372714868632e-05 0 3.20653672063367e-05 2.82016703315764e-05 0.61599252342524 0.999852698659175 0.811490540020581 0.809769902651631 8.41010386475202e-05 0.000147301340824988 0.000126276842070138 0.000119320680210448 87 3601
2756 179487 1 0.1 0 "LAT" "MI" 0.238248893906935 0.491246785694937 0.203717750800988 0.419691102081333 0.225057255654983 0.223417178063774 0.486859541886633 0.476686623275778 0.196852484527591 0.201964398493349 0.423782715586448 0.430551941396469 0.686723327625691 0.484768631689189 0.602534633821927 0.424859558777115 0.509835282145838 0 0.26185815447447 0.261891109896337 6.53449993896627e-05 0 6.70707175056123e-05 4.4542951102193e-05 0.490004094821211 0.999794850796941 0.73791901901753 0.737913330892678 9.52780335608104e-05 0.000205149203059229 0.000155755790493769 0.000151016259882577 88 3601
2757 391886 2 0.1 0 "LAT" "MI" 0.235169604781896 0.494431579363753 0.198334037556257 0.416405853311981 0.227136887336535 0.226319201398151 0.487089098890571 0.478438010819747 0.198646627196099 0.203013500765385 0.423851059267842 0.428744707998759 0.688625693516581 0.486421068180858 0.599994165517742 0.423242526057963 0.542399152916102 0 0.263805016234264 0.271697453588797 6.87921180207877e-05 0 4.68036804337167e-05 3.88758512338434e-05 0.45746875457992 0.999850156715347 0.736029412450584 0.728153532463264 6.33003859578687e-05 0.000149843284652619 0.000118767634718173 0.000110138096704531 91 3601
2758 469372 3 0.1 0 "LAT" "MI" 0.234027563370397 0.487108203990916 0.204137435708159 0.42410545787486 0.22847792765895 0.224212122854725 0.492995255058408 0.475620284392908 0.194666459277355 0.20376295932665 0.417886793149448 0.431782343806201 0.686717613884071 0.484932775655561 0.602566854312164 0.424921037841875 0.440489834181873 0 0.19807224541713 0.214810898580092 5.01848737433027e-05 0 3.51073709315017e-05 2.85983354341585e-05 0.559363335705507 0.999718412102839 0.801665727059038 0.784959732706561 9.66452388767353e-05 0.000281587897160837 0.000226920152900455 0.000200770377913002 89 3601
2759 363040 4 0.1 0 "LAT" "MI" 0.244123129310725 0.503708456780262 0.197300242585899 0.406756021418372 0.222087690317059 0.224731620185246 0.482389360205345 0.482272483399062 0.198252568802243 0.198086375082354 0.428551351442283 0.424717707950933 0.69094243981303 0.489458568777162 0.593639186470495 0.420024992669333 0.607013069398404 0 0.32776911156396 0.320485183783916 0.00016771197845167 0 0.000184949886780139 0.000119452991737569 0.392764119134641 0.999853886604832 0.671941355976681 0.679294809487188 5.50994885031129e-05 0.000146113395167703 0.000104582572578533 0.000100553737158697 87 3601
2760 639246 5 0.1 0 "LAT" "MI" 0.239611627002935 0.506878103531231 0.190873374192496 0.403451976538092 0.224859432015135 0.22660917000591 0.481852333278953 0.479747281658527 0.201251837744759 0.20203580302959 0.429249243827347 0.427295886088228 0.691080229023981 0.48934768593363 0.594161014966845 0.420148652050341 0.637047804386968 0 0.312555773874588 0.322622262264268 7.78356810909402e-05 0 5.88927266710693e-05 4.62580537572873e-05 0.362819577244593 0.999785686832394 0.687224124150072 0.677189644381461 5.47826873474759e-05 0.000214313167606285 0.000161209248668365 0.000141835300514234 87 3601
2761 312017 1 0.2 0 "LAT" "MI" 0.238149576750679 0.496776448156123 0.198586012334508 0.413891244844695 0.226609439276795 0.220906489384161 0.487268451102558 0.468135412284028 0.197928513882332 0.204877464822368 0.423704439626844 0.433781259084298 0.685665505411634 0.48394309468258 0.601391991039208 0.423921554570265 0.584506454246718 0 0.245058229978028 0.281429865642969 7.62868204022957e-05 0 5.52225937793009e-05 4.43381784919872e-05 0.41536080310221 0.99985115768576 0.754766059170169 0.718418038551813 5.64558306690792e-05 0.000148842314239496 0.000120488258024123 0.000107757626725924 87 3601
2762 197058 2 0.2 0 "LAT" "MI" 0.231427256256209 0.476688558754645 0.211374848336035 0.434823705336663 0.22791713362369 0.220632191841829 0.491877497638935 0.468489467909598 0.194854574366914 0.204333442932985 0.418547008360534 0.433531822180191 0.679976581721729 0.478682352619043 0.610562865635934 0.429340517900302 0.389162145433565 0 0.210124362777115 0.200877193503635 4.75547151355557e-05 0 3.95611048866593e-05 2.91159782855769e-05 0.610645076418385 0.999031872988568 0.789219941569935 0.798519944840365 0.000145223432914468 0.000968127011432449 0.000616134548062682 0.000573745677714015 89 3601
2763 217652 3 0.2 0 "LAT" "MI" 0.240874807560795 0.505935647526084 0.19273880534676 0.404449890020472 0.223237675054334 0.223248890125637 0.479592484972418 0.474058276695144 0.201851066509778 0.201533483957143 0.431445634603583 0.427553846428982 0.687361372740766 0.48640588503231 0.596123355813681 0.421282275743617 0.6369862704161 0 0.333467326858956 0.330763751476136 7.76097150742976e-05 0 7.34733270501572e-05 5.11264870907272e-05 0.362884529451404 0.999820837856791 0.666346611839113 0.669072133807885 5.15904174216812e-05 0.000179162143209183 0.000112587974881048 0.000112988228887717 89 3601
2764 663999 4 0.2 0 "LAT" "MI" 0.237299302838752 0.489872840780494 0.204301014650812 0.421070476437621 0.225374909582582 0.219957306397493 0.487684963516241 0.468532810450122 0.196592614241887 0.2036728644174 0.423151755602341 0.43340691189516 0.682631518818827 0.481802820111453 0.604566493310098 0.426137292644746 0.510056473987817 0 0.233831125312936 0.252426226083675 5.81955162412579e-05 0 5.32210107602562e-05 3.74839829095793e-05 0.489818177137913 0.999834458746187 0.7659825522016 0.747415297263327 6.71533580283024e-05 0.000165541253812745 0.000133101474702992 0.000120992670088331 89 3601
2765 358994 5 0.2 0 "LAT" "MI" 0.238286091675317 0.499596899114682 0.19617449925341 0.410947901869516 0.225086984346954 0.221230545811958 0.483637196279446 0.468760098723333 0.199925007834369 0.204591407406805 0.427560108970406 0.43308523421566 0.684603621834229 0.483876959691951 0.600690914494584 0.423993205344704 0.603410661877184 0 0.263865001246016 0.2946471158217 8.26993151984334e-05 0 0.000118932303808819 6.7555892944473e-05 0.396449009672605 0.999845017391326 0.735894186642729 0.70517477496648 5.76291350128135e-05 0.000154982608674036 0.000121879807446203 0.000110553318876152 91 3601
2766 384064 1 0.3 0 "LAT" "MI" 0.240357703061811 0.499375346535231 0.198100975295561 0.411267307335126 0.223707746690221 0.216985666085609 0.481832101222325 0.460749567403891 0.20015094372563 0.205080800728978 0.429169599887631 0.435125956439846 0.681051115837641 0.48058228289232 0.603332719750169 0.425283089715254 0.587242199001285 0 0.25947108062764 0.289061173857619 6.88523894842862e-05 0 5.10387600542786e-05 4.06254977647761e-05 0.412624714577017 0.999828470612922 0.740339751057231 0.710774910295023 6.42340322135296e-05 0.000171529387077841 0.000138129555074709 0.000123290349593232 90 3601
2767 647657 2 0.3 0 "LAT" "MI" 0.233316494164138 0.480820725842078 0.209153087594645 0.430505021858976 0.227099646018632 0.215725944475419 0.489274146983609 0.457685190477644 0.196532207144711 0.206846540676208 0.421635571396153 0.438415575694507 0.676142084658189 0.475743977340206 0.612531835415564 0.43040939047914 0.429476168904999 0 0.20614127017361 0.214013242436719 5.24551524760512e-05 0 5.41280668319366e-05 3.56053439507976e-05 0.570353743465208 0.999745595468499 0.793605326212899 0.785761463260977 0.000117632477317003 0.000254404531500591 0.000199275546658644 0.000189688958353918 81 3601
2768 77654 3 0.3 0 "LAT" "MI" 0.239591954570401 0.493395377568252 0.202936550786905 0.417388917603387 0.224475767481754 0.216342544953221 0.484944677124785 0.460977597994021 0.198010082470406 0.204302903235583 0.425937535756797 0.434933308647852 0.680410267005376 0.479725664794702 0.605249536492895 0.426180427777796 0.555109467020341 0 0.252179506301342 0.275135128922081 6.79405698222169e-05 0 7.85614060673864e-05 4.9215749319869e-05 0.44473645942945 0.99977763703694 0.747562527390639 0.724654645521065 8.61329803861528e-05 0.000222362963060161 0.000179404901952247 0.00016100980753318 88 3601
2769 30793 4 0.3 0 "LAT" "MI" 0.23038511652204 0.47239828302973 0.214442257743947 0.439073235390698 0.225287611265066 0.214271982219243 0.486104525108889 0.454815461573627 0.19775804166962 0.208103798684035 0.424744593644204 0.44133741200033 0.669944710006349 0.470799730846805 0.620304098097602 0.435412613014508 0.404734964116373 0 0.194407543451946 0.201503158005093 5.35547182252876e-05 0 5.5127464415365e-05 3.62956142989854e-05 0.595115498956872 0.999782620170179 0.805365532200668 0.798299436277059 9.59822085299081e-05 0.000217379829820739 0.000171796882970149 0.000161110103548318 89 3601
2770 668903 5 0.3 0 "LAT" "MI" 0.238542453161302 0.492403707002979 0.20312475040431 0.418466082556584 0.224748521368815 0.216209707990537 0.48584729539049 0.460463058726526 0.197510974437392 0.204658882169194 0.424902910208661 0.435468738794826 0.679500682520655 0.479401673817542 0.605294607010896 0.426494461354906 0.537989208807698 0 0.241045590121738 0.2650595632358 6.30397824971142e-05 0 4.54471320655537e-05 3.66682806739865e-05 0.461881919340173 0.999828787579675 0.758772874927021 0.73478053269441 6.58320696319778e-05 0.000171212420324664 0.000136087819175412 0.000123235789116666 88 3601
2771 644206 1 0.4 0 "LAT" "MI" 0.232015498949958 0.481557155490387 0.20748972378174 0.429695326758407 0.226254909373386 0.212343106460882 0.484977293247504 0.448560070609181 0.199546268780036 0.208862257106209 0.42598434403698 0.440834385960186 0.670613514784225 0.471449375369176 0.615898249667984 0.43244946431635 0.449180480251154 0 0.21219689984959 0.222464928281279 5.41366582342349e-05 0 3.78001349272924e-05 3.0820682151578e-05 0.550692661452092 0.999845620878898 0.78763432469249 0.777385339708349 7.27216385197874e-05 0.000154379121101768 0.000130975322992703 0.000118911328220103 90 3601
2772 567667 2 0.4 0 "LAT" "MI" 0.236566045974107 0.494723752139159 0.199106815718722 0.415986191100255 0.223964028023392 0.213712267683751 0.479240994997367 0.451247224478827 0.202697527445128 0.207574479396083 0.431795396017625 0.437921423442845 0.67424234168125 0.474902764992887 0.609378822559933 0.428742095737613 0.567454129660922 0 0.261646595658412 0.281264486180637 7.49619676515418e-05 0 6.88341749388357e-05 4.84039420534042e-05 0.432411795518295 0.999827898207084 0.738146037881151 0.718564930745979 5.91128531314547e-05 0.000172101792915899 0.000138532285498616 0.000122179131330682 90 3601
2773 314838 3 0.4 0 "LAT" "MI" 0.235919461461733 0.498707814761465 0.194993379400982 0.411889162127608 0.226138193868391 0.213562794631402 0.482150012470919 0.449090506786783 0.202135763084741 0.209544772159911 0.429079947860951 0.440177882282635 0.675620449961526 0.476400447513559 0.606673914645634 0.427267643448101 0.596085995330108 0 0.244377836373936 0.284268801313499 7.3683246432116e-05 0 6.62740266100347e-05 4.69603702432433e-05 0.403783735180195 0.999812277234742 0.755407781917999 0.715554416551013 5.65862432644842e-05 0.000187722765258215 0.00014810768145481 0.000129821765245019 91 3601
2774 383001 4 0.4 0 "LAT" "MI" 0.239646419496828 0.490190788489752 0.205891089154384 0.420665095853969 0.222249720357146 0.210150879632583 0.48087915654006 0.448596238997023 0.199660036672233 0.206621249994314 0.430228409138281 0.44071603937763 0.672047019486557 0.473246303464542 0.612172375820931 0.430597915338045 0.541015583094107 0 0.237726609290358 0.266530472855418 0.000102631098313612 0 7.95831703766331e-05 6.17354459713635e-05 0.458820738487332 0.999808519850622 0.762042462521152 0.733275002943899 6.10473202473789e-05 0.000191480149377566 0.000151345018113372 0.000132788754711276 91 3601
2775 498712 5 0.4 0 "LAT" "MI" 0.234712488434264 0.490330228867692 0.201557588167647 0.420529674388277 0.223948763729725 0.212548027912701 0.479369559681151 0.448814879224185 0.20249301734509 0.208741519147707 0.43157010136101 0.44042386397437 0.67120928007669 0.472656121345802 0.612792124660445 0.43103264629378 0.545683392017005 0 0.254083902274318 0.270670202272843 0.000102453141438207 0 9.17429952695071e-05 6.52626176173272e-05 0.454135358096932 0.999627874062859 0.745610111917807 0.729044893061401 7.87967446253555e-05 0.000372125937141137 0.000214242812605512 0.000219642048138801 90 3601
2776 745338 1 0.5 0 "LAT" "MI" 0.240743305166804 0.508782064732539 0.190100693317712 0.401467926323365 0.222913563467721 0.20932895735178 0.475388413869567 0.441149891635819 0.205234465626913 0.209136984909845 0.435840233030228 0.440368697741161 0.672985825986304 0.474892715733421 0.60447214385447 0.426072944524184 0.670609057184316 0 0.281998073396474 0.32557861502971 0.000146605323269457 0 0.000122224314853245 9.09543265230329e-05 0.329158947019395 0.99979369365017 0.717728236464724 0.674184132669731 8.53904730193725e-05 0.00020630634982966 0.000151465823949178 0.000146297974036395 90 3601
2777 27766 2 0.5 0 "LAT" "MI" 0.238468870687029 0.4939950789887 0.201332995001596 0.416651596989768 0.222251866913691 0.20699210296185 0.476970948109185 0.438674519542981 0.203202544854784 0.209189289745925 0.434392454471447 0.442995753365191 0.667712840562571 0.469870952723799 0.613724829602305 0.431403227925007 0.594078783271561 0 0.25876573421154 0.291214780720745 7.6076970030415e-05 0 7.47147055102086e-05 5.0816951725136e-05 0.405683200171273 0.99903019427982 0.740627384102895 0.708188502676209 0.000161939587135989 0.000969805720179925 0.000532166980054816 0.000545899651320358 93 3601
2778 769526 3 0.5 0 "LAT" "MI" 0.237851219837452 0.497270236095942 0.197859570501017 0.413314819137448 0.221634471108068 0.208634834231323 0.473841392728754 0.440794321144672 0.205536812051199 0.208753993070516 0.437658999048459 0.440710785495867 0.668120525176843 0.470541848632872 0.612150375622731 0.430664530775683 0.595143497613505 0 0.281772098118434 0.298860011608658 7.57957236810409e-05 0 8.00875040209237e-05 5.25365832107151e-05 0.404720233157267 0.999825587715908 0.71801222596778 0.700965304011652 6.04735055465114e-05 0.000174412284092144 0.000135588409765356 0.000122147796479276 93 3601
2779 572492 4 0.5 0 "LAT" "MI" 0.239546379237176 0.503488783028951 0.19373485031522 0.406916543491481 0.220871552273513 0.208707449338552 0.47083148005756 0.439865986703217 0.207410149643045 0.209667877428428 0.440419575899142 0.441569617385154 0.669125380849242 0.471259438536721 0.610812877386694 0.429755698526363 0.641203404311204 0 0.303071312061333 0.322635827542782 8.33275091096393e-05 0 0.000115594141790336 6.68674485940195e-05 0.358662895590784 0.999832155598943 0.696689971691463 0.6771850342229 5.03725889022521e-05 0.000167844401056622 0.000123122105413633 0.000112270785724256 89 3601
2780 656451 5 0.5 0 "LAT" "MI" 0.233669583539566 0.491713045492532 0.199373782517994 0.418997448257376 0.223303627759654 0.208988206471223 0.475642019463943 0.439662274171864 0.205359344156925 0.210242258635414 0.435590447553094 0.441902993024957 0.665961417770444 0.46879332742835 0.614975385310334 0.432350882581033 0.57957133468253 0 0.272832277835442 0.288193364031693 6.7926557398111e-05 0 5.50127467961139e-05 4.13551376523179e-05 0.420300083760662 0.999833777151626 0.726981455328799 0.711646706967204 6.06549994094126e-05 0.00016622284837401 0.000131254088962755 0.000118573863451394 92 3601
2781 252152 1 0.6 0 "LAT" "MI" 0.228922627740366 0.479710943007489 0.20623127829816 0.431581191821734 0.224931497057957 0.202208092359264 0.478397470597303 0.424033933883787 0.204292000350124 0.214385201979514 0.432765229602059 0.449229633716994 0.656062217157587 0.46042244377779 0.624908480627798 0.438117235598941 0.455551462675906 0 0.207307090292994 0.22234957433436 6.32294151179956e-05 0 6.92922086392801e-05 4.41536917761661e-05 0.544186326437913 0.999535706010138 0.792251263749412 0.777262027801057 0.000198981471063519 0.000464293989862004 0.000372353748954322 0.000344244172806942 94 3601
2782 101913 2 0.6 0 "LAT" "MI" 0.232805899393601 0.484462024465857 0.205147516857629 0.4264852840258 0.222748379948699 0.201183503896671 0.475659124729763 0.424131757883023 0.204779977150617 0.213123099166466 0.435582538323528 0.448931412270104 0.656737783238972 0.461294233335366 0.623050593174712 0.437141378506981 0.534123377252336 0 0.242657583779516 0.262851722427162 7.11263368506774e-05 0 0.000102266660010754 5.78216616058566e-05 0.465717146077579 0.999787310074823 0.757065621930599 0.736932977562569 8.83503332342529e-05 0.000212689925176902 0.000174527629874241 0.000157478348663777 91 3601
2783 302782 3 0.6 0 "LAT" "MI" 0.234553580610355 0.489681085791337 0.201960410625123 0.421067988705909 0.222171431405395 0.201770437746415 0.474165463341163 0.425280631164783 0.205620476023398 0.21263043329632 0.437068480184699 0.447805219337498 0.658495449762166 0.462867654615838 0.620211319944841 0.435494987191691 0.574639461435585 0 0.251662986444741 0.280521683290895 7.35859525182386e-05 0 8.35946969212727e-05 5.26799588782279e-05 0.42503165543646 0.999505621777826 0.747861785723577 0.719047331193861 0.000255297175436669 0.000494378222173813 0.000391633134760341 0.000378305556365871 91 3601
2784 485203 4 0.6 0 "LAT" "MI" 0.232669978608062 0.489332082129904 0.200531573805992 0.421464799348309 0.223213019071502 0.203074893692408 0.474217647618052 0.426063356409156 0.206596633887663 0.213184088110795 0.437239458928163 0.446938845141585 0.658957891371973 0.462986957355856 0.62031229580445 0.435385682846842 0.557782482981739 0 0.251351886835325 0.273383809950224 6.84240892680297e-05 0 6.88288371360142e-05 4.60001910501185e-05 0.44208163289706 0.999829766092024 0.748444271626529 0.726446689715859 6.74600319329061e-05 0.000170233907975578 0.000135012701009614 0.000123500142866425 91 3601
2785 4850 5 0.6 0 "LAT" "MI" 0.235429750692483 0.483715503544387 0.208230874091502 0.427256136184936 0.219924983600674 0.199787435741285 0.472093872864197 0.423414555821371 0.205460614112983 0.212334064255542 0.439252727724233 0.449641278902354 0.655142170034441 0.459742958463972 0.626025552460027 0.438811950689084 0.531805233435108 0 0.246764089177758 0.26550908019713 6.76915016587453e-05 0 6.14741154199592e-05 4.35585376543264e-05 0.468057250041383 0.999779957506189 0.752991884764329 0.734291856026747 6.98250218510829e-05 0.000220042493811032 0.000182551942492364 0.000155505238468696 94 3601
2786 103941 1 0.7 0 "LAT" "MI" 0.228934557246331 0.472989983938938 0.212583332204101 0.438439621581412 0.224066854923922 0.195162048497607 0.477684595179404 0.410241316452262 0.204091042844712 0.215683520492166 0.433480337948324 0.453125346558725 0.648163460667861 0.453384760850266 0.632357895540979 0.441982373525389 0.416086253639233 0 0.193939453907927 0.205022422538329 5.63837210285252e-05 0 0.000106253081087524 5.38636586344538e-05 0.583650232145272 0.999348477453776 0.805406390972038 0.794457402934033 0.000207130494466526 0.000651522546224434 0.000547902038947379 0.000466310869003055 92 3601
2787 14277 2 0.7 0 "LAT" "MI" 0.233520018044605 0.493732512931763 0.197305637876593 0.416909560910992 0.220759641280999 0.197108810176405 0.467569086800477 0.41259477212723 0.210388037265761 0.215311720325894 0.443945236981496 0.450392315159247 0.651388469502009 0.457631027452995 0.623005395468249 0.437319261768301 0.594232696448083 0 0.27143896048999 0.293598553401273 8.21563736417898e-05 0 8.9274506023341e-05 5.75563143743793e-05 0.405627372723783 0.999794060954651 0.728308046503386 0.706202809826044 5.77744544927569e-05 0.000205939045349462 0.000163718500600828 0.000141080458309547 87 3601
2788 33083 3 0.7 0 "LAT" "MI" 0.238047858411709 0.498335695501992 0.197180792263518 0.41214857337484 0.219607397369329 0.197865323279748 0.468497746921799 0.41735709344954 0.208497456777999 0.211344131138687 0.443071126088698 0.445444815124483 0.655520579060786 0.461263154706336 0.617022380180204 0.433687384278416 0.63597397549423 0 0.296518306778059 0.318767054442896 8.09578742086069e-05 0 9.20828064302019e-05 5.83288568000987e-05 0.36388499770591 0.999695178498739 0.703173725425376 0.680984246722639 6.00689256519074e-05 0.000304821501260899 0.000215884990134617 0.000190369977665041 87 3601
2789 488159 4 0.7 0 "LAT" "MI" 0.237909585297624 0.491297894248156 0.203235391579996 0.419403298335959 0.218400422999018 0.194968271480634 0.467217447617763 0.412322869270073 0.208294488232818 0.21321222706403 0.444006847815528 0.450598211519394 0.651278279777276 0.457020310071808 0.624742106876844 0.438009476406587 0.591189223468129 0 0.280363884813454 0.298484318132182 7.13057053365473e-05 0 6.54097883225144e-05 4.62501132113967e-05 0.408672879398987 0.999812197975675 0.719421713065113 0.701336770235028 6.65914275472897e-05 0.000187802024324904 0.00014899233310973 0.000132661519578217 87 3601
2790 72130 5 0.7 0 "LAT" "MI" 0.227221634531824 0.475721327261131 0.208290161843555 0.435544722295382 0.224528745005845 0.195516911483186 0.476352239966858 0.408923254361776 0.205739057811609 0.217520149783038 0.434845225114694 0.454565773225315 0.647267291020855 0.453377714634561 0.631549369438202 0.44188072137269 0.467764903673306 0 0.18894672553156 0.220113316338627 7.24350551099255e-05 0 8.47484701571962e-05 5.22469086974734e-05 0.531996233750079 0.999546690867613 0.810571751889765 0.779496699749294 0.000166427521505157 0.000453309132386964 0.000396774108517517 0.000337737003381394 93 3601
2791 37807 1 0.8 0 "LAT" "MI" 0.228164354494014 0.473935817948483 0.21082773642573 0.437410329686798 0.222847871219687 0.18815705405313 0.473685823119979 0.394335781168142 0.206557595789752 0.218516499582712 0.437466347621099 0.457624078687195 0.639169279766831 0.44709236968696 0.635901831798193 0.444384367187917 0.443027956575973 0 0.182546646900132 0.210539885645884 8.43981034627744e-05 0 0.0001560303354959 7.96154222261408e-05 0.556576352915673 0.998860754275183 0.816317949617551 0.788575656636312 0.000311292404891502 0.00113924572481674 0.000979373146821148 0.000804842295578074 84 3601
2792 803463 2 0.8 0 "LAT" "MI" 0.238039971329778 0.495375225603868 0.19994790012836 0.415286728868209 0.219853808818485 0.188892149474767 0.469069061566989 0.398176749123922 0.208127000831552 0.215211229705053 0.442426537620426 0.453330219921599 0.646785929623031 0.454098302974735 0.623286130664964 0.437152764146919 0.603294342849702 0 0.248907233289167 0.291968915020139 7.74826054872137e-05 0 9.77127066688675e-05 5.87667325063245e-05 0.396528071932498 0.999283124267903 0.750511821642252 0.707547197736294 0.000100102612313563 0.000716875732096848 0.000483232361912092 0.000425120511060764 89 3601
2793 709704 3 0.8 0 "LAT" "MI" 0.237111485131518 0.494112411947741 0.200068833019951 0.416594571089684 0.221636607566755 0.189782950342976 0.472520298133134 0.399426503020523 0.206718032455304 0.214928794163355 0.439205530831732 0.452096906013972 0.648531043041249 0.455246512903497 0.62171565963861 0.436072762292721 0.592598300907887 0 0.236012151409404 0.282995476641239 6.75906377790224e-05 0 7.75886022766829e-05 4.86980054014806e-05 0.407266691443881 0.999737192157604 0.763697691266803 0.716777389290177 6.74170104526176e-05 0.000262807842395528 0.000212568721516348 0.000178436063183118 95 3601
2794 282656 4 0.8 0 "LAT" "MI" 0.235270905359041 0.495504288827527 0.197346572994171 0.414996995885404 0.220727945980088 0.189060230606626 0.468566707753934 0.39665825638864 0.209455408161368 0.216997584642077 0.443101171789326 0.454902542001766 0.645059081945755 0.453305015115576 0.623799565797616 0.437856203194998 0.631469233382619 0 0.252036321083947 0.301129857908736 7.54932691037676e-05 0 6.83561970049453e-05 4.84159543341374e-05 0.36839520681678 0.999795128941335 0.747737107049603 0.698682290025236 6.00665314969968e-05 0.000204871058665389 0.000158215669445228 0.000139436111693905 91 3601
2795 633597 5 0.8 0 "LAT" "MI" 0.23290221665031 0.485170073669383 0.204605011081458 0.425680666603025 0.220736895053935 0.188905372824205 0.469748635386162 0.397242795839276 0.20832127078839 0.216242142212575 0.441839778205466 0.454429156556176 0.64254448452845 0.450591925739553 0.629168424082423 0.440783252814535 0.560930048776846 0 0.238257569116137 0.271446633404769 7.29476758352114e-05 0 6.14948293723701e-05 4.52273609923793e-05 0.438918980773106 0.99979937403617 0.761513248407039 0.728360617222509 7.80227742130655e-05 0.000200625963829528 0.000167687647451942 0.000147522011728705 94 3601
2796 74971 1 0.9 0 "LAT" "MI" 0.236148641829708 0.497169289999616 0.196530400574854 0.413371703839355 0.222284590899376 0.183264983969128 0.471523409321944 0.383922860538281 0.208108702745611 0.216823764318145 0.43994233444759 0.453941647687638 0.641698216698212 0.450522357654828 0.62146286763861 0.435982525236864 0.630081253761545 0 0.240168463801069 0.296470426230706 7.61208652554279e-05 0 7.73196516999632e-05 5.14907641529047e-05 0.369772049479075 0.999452870134623 0.759328250529436 0.703135558847541 7.05758941249064e-05 0.000547129865377019 0.000425966017794504 0.000342524157599563 92 3601
2797 313948 2 0.9 0 "LAT" "MI" 0.236509229518125 0.487342589009583 0.205773802734489 0.423557581679199 0.219178561485318 0.180638250858004 0.46862256083129 0.381771109913168 0.207745200291796 0.216037553906968 0.442616937142156 0.456213844071228 0.636326041861446 0.446021345723445 0.629556556933254 0.440820563808615 0.550704687845234 0 0.245547676941467 0.272307494636614 0.000291936150170198 0 0.000977149779263976 0.000417535958594269 0.448790699988871 0.998734863232483 0.75239566698068 0.726438759947059 0.00021267601572443 0.00126513676751668 0.00107950629858935 0.00083620945773326 86 3601
2798 793938 3 0.9 0 "LAT" "MI" 0.232837720187085 0.483217493120848 0.206390322192657 0.427899555779232 0.222429454503715 0.181405072426673 0.474394602182334 0.381635874138071 0.205681746519664 0.217124278068895 0.437116547138727 0.45646874040171 0.636672247117472 0.44629687926329 0.629196346781216 0.440638548942253 0.497472957886448 0 0.202492169959171 0.237419279389521 5.96203753015355e-05 0 8.07309325520917e-05 4.67357177421231e-05 0.502311165335196 0.999489538535429 0.797083148133847 0.762199799527313 0.000156256403054068 0.000510461464570585 0.000343950974429946 0.000334185365423496 94 3601
2799 647703 4 0.9 0 "LAT" "MI" 0.226344568712452 0.473291916964957 0.209896853984164 0.438193737362996 0.224267196936058 0.181770395538531 0.475508836884769 0.380033287123811 0.206225395829925 0.219341166786904 0.435770563662796 0.458263486569368 0.632382161187041 0.442600888213001 0.635463416600992 0.444333732088816 0.417380564146819 0 0.177509313823255 0.199185038526047 0.000126287902826336 0 0.000207280997978682 0.00011039052500965 0.582400254445083 0.999786356862965 0.822094027279451 0.800539711494865 9.28935052708475e-05 0.000213643137035285 0.000189377899315388 0.000164859454078188 93 3601
2800 715825 5 0.9 0 "LAT" "MI" 0.231973204136749 0.480531373253566 0.208149093293654 0.430583578824368 0.221393696227277 0.18105345150899 0.472420038769301 0.381302702645589 0.206382050379832 0.21702887395454 0.438928419479214 0.456797318363675 0.634420351873016 0.444651016325753 0.631560017628026 0.442258863703347 0.504351753897939 0 0.209349606472366 0.242075397436403 6.68754481465089e-05 0 8.934369939494e-05 5.20598163344654e-05 0.495480107661176 0.999641489600613 0.79025525746282 0.757619981193827 0.00010126299273919 0.000358510399387388 0.000305792365418672 0.000252561553435035 92 3601
2801 833006 1 1 0 "LAT" "MI" 0.242222149323438 0.491943196036733 0.206443416629479 0.418775634648769 0.217643919190061 0.17106056881146 0.469505338896591 0.364749370639501 0.205780054639531 0.214453469642504 0.442409408034042 0.456912956610461 0.630926637324959 0.442638627179614 0.626676940911513 0.439182552568372 0.589092027064792 0 0.245061469591782 0.288982884137723 7.75357911496337e-05 0 0.000101657057610762 6.01498746031521e-05 0.410772390242739 0.999820755540846 0.754689495929582 0.710831264725993 5.80469013197524e-05 0.000179244459153971 0.000147377421025585 0.000125701261681083 97 3601
2802 583207 2 1 0 "LAT" "MI" 0.230107965060805 0.480907336163342 0.206136847441688 0.430250310130437 0.221687295548166 0.173757733781629 0.469934576322168 0.363685677383343 0.208972262602128 0.218992320729136 0.441455603258296 0.458039449528416 0.6255529943906 0.437900098601841 0.634101430772952 0.443439195818241 0.499807467177543 0 0.220019055369855 0.243034434679033 6.54073976532918e-05 0 0.000103442291686444 5.61171698292689e-05 0.500053839032519 0.99978967576561 0.779703024288461 0.756757786917975 7.32863922855177e-05 0.000210324234390173 0.000174478049997476 0.00015166123316288 79 3601
2803 747768 3 1 0 "LAT" "MI" 0.228947724681257 0.475708712825768 0.21002615015636 0.435749224711545 0.22431087689887 0.172568123392617 0.476819839996263 0.361419551495297 0.205171833657375 0.220145653361315 0.434647884201308 0.460759257815798 0.625826724972744 0.437698781049081 0.63534363717505 0.443967317391843 0.42285550874755 0 0.152161739481747 0.193721612800438 4.89826899040577e-05 0 4.24675853807127e-05 3.04857788336851e-05 0.577005553245975 0.999772467511515 0.847592061951886 0.806075071724783 8.99553165707756e-05 0.000227532488485417 0.000203730980986667 0.000172829695944644 94 3601
2804 278284 4 1 0 "LAT" "MI" 0.242762087890656 0.505009691174156 0.194980246547909 0.405243447866853 0.217701264306249 0.172760238559906 0.465922366226732 0.365597085075132 0.209057354414044 0.215557795458498 0.445946679455631 0.455891045189059 0.633223590756811 0.445616612997615 0.619595396420451 0.435665689532714 0.680969384311411 0 0.268903980912757 0.328999214660271 9.87833877371421e-05 0 0.000969003890781151 0.000345917742352497 0.318883405818859 0.999818615861064 0.72998489637941 0.67053347531354 4.84264819927384e-05 0.000181384138936416 0.000142118817051488 0.000121392283837198 94 3601
2805 617738 5 1 0 "LAT" "MI" 0.232026227169297 0.485940041423904 0.203175332326807 0.425020046178626 0.222075430306467 0.173210025537312 0.470893115996793 0.362542117772251 0.208555305547951 0.219648451776218 0.440748647484516 0.45942414086117 0.627311683013077 0.439477580652649 0.631379089650976 0.441937488991482 0.545714747476538 0 0.210401539862118 0.256300309875945 8.43883559811068e-05 0 0.000925052940746537 0.000329022098690776 0.454092089123537 0.999757678308171 0.788479988508146 0.743190229285693 0.000108775043943817 0.000242321691829526 0.000193418688989555 0.000180438739670436 94 3601
2806 862700 1 0 10 "LAT" "MI" 0.241866612476254 0.507031445980067 0.192552861758417 0.40333169590899 0.225496369529989 0.23006819454892 0.487163198362904 0.4910703825276 0.197208305194031 0.197307248253313 0.423866949002559 0.420748574924369 0.697431176555163 0.494984323097428 0.587068415205761 0.416093433326312 0.62760743930703 0 0.329786131337056 0.325899285546013 7.6880639293781e-05 0 6.96148855709089e-05 4.95592699373417e-05 0.372266518046996 0.999852326783799 0.670036794841388 0.673950826323149 4.91620066796989e-05 0.000147673216200751 0.000107458935985102 0.000100328860900499 90 3601
2807 227898 2 0 10 "LAT" "MI" 0.237323184206663 0.501206093127853 0.194113991619784 0.409478897757477 0.227566231138212 0.230490034697772 0.48895061689099 0.488329677864803 0.197301191904555 0.200150845536628 0.421809192915975 0.423626267882778 0.695379450042647 0.492663005622096 0.591566029060967 0.418481237468552 0.564276924208925 0 0.281611698140175 0.285559775396738 7.60518460547873e-05 0 6.19441046820956e-05 4.64379114910611e-05 0.435588672886192 0.999853228245521 0.71821345572191 0.714288361499498 5.83510588284673e-05 0.000146771754478523 0.000112902033233295 0.000105425192271971 82 3601
2808 127742 3 0 10 "LAT" "MI" 0.240095916181704 0.503561768609825 0.194146532316184 0.406865842412018 0.221781672521353 0.229972854642826 0.47752674728557 0.489738911357243 0.202457842443677 0.198358250861444 0.433587664003738 0.421973922077395 0.691850443345883 0.490189070218287 0.594962625621305 0.420902432083119 0.615723663933802 0 0.361850131716327 0.333201203416991 7.73792322034561e-05 0 7.58020076824879e-05 5.19454370328088e-05 0.384145050765677 0.999503873807387 0.637926929268351 0.666519624298351 5.39060683174605e-05 0.000496126192612735 0.000147137007639238 0.000227226847625282 90 3601
2809 241051 4 0 10 "LAT" "MI" 0.242040077396472 0.501995003649093 0.197095294220254 0.408477684809375 0.225457674706475 0.22880073222577 0.489204974724008 0.489562539508875 0.195393050987005 0.197555094553613 0.421764000109977 0.422303999509042 0.696298484328717 0.493507818584536 0.590043439760872 0.417599361931981 0.614860003988725 0 0.305308960326964 0.313714494272286 0.000122911929247365 0 9.96873948334532e-05 7.54130225597987e-05 0.384962301354406 0.999788521439822 0.694434600352319 0.686070980157353 5.4782727621809e-05 0.000211478560178054 0.000156751925883171 0.000139112547801529 89 3601
2810 608130 5 0 10 "LAT" "MI" 0.237699796165827 0.502836200713177 0.192859038261457 0.407744831288043 0.228459847119554 0.23185295613337 0.491732258248216 0.491734965196607 0.19569794571019 0.198287815211426 0.418898443170511 0.420157644738617 0.698012599418751 0.495230654103343 0.586844799183073 0.415815295364613 0.5788185216319 0 0.28839054539672 0.2925564715891 0.00010954389147096 0 0.000146339346556084 8.58348960114782e-05 0.421006884977985 0.999713460293301 0.711264169587065 0.707175545757812 6.50494986441102e-05 0.000286539706699303 0.000198945669659648 0.000182147757076234 89 3601
2811 49144 1 0.1 10 "LAT" "MI" 0.229936803316746 0.481213192408023 0.205802514138502 0.430233635986032 0.232344604703586 0.225957900403994 0.499421616690711 0.476917825267867 0.192367808617441 0.204182667783855 0.411274632326432 0.430502117093346 0.688239308424326 0.485536236734986 0.602352990539798 0.424332930354882 0.386600665908992 0 0.179067937710091 0.188194533466701 4.81678578731379e-05 0 2.57243539996629e-05 2.45765584801847e-05 0.613265274155771 0.999838507449591 0.82076071139976 0.811649866678216 8.58920773641021e-05 0.000161492550408767 0.000145626536148915 0.000131023296602093 92 3601
2812 551492 2 0.1 10 "LAT" "MI" 0.236097962799033 0.492704622257483 0.200664853084801 0.418222136028522 0.227548239680623 0.225232614498672 0.489981702659659 0.477830284849384 0.196314199098177 0.20260296696293 0.420621502496187 0.429398903832844 0.688878816978329 0.486629291495897 0.599582019145909 0.42297106092527 0.516340037801832 0 0.249577892407585 0.258395726881731 6.78224247992126e-05 0 6.27305475127717e-05 4.3801602294194e-05 0.483529435975143 0.999854967668983 0.750242718199016 0.741452878994462 6.27037982259862e-05 0.000145032331017102 0.00011665884588612 0.00010759252151338 86 3601
2813 319795 3 0.1 10 "LAT" "MI" 0.239136501647694 0.496959059229477 0.199496924036276 0.413894460274569 0.227241577315151 0.226335657095562 0.491670587550438 0.482420508038699 0.194621218575413 0.199470867851402 0.418923297724483 0.424729191651855 0.692713736058407 0.490144758975698 0.59358901046309 0.419406283672843 0.524476988854415 0 0.267115870437899 0.268132088990344 6.58642583272427e-05 0 5.665306150084e-05 4.12731120572577e-05 0.475378714850573 0.99980112960283 0.732670243157973 0.731682859597384 7.84320366844838e-05 0.000198870397169694 0.00015723334262688 0.000143778300214372 81 3601
2814 178462 4 0.1 10 "LAT" "MI" 0.240599624393568 0.496482450251613 0.20101596795434 0.414162360150132 0.223145698180922 0.223021936745012 0.483937047311727 0.477175441436489 0.197958773786029 0.201186120423511 0.427121500452451 0.429979233524686 0.686767259319501 0.485755732190028 0.600160862163879 0.42388429046213 0.581495749583126 0 0.282905815473592 0.295215688134224 6.4592531214655e-05 0 5.60923848798706e-05 4.08607713171894e-05 0.418370301077435 0.999750311563476 0.71689538483646 0.704591609467412 6.93568082245011e-05 0.00024968843652391 0.00014270730506824 0.000151841627047454 90 3601
2815 393976 5 0.1 10 "LAT" "MI" 0.234944262430918 0.496089276601359 0.196587159352131 0.41470439676793 0.228324670372653 0.227730671949838 0.490348160376519 0.481496305880379 0.196722269293506 0.201515643463625 0.420300139171081 0.425669029952343 0.690999604753409 0.489088203158953 0.594825072109261 0.420453773315079 0.534314508154766 0 0.258195756711066 0.266534559524113 6.85798085257788e-05 0 5.32564578788953e-05 4.08836617278725e-05 0.465553183188206 0.999852051629724 0.741633427773555 0.733315200431028 6.37288485019139e-05 0.000147948370275661 0.000117559057499841 0.000109356383130815 86 3601
2816 182674 1 0.2 10 "LAT" "MI" 0.237330836391712 0.493299301973965 0.201109093783668 0.417522134734537 0.22515463302086 0.221815568155347 0.485792091493682 0.471853753752838 0.198071297398606 0.202334186997734 0.425092132694131 0.429932565608729 0.684301037567919 0.483473304192288 0.601514578180008 0.424381196979451 0.537448926727226 0 0.274894859229497 0.275280053328699 6.85408331625774e-05 0 5.18217026443029e-05 4.0620723464565e-05 0.46241778428776 0.999845315889091 0.724933039610046 0.724566892612675 6.47481518504447e-05 0.000154684110908814 0.000120279457812268 0.000112433335160826 89 3601
2817 280012 2 0.2 10 "LAT" "MI" 0.236997544150695 0.501172157708416 0.193731276705066 0.409404542503087 0.227090065671806 0.223630924356622 0.486787139323072 0.472713631007625 0.198787137259729 0.203167684161783 0.424100367324492 0.42906112508108 0.687718534179122 0.486729216158842 0.595686098126577 0.421013651766118 0.584774950446923 0 0.27634338863333 0.290868965792954 6.84560983001296e-05 0 5.45504042403324e-05 4.13801008226288e-05 0.415026521870321 0.998846661508174 0.723104923080377 0.708502291998736 0.000130071584455043 0.00115333849182639 0.000497137882052792 0.000587362107487992 90 3601
2818 165730 3 0.2 10 "LAT" "MI" 0.237618578201673 0.502965826970174 0.192641146788908 0.407460338674507 0.225786848601827 0.224065342622065 0.483145053769996 0.473996562252287 0.200949152749186 0.20236167027496 0.428024907292722 0.427670480449256 0.687470769425564 0.486538307275911 0.595951969813054 0.421214830278478 0.61580498900453 0 0.319527228359438 0.316487491046611 7.43968645978679e-05 0 7.98926459746693e-05 5.18950666030005e-05 0.384067102555068 0.999845396493007 0.680282719448384 0.683355315700815 5.35115758042748e-05 0.000154603506993256 0.00011015954620279 0.000105298185971726 85 3601
2819 9941 4 0.2 10 "LAT" "MI" 0.241321501484999 0.505774197561882 0.193243537904238 0.404570011633864 0.222532392736486 0.222662672504549 0.478626686714884 0.473970233053939 0.201980601946231 0.201082710720025 0.432568764418749 0.427652013204832 0.686516566726034 0.486104250362631 0.596306850570494 0.421629090595514 0.63708022542999 0 0.339922312192395 0.333470409102122 7.62451738068645e-05 0 0.000103109103934053 6.04588219189529e-05 0.362785744969615 0.999668012541382 0.659737944947483 0.666263900630202 5.77844265885377e-05 0.000331987458618129 0.000236633756187526 0.000205231445757085 87 3601
2820 49904 5 0.2 10 "LAT" "MI" 0.244061463613785 0.506291750920078 0.194994999904092 0.404086636291999 0.225074134630307 0.221513379161457 0.488017466764892 0.473802851986954 0.195982681767196 0.200267386713586 0.422993171391866 0.427972373873948 0.690648977405548 0.48936185961847 0.591245068384874 0.418385017758598 0.633692786274818 0 0.277563662235811 0.312194760620931 7.43196393556617e-05 0 6.28999757364999e-05 4.6501504842783e-05 0.366182970560827 0.999845416311594 0.722255364732245 0.687652675759818 4.99235249994874e-05 0.000154583688406081 0.000118073056208015 0.000106062114408505 89 3601
2821 304705 1 0.3 10 "LAT" "MI" 0.234320097697012 0.490470325785922 0.20103437293052 0.420423568117794 0.227709516393341 0.218546229354632 0.4891563649571 0.462288091289209 0.197248053639852 0.205197566970866 0.421695849164386 0.433624885748506 0.680575843444985 0.480432515651921 0.603479993541238 0.425461124721216 0.521470791890717 0 0.237347580399653 0.255486846593863 6.7715697001896e-05 0 5.51818912472886e-05 4.11906669618037e-05 0.478395838692009 0.999829176379633 0.762461482683968 0.744348454726509 6.56537202721596e-05 0.000170823620367479 0.000135755025131289 0.000123508012666424 89 3601
2822 351877 2 0.3 10 "LAT" "MI" 0.240692997539433 0.501685792122181 0.196269616113911 0.40877023518896 0.222052178935844 0.218879000594937 0.478247709203523 0.466191464597847 0.201985501155149 0.201819182412032 0.43288468943343 0.42939637690871 0.681624177070213 0.482036451052985 0.600074299681092 0.423715286758105 0.616461161179633 0 0.339996038541293 0.326344486198296 8.09381551017306e-05 0 7.59995260532121e-05 5.31569597148576e-05 0.383405215071224 0.999844528196352 0.659820467350363 0.673498434181361 5.26855940409522e-05 0.000155471803648503 0.000107494582290859 0.000103922660628503 89 3601
2823 237181 3 0.3 10 "LAT" "MI" 0.233099044744285 0.485213844091744 0.204803338526857 0.425933687826865 0.227461850198881 0.218490784337042 0.489075398538794 0.462474115454262 0.197186653514489 0.205003257171102 0.42178583565308 0.433461925204757 0.679051679280208 0.478694207796157 0.606993249212448 0.427307306073203 0.457302264142518 0 0.237377711796998 0.233443852217832 5.74309104192477e-05 0 5.29372329457132e-05 3.69365451876882e-05 0.542503816801774 0.999278362485977 0.762167601498682 0.766101600949821 0.000136488145289248 0.000721637514022681 0.000401749471374184 0.000417610287159115 90 3601
2824 374837 4 0.3 10 "LAT" "MI" 0.241861208539991 0.499149474315454 0.199497216771178 0.411442724670299 0.221201687630365 0.216605192629838 0.478613637594213 0.462925764806039 0.200922191790775 0.202713572716207 0.432735892886558 0.432826404833708 0.679668088800194 0.480278142140117 0.60313298127816 0.42566791451129 0.598626057923783 0 0.303510032478622 0.309140019330405 7.87862650650584e-05 0 8.3896068916518e-05 5.50372183190251e-05 0.401239574920857 0.999850537689593 0.696294896084971 0.690700922453364 5.5580890294691e-05 0.000149462310406871 0.00011117536749101 0.000104020997912356 93 3601
2825 325256 5 0.3 10 "LAT" "MI" 0.240787063020683 0.500878586211939 0.197114478428879 0.4096039041609 0.224253556166918 0.2183204330469 0.484906518880814 0.465423100511147 0.198050216356188 0.202051783508767 0.426132139017697 0.430343513512316 0.683361052234501 0.483655379104136 0.597216478293835 0.422137020561773 0.607283725896562 0 0.278696691322366 0.302312153979751 7.36926255120598e-05 0 7.49033841960071e-05 5.01309919984576e-05 0.392571393455329 0.999745272601292 0.721051871465003 0.697472379666607 7.11880225965182e-05 0.000254727398707665 0.000176533828434907 0.000165335361643189 91 3601
2826 214792 1 0.4 10 "LAT" "MI" 0.235260424711332 0.4908512260505 0.201671587785057 0.420114399304892 0.224631087049157 0.213439120594016 0.483582005856413 0.452447846879977 0.199544514961756 0.206276627434705 0.427428765044439 0.436841135723791 0.673330632354505 0.47541900278247 0.607492730181518 0.428357055005649 0.512170458614847 0 0.232488074984073 0.252114185660854 6.0367940344114e-05 0 5.78473728433616e-05 3.97061212489442e-05 0.487700065945384 0.999809398118914 0.767301584690594 0.747709719771272 6.91074994250912e-05 0.000190601881085659 0.000152492952489834 0.000136388446625256 91 3601
2827 852512 2 0.4 10 "LAT" "MI" 0.238439546799354 0.505329829775058 0.19140948839837 0.405092230536874 0.224240076345302 0.215337486088717 0.479730670567724 0.454549042039675 0.202673469946123 0.206091731610222 0.431354420920242 0.434516367330167 0.678017109233373 0.479609902865247 0.600174689954715 0.423888587345608 0.632379814866033 0 0.284416142852055 0.311505560374641 0.000163939786089063 0 6.35417680261498e-05 7.74033817801407e-05 0.367401141279425 0.999850930711152 0.715406764549451 0.688312035579075 5.51040684530673e-05 0.000149069288848398 0.000113550830467733 0.000105000664503489 91 3601
2828 136301 3 0.4 10 "LAT" "MI" 0.225640984133207 0.464302474928334 0.218130648305132 0.447741048569614 0.230278083443413 0.212489208134025 0.49599888283368 0.44888404839066 0.193330099889204 0.208847639752704 0.414369839328762 0.440755123561655 0.668408275710645 0.469198563953019 0.620308387947039 0.43487149142706 0.263632822540802 0 0.132412125883225 0.131434637968941 3.71216087819771e-05 0 3.91603512158754e-05 2.52532633267027e-05 0.73622162271223 0.999799554075346 0.867373705044362 0.868378703804717 0.000108433138185825 0.000200445924654445 0.000175008721196551 0.000161404963015201 87 3601
2829 365724 4 0.4 10 "LAT" "MI" 0.228817242014446 0.477026780578273 0.208579829222786 0.434408822704473 0.228267511002936 0.212946019473374 0.489819646512641 0.449004922350525 0.197099279427866 0.209096100309802 0.420928594629353 0.440475283827658 0.670030772490756 0.471646713788172 0.614775208960454 0.432248594146526 0.405775142347632 0 0.180828421061059 0.195980954593627 4.86415130806028e-05 0 3.59208112675071e-05 2.81793474668968e-05 0.594088078864259 0.999820428582642 0.818980621097955 0.803850121533938 8.81372750277805e-05 0.000179571417357587 0.000155037029718764 0.000140744524967968 89 3601
2830 545811 5 0.4 10 "LAT" "MI" 0.240472574893253 0.50048554104006 0.197211015956435 0.410048971970495 0.223385302515882 0.213157099801198 0.481762848376142 0.453447142591225 0.200142819337081 0.205015367986735 0.429675345659133 0.435698344226667 0.677014977210333 0.478515519422447 0.602369203280251 0.425223744865635 0.606060264512572 0 0.271128579260506 0.299693910387868 7.71653730580369e-05 0 7.53735136270041e-05 5.14842798154813e-05 0.393789304263866 0.999731951893219 0.728639520156888 0.700090829930376 7.32658505040107e-05 0.000268048106781376 0.000156527068978926 0.000163775401940601 91 3601
2831 181164 1 0.5 10 "LAT" "MI" 0.233071367970867 0.487576847125608 0.202605163414973 0.423424230107531 0.226607473514211 0.210227066824697 0.486432998989324 0.443848004394118 0.198813240100249 0.207608159814185 0.424679037481724 0.437889763203083 0.669905908309776 0.472372007090181 0.609026563329407 0.428908602555998 0.50189201289508 0 0.212815919463093 0.240752427367657 6.22712501396313e-05 0 6.30288080390304e-05 4.19105690824062e-05 0.497973096884482 0.99981935934829 0.786970521088814 0.759071679059203 7.26189702985761e-05 0.000180640651709729 0.000150530640053624 0.000133983004057536 93 3601
2832 510391 2 0.5 10 "LAT" "MI" 0.237397851356351 0.496173853766227 0.198528225881554 0.414561462565443 0.225160359501663 0.209325999184712 0.483854574751493 0.442990538490133 0.199807682148051 0.207498157038131 0.427372225304162 0.438673110255415 0.671884210042725 0.474164731633742 0.605834065067737 0.427053147765835 0.576517610225786 0 0.237254034601401 0.27642192502687 7.21063620521714e-05 0 6.54042647728904e-05 4.62466126574915e-05 0.423348580522182 0.999832730448643 0.762539565698545 0.723409564963974 6.17028899797261e-05 0.000167269551356691 0.000140995435281127 0.000122263396498065 93 3601
2833 718510 3 0.5 10 "LAT" "MI" 0.235390226165685 0.486619990320599 0.205539422398853 0.424462486978131 0.225462860353685 0.208704975354059 0.486155388060733 0.442797010739145 0.197898048146283 0.207049545774137 0.424697499821494 0.438911792966408 0.669558061873429 0.47168623475102 0.610487016319273 0.42958250335038 0.487116381703115 0 0.21626448113872 0.238118347191184 5.52774468155423e-05 0 4.60447844091303e-05 3.40447148146007e-05 0.512741708646431 0.999796343268443 0.783524549496215 0.76169683790761 8.66322036379327e-05 0.000203656731557352 0.000164924580656238 0.000150770186391998 92 3601
2834 596487 4 0.5 10 "LAT" "MI" 0.23264764409822 0.482224416184543 0.20711077803062 0.428933338745856 0.226105873200144 0.208626431922676 0.486682856678617 0.441526187777362 0.19803195314777 0.208204148526964 0.424274497137338 0.44023076564363 0.66737994922104 0.469937469415828 0.613346879705354 0.431387498109913 0.477532356338442 0 0.207347358794546 0.230838204242692 5.59449923259906e-05 0 5.01537150249189e-05 3.55148567210554e-05 0.52233746249438 0.999839205609081 0.792468141575496 0.769003681096678 7.42361748514878e-05 0.000160794390919124 0.000134345914932669 0.000122599803909588 91 3601
2835 227885 5 0.5 10 "LAT" "MI" 0.235106240971745 0.490785344191235 0.201443016897916 0.420056128066156 0.224852779379133 0.209926543772405 0.482917888031892 0.444508865008843 0.200295286979258 0.206599186535615 0.428286149149342 0.437075503011777 0.669885564123283 0.47258598605209 0.608337490412788 0.428642635259135 0.53574404438054 0 0.256106609425847 0.267841899641608 6.79105147632541e-05 0 6.98612799248345e-05 4.62273915902802e-05 0.464113395477761 0.999595369246179 0.743497979177525 0.731846392471344 7.46496269357649e-05 0.000404630753820818 0.00032555011670271 0.000265480495457681 91 3601
2836 209193 1 0.6 10 "LAT" "MI" 0.241507883270079 0.503705157515427 0.19518882910482 0.406726904847322 0.221886996857904 0.204964412750728 0.477624254594114 0.435624466670684 0.202405308825494 0.205841219251683 0.433677227311229 0.437049215570356 0.66835929287871 0.472286480042507 0.603435357181997 0.425891106102714 0.626876918625237 0 0.302170893362143 0.317987317942501 7.6499228444766e-05 0 0.00011815582338638 6.53043910685392e-05 0.372985568734957 0.999776952909771 0.697553013518496 0.681802286625644 6.10134113606097e-05 0.000223047090229034 0.00015793729597418 0.000145091040786531 88 3601
2837 207695 2 0.6 10 "LAT" "MI" 0.238855148796044 0.503905664177099 0.192911514516768 0.406602433540928 0.224173704542493 0.205144860677184 0.479260109014376 0.43253684443801 0.203006348057348 0.209097298846954 0.432151384283941 0.440452259710364 0.668173714015721 0.471668421516083 0.605015161421069 0.426592049206545 0.622024878049592 0 0.248946508102667 0.296719033607545 7.91130374551191e-05 0 7.79888024246405e-05 5.28741752122962e-05 0.377833117537807 0.999751219362767 0.750770429394991 0.703057957874214 6.28913751456275e-05 0.000248780637233174 0.00020507369991673 0.000170134343028641 93 3601
2838 38583 3 0.6 10 "LAT" "MI" 0.240906181593773 0.498518242996585 0.199262618511332 0.41198931841923 0.221169224155959 0.203583916380309 0.477378515158489 0.433817762601737 0.202004531812991 0.206194728688018 0.434210133127456 0.438979729779055 0.665659322130041 0.470021963672 0.60746187901234 0.428357540460146 0.612669093152184 0 0.282523568995807 0.306912514025512 7.6523000786965e-05 0 8.00681723838851e-05 5.28968230464453e-05 0.387185200512791 0.999682439710133 0.717199279756741 0.692843383963182 6.91833342374934e-05 0.000317560289867372 0.000197083075067393 0.000191205188260013 93 3601
2839 22420 4 0.6 10 "LAT" "MI" 0.241961418799612 0.500185517688852 0.198656564284601 0.410369310447969 0.220370781392022 0.203612578942211 0.476090253686031 0.433941354567354 0.202437703530079 0.206097071339286 0.435247501089656 0.438801574027775 0.665944779133846 0.470147710995284 0.607191339153966 0.428151946010524 0.613575021643459 0 0.287097004987972 0.309388301647785 7.2948070459446e-05 0 6.6577238239955e-05 4.73308767600748e-05 0.38629727681067 0.999822895443701 0.712705174808715 0.690445254983269 5.47534754124511e-05 0.000177104556299497 0.00013124296507306 0.000119112492185746 92 3601
2840 462424 5 0.6 10 "LAT" "MI" 0.23842809959981 0.504482983519653 0.192056323054206 0.405951782578634 0.224875008050043 0.204546507426288 0.480726749620634 0.430775524515448 0.202347216297243 0.210215647883072 0.43073976492959 0.442326728598708 0.667849615076141 0.47172821905652 0.604619187234521 0.426542356425983 0.631959296484094 0 0.226819248601153 0.29251899146635 7.87735505036198e-05 0 6.30076536112532e-05 4.77917853537984e-05 0.367901041192039 0.99978117314748 0.772955148331092 0.70728734734998 6.08887733634939e-05 0.000218826852519797 0.000162595414143637 0.000145869398316179 94 3601
2841 6638 1 0.7 10 "LAT" "MI" 0.236500344859994 0.494638631660393 0.199113167748259 0.416108056460721 0.225078593488033 0.200108347990034 0.482116171119615 0.422441997743947 0.201184432900294 0.208800284369593 0.429102556382133 0.440451896116148 0.661687286338061 0.466215584695765 0.609097885018146 0.428730899533404 0.56496715725964 0 0.250734649701757 0.276498003933352 7.67806593508341e-05 0 0.000150505414229266 7.56399832773292e-05 0.434886385103928 0.999721061695217 0.748911562513459 0.723244203482734 6.96769770810533e-05 0.000278938304782588 0.000203282370554645 0.000182152600636886 91 3601
2842 141630 2 0.7 10 "LAT" "MI" 0.236265010847676 0.492832835765511 0.200576999407881 0.417904111992763 0.223184026527893 0.19851359463216 0.47796535631042 0.419489403771052 0.203199484021578 0.210147430053496 0.433379940424071 0.443652338553189 0.657962632007729 0.463293152280553 0.613923913482955 0.431799965230702 0.576375912828438 0 0.259223957210697 0.283897378664161 0.000287284551267868 0 0.000425224044661389 0.000238086700136803 0.423277368907739 0.999831537076379 0.740215054697021 0.715744444429841 5.94337125549595e-05 0.000168462923620718 0.000135764047620597 0.000120090205862079 92 3601
2843 494508 3 0.7 10 "LAT" "MI" 0.232614058622238 0.484449982090434 0.204992827447151 0.426615570393841 0.225963288283847 0.198738887521752 0.483564519498537 0.418944415389347 0.20075484361976 0.210880077033998 0.427852560978308 0.444183716457469 0.657316234427837 0.462144862794095 0.61662774810091 0.433064612216301 0.49712227323005 0 0.213111417501975 0.239414194094721 6.07712403704429e-05 0 6.41506195502126e-05 4.17254547266597e-05 0.502744020305307 0.999815246504032 0.786667290999701 0.760406533231998 7.2935224272566e-05 0.000184753495967821 0.000157140878773748 0.0001375472185542 94 3601
2844 728672 4 0.7 10 "LAT" "MI" 0.233953458167184 0.487537465402062 0.203467580635149 0.423453007246197 0.224266273950115 0.199115380104249 0.481263317561174 0.420897700224615 0.201268940825172 0.209313828325909 0.429980238216563 0.442079172374145 0.657335112221548 0.463059264513452 0.61405034978623 0.432030244220132 0.514022234314053 0 0.239403326772 0.254756279706726 6.35339948306139e-05 0 7.53757207693627e-05 4.64767744130475e-05 0.485811154317006 0.999745585409237 0.760313491598103 0.745010017519469 0.000103077374110566 0.000254414590762855 0.000207805909127236 0.000187225999391023 92 3601
2845 482621 5 0.7 10 "LAT" "MI" 0.245375524015826 0.510387296558785 0.192362567990769 0.399821377325846 0.220692509100972 0.198653245538974 0.475188637463413 0.422375017024269 0.203505154753139 0.207286053320912 0.436357165183524 0.440351898211894 0.664721278655772 0.469441112368779 0.603153776064819 0.425449103493203 0.685509373228645 0 0.291521283437398 0.337440977919088 8.57434267295827e-05 0 9.09317864497671e-05 5.98301114128677e-05 0.314359873111521 0.999842523235987 0.708265631221826 0.66239303088254 4.50102331045454e-05 0.000157476764013341 0.000122153554326161 0.000106161086958846 92 3601
2846 420226 1 0.8 10 "LAT" "MI" 0.236627477206108 0.498823401952847 0.195581634885583 0.41176852930615 0.22223091787947 0.193769412894824 0.473652395013842 0.407934605752564 0.206268408898497 0.210724966216212 0.437852340031941 0.443248479268883 0.652627807980402 0.459844430973367 0.612575010000293 0.431182450155855 0.60314762769595 0 0.28796954747715 0.30281770254964 8.09576015472885e-05 0 0.000112254390706133 6.4757759773959e-05 0.396714773546721 0.999810099760084 0.711773980846494 0.696988666362349 5.66411557815234e-05 0.000189900239916004 0.000144217285649743 0.000128873328237329 93 3601
2847 171698 2 0.8 10 "LAT" "MI" 0.239392759329352 0.495898434284503 0.200491726425299 0.414846295013438 0.222682884048632 0.191668577970982 0.47961000679297 0.40635771988365 0.201363803819766 0.210151611442212 0.431684249503385 0.445075608209234 0.653744221348966 0.460587452833508 0.612007141687277 0.430643681660861 0.560315668875171 0 0.224965447702196 0.268720430332191 7.18153139408192e-05 0 8.50690039511832e-05 5.26566879162529e-05 0.439514895371458 0.999596284949327 0.774642072598939 0.730961383817315 9.76204394300899e-05 0.00040371505067293 0.00030741069491414 0.000265529162577844 94 3601
2848 508266 3 0.8 10 "LAT" "MI" 0.23404109135875 0.490243890354644 0.200984268866118 0.420662059485609 0.224345886071339 0.193750207528276 0.479694168543935 0.408225643668443 0.202581439408606 0.210562214550761 0.43130055799617 0.443223499423159 0.652137184958365 0.459165121188197 0.614127922825485 0.431914809908531 0.527992837239921 0 0.235899442030195 0.258249224313748 6.51292346751211e-05 0 7.16110769265049e-05 4.57799636800463e-05 0.47178764896059 0.998652733829446 0.763039679285587 0.740883879159047 0.000154384564813124 0.00134726617055414 0.000989267607291591 0.00082111656352536 88 3601
2849 572413 4 0.8 10 "LAT" "MI" 0.231536470410657 0.486393758159546 0.202440999987815 0.424714580543464 0.223259913993561 0.192522553104312 0.476240704146619 0.404762564759124 0.204919856066466 0.212674500772568 0.43527003424564 0.446723258704679 0.64731893750853 0.455525716107404 0.620035356826849 0.435777335547608 0.497948303189084 0 0.235132800072031 0.247251654880119 6.80561439479311e-05 0 0.000107894492257752 5.86589392680975e-05 0.501909174925308 0.999813290866757 0.76460499743588 0.752551948700262 7.44657416599699e-05 0.000186709133243081 0.000154307999831511 0.000137737480350156 95 3601
2850 651125 5 0.8 10 "LAT" "MI" 0.224517655357879 0.465572478332626 0.215546441611667 0.446307376487356 0.227925986656756 0.192134071423248 0.487256153418849 0.403525373460057 0.199082561047135 0.213642645146072 0.42366251488563 0.448289944168047 0.644577713437883 0.451719540277555 0.628271647804874 0.439821625762685 0.31166225464605 0 0.159545351326847 0.156543180490337 4.23846404687037e-05 0 7.4959879494816e-05 3.87937056916377e-05 0.688190006858498 0.999784773219395 0.840188735511861 0.843247478883894 0.000105353854983327 0.000215226780605446 0.000190953281796839 0.000170546920077118 93 3601
2851 610315 1 0.9 10 "LAT" "MI" 0.239646881033942 0.498792471767121 0.198076431700752 0.411967804441369 0.22292767220835 0.186088053969034 0.478815510454883 0.394143420221616 0.202294439107468 0.209548549080926 0.432818334784944 0.443462511583926 0.648662607211326 0.457261282877317 0.609919419889146 0.42945369720552 0.559188507176378 0 0.252862121355538 0.277281364606789 7.23369422665594e-05 0 0.000110138822122379 6.10074557266955e-05 0.440675518209561 0.999816626983347 0.746880931661577 0.722527920142635 6.36376717948336e-05 0.000183373016653027 0.00014680816076249 0.000129707794849298 94 3601
2852 520978 2 0.9 10 "LAT" "MI" 0.236553406252408 0.493820574515044 0.199972722071777 0.417051806041803 0.225914384262126 0.186778920464997 0.484674951705614 0.394163551655074 0.199643127988194 0.210404334626198 0.42648058233123 0.443654890562686 0.64924671097953 0.457337566452554 0.610020184686169 0.429259240820355 0.530826594077086 0 0.209639825265761 0.251159964965624 6.81495762168099e-05 0 0.000124035682442519 6.38471416890072e-05 0.469034447500445 0.99980401041125 0.790072034670823 0.748633716011433 7.08088462521039e-05 0.000195989588750046 0.000164104380974291 0.000142471881253738 90 3601
2853 618978 3 0.9 10 "LAT" "MI" 0.235144762027781 0.493194195945504 0.199522441748838 0.417675275126614 0.223852395503438 0.18580647551726 0.479002694001409 0.391688570617101 0.202996408088493 0.211882360672336 0.432476142683144 0.446145604357637 0.644803633048479 0.454363240420057 0.614401210509667 0.432310785709798 0.549091119114147 0 0.230558689019858 0.264426286109889 7.25112965166623e-05 0 7.96705398521171e-05 5.09732507650551e-05 0.450771551491935 0.999816789449307 0.769213173543347 0.735391662638164 6.48180974018671e-05 0.000183210550693284 0.000148466896942753 0.000131078001181507 91 3601
2854 255137 4 0.9 10 "LAT" "MI" 0.23390646303681 0.488162121461824 0.202859923661913 0.422929319129633 0.225947534895499 0.185984706997192 0.485348159045786 0.392946912013496 0.199099950384823 0.210816799928596 0.425818564559966 0.444999076116757 0.645838704929501 0.455281968928798 0.612776673975332 0.431445349017442 0.482609996313349 0 0.206654891217276 0.232764037102153 5.33071911662061e-05 0 5.91293606628779e-05 3.75347663830014e-05 0.517256228295055 0.999793414760005 0.793109103074333 0.767044756217949 8.04682004299629e-05 0.000206585239995068 0.000176876347728564 0.000153671913515014 84 3601
2855 568337 5 0.9 10 "LAT" "MI" 0.235469135814282 0.49270044977596 0.200161206065214 0.418119381450981 0.224921158099463 0.185931242378591 0.481756121294711 0.392235374472609 0.201334114028503 0.211436672075482 0.429399288345999 0.445599259893383 0.646321536292336 0.455313733821536 0.612931992169199 0.431260800815626 0.548639713968411 0 0.221230196906317 0.261001089550544 6.25321030601869e-05 0 0.000234187751645048 9.77765227152993e-05 0.451230116312993 0.999802865928039 0.778369584219931 0.738758730886149 6.76376155356162e-05 0.000197134071961342 0.000166031122107094 0.000142403040591984 90 3601
2856 649161 1 1 10 "LAT" "MI" 0.235126378897588 0.492505347564462 0.199973667801711 0.418373984694697 0.225294607580666 0.177593953569182 0.481816601652536 0.373992808339189 0.201673236672851 0.212725259123721 0.429494832472334 0.447494135873071 0.638014940047436 0.449187354618925 0.614372163598283 0.431963799060855 0.537855385354095 0 0.221144643642671 0.257015991930166 0.000180890852835923 0 0.000289963280416133 0.000156549367842542 0.461858730059957 0.999710292479907 0.778323775534692 0.742616958099258 0.000104993733112235 0.000289707520093435 0.000241617542221187 0.000210500602733522 90 3601
2857 799693 2 1 10 "LAT" "MI" 0.237420049549877 0.504499856136388 0.191261532362827 0.405981128462326 0.225953750441052 0.179624577288842 0.48143266235604 0.377302747117977 0.202752027998428 0.211671646587642 0.430270082217069 0.444195335477336 0.642998377279771 0.453931827354532 0.605685206948897 0.427065109781363 0.645484033938134 0 0.238587725141407 0.300128374614967 8.08422766553997e-05 0 0.000101703745083166 6.1007516807014e-05 0.354386743116784 0.999815610932381 0.76115521510173 0.699682542826936 4.8380668427159e-05 0.000184389067618772 0.000155356011780121 0.000128075041289547 95 3601
2858 585676 3 1 10 "LAT" "MI" 0.239588843042108 0.50124556546512 0.195776307377965 0.40934203719652 0.223771195837203 0.178575986471677 0.479001232173047 0.376939649281435 0.202920312798103 0.210613386156464 0.432583789822906 0.444188491686681 0.641936025350987 0.452277751921565 0.609310006332532 0.428794738480804 0.602891150242182 0 0.260353089300931 0.294500480083288 7.67031557655286e-05 0 8.14788579421794e-05 5.31740697158552e-05 0.39697554651678 0.999823649910014 0.739420180431362 0.705321795642514 5.66000852727623e-05 0.000176350089986261 0.000145251409764818 0.000124550204482212 94 3601
2859 344298 4 1 10 "LAT" "MI" 0.237997183545642 0.503312120217193 0.192679445784219 0.407145997193901 0.22320316254551 0.178451800167581 0.476180060733038 0.37539739850327 0.205037979933953 0.212257304875935 0.435582728024522 0.446081212985126 0.639652146258733 0.451273474456888 0.609974730594107 0.429792114024461 0.62984309507166 0 0.25856829653711 0.302696427182109 7.32924975608198e-05 0 0.000111382122889501 6.17099463600619e-05 0.370014476178585 0.999784072620795 0.741141044319404 0.697088788983712 6.91362521941144e-05 0.00021592737920481 0.000179277020596377 0.000153073887818829 95 3601
2860 676791 5 1 10 "LAT" "MI" 0.23051059671583 0.477164721781489 0.210089254535137 0.434324435387745 0.228619665661319 0.17772065316345 0.491188023629115 0.374833772806066 0.196308545792468 0.212161278427737 0.419923965004827 0.447057436075236 0.636850915540599 0.447430824570148 0.618559078755342 0.434108708247824 0.399828084968404 0 0.152177730466098 0.185183933814579 5.63609435937986e-05 0 0.000173083571417893 7.54619120477157e-05 0.600014696351978 0.999717534123157 0.847401009666305 0.81453091367264 0.000100857736023972 0.000282465876843425 0.000248176296178529 0.000209690600733724 93 3601
2861 379896 1 0 20 "LAT" "MI" 0.241937889095578 0.505614751836948 0.193827035842661 0.404786190755391 0.22314071873351 0.229625086371012 0.482608199075179 0.490279163186857 0.19919141304351 0.197610078538283 0.428406489591866 0.421530915897901 0.694703694200101 0.492735671528519 0.590628527424454 0.41834641832441 0.623689019434762 0 0.32404017970892 0.323652998814993 7.87687078329556e-05 0 6.75793120810074e-05 4.96816055792696e-05 0.376181856995886 0.999861781783404 0.675791131645432 0.676201874937 5.03548615184658e-05 0.000138218216595806 0.000101109333566431 9.54446424274619e-05 89 3601
2862 338617 2 0 20 "LAT" "MI" 0.240486830047965 0.51046449665077 0.1885382983783 0.399846679018029 0.227137311572628 0.231123340574342 0.487687067461844 0.489950065760879 0.198212241519631 0.199231873491324 0.423415957799403 0.421915869365468 0.698747482194935 0.495874314116039 0.585982413389255 0.415230467918086 0.644296605825633 0 0.306106813443829 0.322370463131456 7.47801522161738e-05 0 4.71297798073006e-05 4.1255238332304e-05 0.355535177636611 0.999827459479818 0.693719497078006 0.677458099744551 9.34363855406779e-05 0.000172540520182319 0.000126559698357431 0.000130181885661447 90 3601
2863 457541 3 0 20 "LAT" "MI" 0.24124292019125 0.500258917322451 0.198072447202965 0.410437050814849 0.226695892571933 0.228733353465172 0.491958264510186 0.489343868989021 0.193898671927882 0.197691876028779 0.418657947615169 0.422585361641146 0.696672166228355 0.493721221382412 0.589662995159626 0.417366476159045 0.551392956420505 0 0.284097912926632 0.283941674134203 0.000102408678732063 0 6.461279810141e-05 5.66252752106758e-05 0.448446042939906 0.999860725746009 0.715732019744363 0.715901429479391 5.85919608562167e-05 0.000139274253991285 0.000105454530903605 0.000100271111194689 86 3601
2864 41091 4 0 20 "LAT" "MI" 0.239476257444325 0.494866140077587 0.201596766390775 0.41593798227245 0.227020846228811 0.227925588356554 0.493206685148291 0.487601465845533 0.19325916373474 0.198571783536073 0.417635639170612 0.424389310558364 0.69442269202969 0.491675207791271 0.593427713661588 0.419547383802608 0.536079896377479 0 0.262473858138277 0.27096580270584 6.61150323358555e-05 0 4.69418058187882e-05 3.82004853621606e-05 0.463796239616703 0.999859350782651 0.737369460906722 0.728894073425028 5.77489734827607e-05 0.000140649217348988 0.000109739149182735 0.000101923383769871 89 3601
2865 5429 5 0 20 "LAT" "MI" 0.23541768729494 0.494466065741044 0.198435577647311 0.416376255503597 0.226958896659717 0.229750075656937 0.488572061762472 0.487449073811155 0.197165457920647 0.20027345636373 0.42219904472198 0.424509281739107 0.692126659611593 0.489967377443558 0.595874491931688 0.421234861829988 0.526201836710185 0 0.279649913433272 0.271615951395182 6.63237612627928e-05 0 6.33180712488713e-05 4.35480138470435e-05 0.473669295593169 0.999856306879799 0.720177198489872 0.728235708099896 6.25439353840093e-05 0.000143693120200995 0.000109570005607001 0.000104792491075551 88 3601
2866 823699 1 0.1 20 "LAT" "MI" 0.240044021047937 0.503378719690578 0.194427533499364 0.40719135910454 0.227413036034709 0.22662717718168 0.490256937340032 0.481769016320129 0.196137814516166 0.200299929946118 0.420700040538093 0.425371009218949 0.694084234264326 0.491620193970747 0.590865277961648 0.417947513060098 0.58781915980503 0 0.278428443664703 0.293798798335079 7.16810468079434e-05 0 4.9949601922627e-05 4.1089027494734e-05 0.412052856502869 0.999844432378406 0.721409004407168 0.706052825639892 5.63026452930912e-05 0.000155567621594138 0.000112602326206659 0.000107286997534095 91 3601
2867 655330 2 0.1 20 "LAT" "MI" 0.240560524281026 0.507095496297282 0.19148295464533 0.403260311204938 0.227422781908037 0.228038438340893 0.490677131357148 0.485104649770189 0.195803040924886 0.198533322131344 0.420273480990516 0.421930995792684 0.696021744529956 0.494131016655242 0.58581931770156 0.415324956772186 0.638213397645905 0 0.299437641929543 0.318171895727367 7.60771621287584e-05 0 6.50917560684932e-05 4.76270853767275e-05 0.361658607491818 0.999855028881762 0.700388070086287 0.681679295115258 5.19177001483643e-05 0.000144971118238285 0.000109196228101633 0.000101182071998168 89 3601
2868 727249 3 0.1 20 "LAT" "MI" 0.239633986591256 0.502595522977483 0.194754950958688 0.407976089558159 0.22606918052362 0.227679547734962 0.488194491551275 0.485380206950986 0.19672592267424 0.197995991565293 0.422588782622625 0.421628914136979 0.693382714849837 0.49192767912628 0.589476865198222 0.417538212648386 0.578352211090719 0 0.311782687502921 0.301870929283441 7.11804301688531e-05 0 5.57176275580077e-05 4.2884277063161e-05 0.421499990912932 0.999776729436663 0.688010007550354 0.697937024152202 7.66175661796636e-05 0.000223270563336944 0.000151587319166557 0.000149162287293649 89 3601
2869 762513 4 0.1 20 "LAT" "MI" 0.236776882586184 0.497078454098423 0.197200710312266 0.413573533822647 0.225178343090419 0.225944126007227 0.484680819608078 0.479323785543447 0.199192955159638 0.201911239667132 0.426296231083053 0.427820105602409 0.68789935168383 0.486831315625846 0.598304905139036 0.422770971434796 0.579217130157252 0 0.280588952332256 0.291148499055562 0.000108434802737107 0 0.00015156201737644 8.72540694471927e-05 0.420578089400254 0.999782715395955 0.719096872836608 0.708606458862793 9.63456397570333e-05 0.000217284604044961 0.000162612813759454 0.000157788012198334 91 3601
2870 458604 5 0.1 20 "LAT" "MI" 0.237268703436214 0.496397712863884 0.19824520578547 0.41431497271269 0.226851483859102 0.225191878398662 0.489187769097449 0.477969956865749 0.196608863301047 0.202461935483577 0.421755954947432 0.429264889967633 0.689312065693978 0.487664350369405 0.597316004570094 0.421978432566504 0.559431900282722 0 0.24698690867341 0.272966386489107 0.000337857562642102 0 0.000294516355717558 0.00021269053507234 0.440171448695877 0.999822194240638 0.752578847451574 0.726696426767012 5.87934587592133e-05 0.000177805759362186 0.000139727519298437 0.000124496208808533 91 3601
2871 692748 1 0.2 20 "LAT" "MI" 0.234041809340185 0.495065383249063 0.196839540647299 0.415713225556414 0.226675157219256 0.223814873632956 0.485242565601703 0.472418174090428 0.200001709449752 0.203679048882249 0.425954666882974 0.42938176834838 0.684531840192397 0.484040946768289 0.600520298979301 0.423881924791136 0.546987820834236 0 0.277873492743701 0.277640911694209 6.305248031166e-05 0 5.78895016840698e-05 4.05842137899424e-05 0.452853490135318 0.99957078446853 0.721760675986349 0.722042618555555 9.56365501347872e-05 0.000429215531470223 0.000307941768266023 0.000275885536446003 91 3601
2872 841238 2 0.2 20 "LAT" "MI" 0.240628557889322 0.508723436961209 0.190046748871431 0.401499664286329 0.224895915554273 0.224808881391208 0.483709839462231 0.477342423650392 0.199832233397035 0.200045262693775 0.427554893588729 0.424291408675284 0.690333354834802 0.489780011085155 0.589924244962242 0.417929458145851 0.657067948629908 0 0.317156587013279 0.331535194700095 0.000238177151767825 0 0.000274556556494002 0.000172919595577825 0.342646946956457 0.999852202611961 0.682462180175535 0.668192483210752 4.69272618669291e-05 0.000147797388039228 0.000106676254692045 9.94024935753226e-05 92 3601
2873 810669 3 0.2 20 "LAT" "MI" 0.231213261723407 0.485245345159244 0.203242897365456 0.426022265496784 0.230061136671346 0.223050799606695 0.494667982193041 0.471402074798461 0.194502617861312 0.203989488253083 0.415873419901805 0.430581175828474 0.684325198001448 0.483459109996009 0.601735003479851 0.424479454108689 0.436688922623314 0 0.216988077028349 0.218370137077694 5.30069710243937e-05 0 5.41911213100358e-05 3.57183691116651e-05 0.563184064576808 0.999858811845014 0.782838574782973 0.781482797187432 7.40058288534401e-05 0.000141188154986279 0.000119157067367919 0.00011134736576198 88 3601
2874 317022 4 0.2 20 "LAT" "MI" 0.227376867275417 0.475327646047567 0.209162340367245 0.436263646995894 0.230133976150876 0.220800226591992 0.494808488801671 0.465924541619212 0.194420434913226 0.206987419094637 0.415810845805616 0.436286252855436 0.678311070018285 0.478284654436716 0.610570194375108 0.42987101512406 0.370479006537843 0 0.164782885335691 0.178007530080748 4.36959596985735e-05 0 2.59370661311858e-05 2.31431427263698e-05 0.629371037458381 0.999842207999649 0.835050886623665 0.821834504266183 0.000106260044077483 0.000157792000350769 0.000140290974513068 0.000134822510343049 90 3601
2875 755461 5 0.2 20 "LAT" "MI" 0.237801301052338 0.503550448634601 0.192286755870886 0.406921918756777 0.227905853401603 0.224420821927673 0.489021383158786 0.474644032783357 0.197657161665627 0.202187515949872 0.422021477834555 0.427187094795353 0.690127976381615 0.488889289326254 0.592131433486385 0.418889096769184 0.619185690785033 0 0.268355832549017 0.300002947865064 7.17157776106123e-05 0 4.95858702353403e-05 4.08565803829766e-05 0.380691490255693 0.999852662868005 0.731479196742879 0.699852263974967 5.1103181662396e-05 0.000147337131995084 0.000115384837868716 0.000103931579586895 90 3601
2876 738138 1 0.3 20 "LAT" "MI" 0.241573435379317 0.49772217257206 0.200601249954313 0.412998909082923 0.224629825938884 0.218171673075636 0.487664291791048 0.466454488411314 0.195936530552638 0.20103357890327 0.423295499823434 0.42944361693259 0.684374934393837 0.483870530885597 0.59757135941022 0.42204100529564 0.561226371292119 0 0.248254648505439 0.276644482484739 6.82049622591669e-05 0 5.2097947430174e-05 4.0778754207947e-05 0.438640882600685 0.999815905217318 0.751542986338612 0.723183354314417 6.4541144937122e-05 0.000184094782682142 0.000150267208519181 0.000131384446635985 91 3601
2877 817989 2 0.3 20 "LAT" "MI" 0.239861724379389 0.504161302255634 0.193508799353162 0.40628464739686 0.224334500785839 0.219843919096672 0.48197628609695 0.466311444294852 0.200660780029414 0.202639118072545 0.429053298280924 0.429385531394836 0.6840401442619 0.484028856488043 0.596808697455121 0.421700447746561 0.625589791296949 0 0.305955930795394 0.316925738327932 7.54419423302439e-05 0 6.95592221735415e-05 4.89707281957258e-05 0.37427402956001 0.999411513283516 0.693552813360576 0.682674105717195 6.0737200710715e-05 0.000588486716483895 0.00042169662185676 0.000351185226677173 91 3601
2878 544951 3 0.3 20 "LAT" "MI" 0.241182525945129 0.500570825944449 0.197738217217015 0.409992622114149 0.223232592553491 0.21909584672899 0.482165536461126 0.467623535952601 0.199426590205174 0.200732419171599 0.428793349952553 0.42806748681749 0.683510965227611 0.48340308354438 0.597897226593788 0.422373325303553 0.581623896589711 0 0.317829988334652 0.306715741232467 7.2895089960423e-05 0 7.55951655050387e-05 5.01739234454549e-05 0.418232063687663 0.999721230253646 0.68191608816702 0.69306053445528 7.11446326652407e-05 0.000278769746353901 0.000178328332822347 0.000173550388807297 83 3601
2879 431683 4 0.3 20 "LAT" "MI" 0.238152816642443 0.497859235506602 0.197655615368734 0.41280540378415 0.225161452190701 0.219042383091039 0.484858787579639 0.46515065433336 0.198836074252077 0.20300511995505 0.42604829714729 0.430661902639316 0.682356651924184 0.482495715950825 0.599496809575861 0.423314794769368 0.571487801129661 0 0.281076104603217 0.289219103934775 7.20749496826466e-05 0 6.5972016025409e-05 4.65098486552144e-05 0.42838251449246 0.999852368333531 0.718746989198464 0.710629821814833 5.76094281960024e-05 0.000147631666469468 0.000110934182293707 0.000104564401736412 89 3601
2880 749363 5 0.3 20 "LAT" "MI" 0.237812181811506 0.500194655376776 0.195316030042572 0.410323647566498 0.22512069863788 0.219788112410063 0.483364791846381 0.465569839494868 0.200220067428563 0.203311357545562 0.427805212764391 0.43022715095237 0.682720992859449 0.482863478906287 0.598847455016697 0.422968171292378 0.601918232286213 0 0.285506050191064 0.300962218789844 7.81853194900731e-05 0 6.0942539828693e-05 4.6958508452328e-05 0.397949670400945 0.999856459613569 0.71432186705177 0.698888762826008 5.39119933520893e-05 0.000143540386430686 0.000111140217337364 0.000102059875695215 90 3601
2881 479004 1 0.4 20 "LAT" "MI" 0.239464912543695 0.497935937350496 0.198713139194515 0.412805644065838 0.227141144270856 0.215138803423413 0.491209597483383 0.458132850106322 0.194914086787304 0.20262769833056 0.419494854471823 0.431071363716202 0.681744860237964 0.482304693609155 0.596254924312379 0.421281328194737 0.556742185177521 0 0.243488442349764 0.271711329670184 6.3615143785868e-05 0 5.07737877851992e-05 3.85428034460891e-05 0.443134972413677 0.999850964897083 0.756340237831038 0.728141398685044 5.9227265015724e-05 0.000149035102917451 0.000120546031412668 0.000108728841326224 86 3601
2882 456820 2 0.4 20 "LAT" "MI" 0.241036931414089 0.498448874206061 0.199478371536679 0.412183803874262 0.225403499144378 0.214762464445846 0.488947956392531 0.458828189354301 0.195552028296385 0.201625716447816 0.422029863256933 0.430283816055656 0.681202895004314 0.482026222442505 0.59665611628088 0.421604356488674 0.576095042528551 0 0.263854938356005 0.286412547259009 7.12180311404331e-05 0 4.60545925140772e-05 3.97904062613689e-05 0.423648460330714 0.999770823619967 0.735923654737956 0.713351310565479 0.00018527910959484 0.000229176380033364 0.000175352313525063 0.00019635176925072 89 3601
2883 659652 3 0.4 20 "LAT" "MI" 0.239961888520602 0.509616525074172 0.188822256503198 0.400693086797945 0.223147479344941 0.216910193241746 0.478192968335966 0.459170855597494 0.203104851092577 0.203239782226051 0.433174435771129 0.429769830023186 0.680019561107289 0.482145949134542 0.595166889821826 0.421368485264671 0.651541428904177 0 0.32239595834432 0.331697343623509 0.000109787944617208 0 9.88576591823425e-05 7.05917571332184e-05 0.34830354693712 0.999859457844839 0.67740431209569 0.668137570397624 4.52362140852291e-05 0.000140542155160936 0.000100871900807899 9.44942217342504e-05 90 3601
2884 368315 4 0.4 20 "LAT" "MI" 0.243066232141105 0.507070001845564 0.193530792366081 0.403380578456804 0.223647468437232 0.213348967247589 0.484410955720046 0.454901457691599 0.197995208293316 0.203929237426505 0.426667934113603 0.434334486329475 0.680062667825925 0.482096734090616 0.595455238085902 0.421519753584924 0.62362665557284 0 0.244473083619105 0.298036017717041 0.000184539021616027 0 9.19801390353583e-05 9.4577061997129e-05 0.376141342434306 0.999854779953331 0.755315345859824 0.701766777387079 4.74629712382579e-05 0.000145220046668573 0.000119590382035583 0.000102627833883053 90 3601
2885 73543 5 0.4 20 "LAT" "MI" 0.243472900883055 0.500058779249684 0.200175076823084 0.410550664943572 0.222086901482046 0.213843989780929 0.483851453739058 0.459274364341353 0.197104742669214 0.200313637318518 0.427162675892821 0.42980653178513 0.67940379214603 0.481073306789936 0.597593456810816 0.42258466376338 0.581974936331469 0 0.281209490295316 0.296373599992769 7.3100989244801e-05 0 6.34235688264143e-05 4.63759582586767e-05 0.417874555454996 0.999820705996666 0.718592650704925 0.703451192680043 7.74072242896787e-05 0.000179294003333885 0.000134435430932885 0.000128831368929473 91 3601
2886 541522 1 0.5 20 "LAT" "MI" 0.241714751396565 0.511893918597721 0.18825964794332 0.398356427659372 0.225623630903795 0.212747602789436 0.484551718605281 0.450807934709206 0.19961485734559 0.203458913472908 0.426723315160999 0.430658138619463 0.680085985089796 0.48224103343986 0.591333418761818 0.41872866488457 0.661788333286077 0 0.286372766779758 0.323209867573004 7.99026218626914e-05 0 6.39817282213879e-05 4.86620621522803e-05 0.338084916928748 0.999850979158414 0.713447377935365 0.676638722845614 4.68471633115982e-05 0.000149020841585694 0.00011587355665502 0.000102747519229465 91 3601
2887 649523 2 0.5 20 "LAT" "MI" 0.243864730533178 0.507398298478664 0.193862784894068 0.403023290036267 0.223736464838365 0.211042118141471 0.483446551600435 0.449981240552861 0.198947804822524 0.202537490368417 0.427864844118334 0.431453093863513 0.678643313513014 0.480291319471497 0.59534808008501 0.420814504965146 0.631352002559145 0 0.288960776681148 0.315493133531316 7.39656130396283e-05 0 6.78250440426797e-05 4.80305478003809e-05 0.368507535819096 0.999790429942365 0.71081055962115 0.684315303265535 6.64960087202886e-05 0.000209570057634724 0.000160838653659262 0.000143532655348632 90 3601
2888 732664 3 0.5 20 "LAT" "MI" 0.240078983887231 0.508077370417089 0.190190650202214 0.402262293559378 0.226349544111753 0.211912692691252 0.485834226096747 0.448288872416319 0.199049560073242 0.205014202936805 0.425342121703919 0.433289999151032 0.678341220690236 0.480515482464213 0.594254413212261 0.420483454523052 0.646651646194818 0 0.262197815840077 0.309106763517227 7.72860961022101e-05 0 5.84279888430411e-05 4.58149182173994e-05 0.353220890384227 0.999788993849579 0.737579338935414 0.690707195232915 5.01773248525655e-05 0.000211006150420735 0.000164417235665938 0.000140226331640935 83 3601
2889 52448 4 0.5 20 "LAT" "MI" 0.233646550375569 0.494033021987453 0.197333982371452 0.416760554346256 0.22779034247828 0.211205415622075 0.487559194139276 0.444649396949813 0.198914059585169 0.207879614071875 0.423622666503754 0.437121153781723 0.672642308475923 0.475066419839943 0.604127656028497 0.426135994816766 0.55792536728695 0 0.218453142282805 0.261286657259048 6.54785711125694e-05 0 4.62157194474432e-05 3.74362797597534e-05 0.441938433025646 0.999796276140401 0.78132892335944 0.73852786541908 7.07211162908627e-05 0.000203723859598954 0.000171718638308367 0.000148041042111666 93 3601
2890 421711 5 0.5 20 "LAT" "MI" 0.238745457795439 0.500775385375614 0.195515502733798 0.409766115526155 0.225132483354989 0.212357266120474 0.483849295340294 0.450200384549432 0.199830339611557 0.203618613037241 0.427443032484938 0.431234089965385 0.676235207270903 0.47816033073494 0.598964455382596 0.422933371611996 0.595246267863438 0 0.287083632253831 0.29960793831857 0.000138637672951807 0 8.71394249348567e-05 7.64464119355175e-05 0.404557086166639 0.999842681714499 0.712707458558305 0.700204223820121 5.80082969711401e-05 0.000157318285500774 0.000121769762928527 0.000111391449373731 92 3601
2891 374093 1 0.6 20 "LAT" "MI" 0.236868027185223 0.499176047910774 0.195406793890602 0.41140037110556 0.224789460416187 0.207577821639891 0.481934569824509 0.438935426066829 0.201201507888953 0.205366744358497 0.429350928708956 0.433863254761592 0.669235309241301 0.473161751646205 0.601975046138052 0.425031997880866 0.585928218215295 0 0.281381991812462 0.293866607602333 7.84947793437238e-05 0 8.48976193360874e-05 5.49083577372163e-05 0.413935073340332 0.999839501905717 0.718408698458034 0.705964994460354 5.82136650294604e-05 0.000160498094282918 0.000124412110167774 0.000113489579576498 92 3601
2892 651455 2 0.6 20 "LAT" "MI" 0.242586534336073 0.503659437393428 0.196063212441897 0.406804936863899 0.223507650542279 0.205452435525566 0.483742160287515 0.438118441671641 0.19843057720504 0.204113763983742 0.427368425464394 0.434753720441306 0.671546620403918 0.475200351350245 0.598607553630679 0.423014241918583 0.614229924014532 0 0.263598995910061 0.300908286872055 7.3397076795712e-05 0 5.46235324448933e-05 4.34746439347813e-05 0.385644264230472 0.999849514567201 0.736228043454051 0.698942566304298 5.24146782005043e-05 0.000150485432799074 0.000118337103443479 0.000105672179711957 88 3601
2893 195978 3 0.6 20 "LAT" "MI" 0.237951604506868 0.496352988259374 0.198782980445727 0.414440446121421 0.226158635538446 0.207082969876899 0.487923219133589 0.439897397944112 0.197157697190246 0.204078335698364 0.423277496907843 0.433058937941887 0.671193209922212 0.474612832109465 0.600019013334336 0.423733251519983 0.55128060031046 0 0.245591986322663 0.270315067429548 6.59761435425192e-05 0 5.45228798905494e-05 4.05811850911881e-05 0.448565368690907 0.999799364590852 0.754192676569153 0.729495534762581 8.80548550906977e-05 0.000200635409147671 0.000160814228292942 0.000148816622779777 87 3601
2894 106184 4 0.6 20 "LAT" "MI" 0.237446458367646 0.498234575101367 0.19666878929753 0.412449516743625 0.226223231164992 0.205656646627417 0.486889179374336 0.435234783217206 0.198206884504964 0.207169342464453 0.424510603459163 0.437925537742315 0.669326336160054 0.473259136656198 0.602045016266947 0.425140274719422 0.581602466811022 0 0.218259637093595 0.271603448697447 7.03510206554557e-05 0 6.62710567255302e-05 4.58784800141509e-05 0.418254105165585 0.999825456506937 0.78152485354078 0.728219340715523 7.30770027373473e-05 0.000174543493062545 0.000149238308899594 0.00013133210701566 95 3601
2895 528802 5 0.6 20 "LAT" "MI" 0.237718242407823 0.50090265800054 0.1945543096092 0.409653637909081 0.225425733713857 0.20724970437835 0.484079955790278 0.438284019189072 0.199985263711001 0.205808323823221 0.427201012050281 0.434691923225857 0.67039368050003 0.474195340236407 0.600347897143422 0.424045274474607 0.58890493773142 0 0.252754967292299 0.285599276077901 0.000259012240082248 0 0.000106296418519396 0.000124013350572093 0.410779304947125 0.999838103573538 0.747010873147711 0.714162165771556 5.67450813719292e-05 0.000161896426462365 0.000127863141470831 0.000114544799970936 92 3601
2896 291580 1 0.7 20 "LAT" "MI" 0.237239253466431 0.502722134618743 0.192734534415527 0.407812792475164 0.227220769634635 0.203444157302154 0.486780006091419 0.429251356793137 0.199033923425893 0.205741778970509 0.424361073725654 0.433665067321381 0.66790418040322 0.472585311662682 0.597510236811929 0.422197510395917 0.606286432477964 0 0.256954353596704 0.291942382944412 7.0031957904118e-05 0 7.97193123179874e-05 5.01700549809489e-05 0.393576771302099 0.999769671105334 0.742779148953928 0.707847407727522 6.67642620322547e-05 0.000230328894665523 0.000186778137050758 0.000160039273085094 90 3601
2897 390319 2 0.7 20 "LAT" "MI" 0.237789372312371 0.495424006014839 0.199624169863979 0.415411787468747 0.227040279284977 0.201578602560877 0.490670539715541 0.428675818152468 0.195606576627461 0.204531147647025 0.420504428017202 0.434357186792979 0.666408254158225 0.471450870480025 0.599761894138465 0.423610033065706 0.52491425710873 0 0.240058463659967 0.259139479170004 0.000318215962567751 0 0.000338838277792375 0.000220208667162441 0.474699493265301 0.999831256163348 0.759466161189752 0.740516764877368 6.80336634013433e-05 0.000168743836652436 0.000136536872488688 0.000123547285465151 92 3601
2898 446448 3 0.7 20 "LAT" "MI" 0.23582251589011 0.489755333476221 0.203048808166622 0.421213625997084 0.226646914161038 0.200495227257287 0.489526875102192 0.425727334391 0.196123679935537 0.206225933901523 0.421494327571805 0.437409345746233 0.662964657308435 0.468172093855994 0.605398422003682 0.426922155441229 0.499434724382495 0 0.220548931723353 0.243519862454762 6.26521211628467e-05 0 9.05035659696725e-05 5.10647321938098e-05 0.500383475083427 0.999824049231638 0.779213632167133 0.756282102963355 0.000119148412914481 0.000175950768362327 0.000146932543544849 0.000146969849690029 89 3601
2899 630298 4 0.7 20 "LAT" "MI" 0.243673461614419 0.50237896134074 0.198164921943123 0.408244399054603 0.224338666089776 0.200703020094374 0.486668501677816 0.428984415267906 0.196508170646075 0.203186427977756 0.424458745739127 0.433916681113929 0.668715147798569 0.472803568114243 0.597859520566954 0.422212036531699 0.585590769249013 0 0.262392827452377 0.290709641218482 7.20739346850692e-05 0 8.72571185308696e-05 5.35932719229393e-05 0.414251667819133 0.99979949211727 0.737362662849974 0.709090673030603 8.54889971690488e-05 0.000200507882730362 0.000157252579117801 0.000146092478991991 90 3601
2900 744789 5 0.7 20 "LAT" "MI" 0.241797580359989 0.506569279268297 0.192923898719425 0.403880869261279 0.224715598744212 0.201424356489346 0.484962536044091 0.427809614376187 0.198488234985573 0.205083589832133 0.426323449027321 0.435142103739135 0.667937535593547 0.473018595119172 0.596495723537131 0.421884088133555 0.625928447817818 0 0.257413529156424 0.302026264830434 7.59804709240771e-05 0 7.45142739063845e-05 5.07587264920144e-05 0.373917724040322 0.999694416387727 0.742303726455911 0.697728485605598 7.78476709364114e-05 0.000305583612273128 0.000208230113758742 0.000194490837475668 90 3601
2901 459867 1 0.8 20 "LAT" "MI" 0.240687742842597 0.507236392007162 0.191503827524634 0.403201607048579 0.227246614339691 0.196797572966841 0.489574295018669 0.417201751067766 0.196635565921669 0.205038700826385 0.421588824501979 0.434192796697919 0.66473193014913 0.471137396088143 0.593178094272688 0.419814861697996 0.619097212768779 0 0.2387905016755 0.292022700726656 7.69422078165586e-05 0 7.75558894108331e-05 5.19042518433058e-05 0.380766007840951 0.999484564816912 0.760894322990532 0.707658148176862 5.98371824532385e-05 0.000515435183088285 0.000237619444557226 0.000267246844638949 91 3601
2902 477738 2 0.8 20 "LAT" "MI" 0.239028394830541 0.509422693349577 0.188264731167398 0.400848904012151 0.223449728600231 0.196481219021821 0.477977023702429 0.414662481364086 0.20379169962207 0.207119123928816 0.433789311435068 0.436542719958922 0.658959342452593 0.467028365668751 0.599175554718285 0.423918212108465 0.661731532698046 0 0.295638925132016 0.325967849518828 8.73044652252734e-05 0 9.06031262268897e-05 5.99552291069893e-05 0.338129420444351 0.999701323189483 0.704095002675664 0.67379939072395 5.17423923783853e-05 0.000298676810517417 0.000175469066093286 0.000172804528115225 93 3601
2903 335236 3 0.8 20 "LAT" "MI" 0.237503429363144 0.491402783151694 0.202998086769326 0.419510080075359 0.225880698409048 0.194344736099034 0.489424152008706 0.413796139178962 0.195545195117439 0.205835657795173 0.421631943379714 0.437804811725812 0.657728863871225 0.464744923339847 0.604378939681938 0.42654840529682 0.522187456650316 0 0.208935873990768 0.248496624197752 6.40816078127079e-05 0 6.26144894040772e-05 4.25250332057589e-05 0.477680961864201 0.999832243592832 0.790859417885909 0.751336102064285 6.74998776708114e-05 0.000167756407167701 0.000142093633918934 0.000124748704757283 90 3601
2904 874867 4 0.8 20 "LAT" "MI" 0.244223847070254 0.50999028907867 0.191813979413249 0.400277351141799 0.224198775004011 0.196013517888476 0.484882918013503 0.417645345455392 0.198177648607483 0.203730802740236 0.426587577984786 0.43361516767208 0.664436139962741 0.470855323577903 0.593722430760969 0.420196561228381 0.664563166126799 0 0.267654719188934 0.320226856238553 8.41830060001463e-05 0 9.75967136936622e-05 6.1258813883547e-05 0.335282671768314 0.999784418870627 0.732079615931148 0.679562847851979 6.99790988868493e-05 0.000215581129372648 0.00016806816622483 0.000149037095583804 93 3601
2905 583839 5 0.8 20 "LAT" "MI" 0.234597317928682 0.491442571263909 0.200618845658308 0.419592100801323 0.229253770247287 0.196705994231123 0.494094762140002 0.416247699080245 0.194413571406378 0.205980054859816 0.416831062206978 0.435349984858569 0.660557082407092 0.466915667826289 0.601012471924502 0.424248179902832 0.488287051906223 0 0.197952593577984 0.230943843049746 6.37022193227919e-05 0 6.13121972889316e-05 4.175517057406e-05 0.511578564680777 0.999786587301241 0.80180115764655 0.768858868658286 7.06811936775082e-05 0.000213412698758893 0.000184936578176376 0.000155533121393481 90 3601
2906 799413 1 0.9 20 "LAT" "MI" 0.244870996175175 0.511018009686902 0.191505522245731 0.399258468964637 0.223882383449227 0.188693787099407 0.484618657457011 0.402286178681017 0.198123260627981 0.204459331280649 0.426743449064888 0.435341057796293 0.657447166723809 0.466022989551903 0.594088114154361 0.420469305589404 0.662120041446515 0 0.26082078469233 0.317614363914875 8.47276970396553e-05 0 8.44983127295407e-05 5.72057170351132e-05 0.337735189010244 0.999786246669982 0.73893870611525 0.682187501895674 6.00418462018954e-05 0.000213753330018328 0.000156010879690382 0.000140928472415649 88 3601
2907 531305 2 0.9 20 "LAT" "MI" 0.234943867291237 0.484092326470853 0.207725968903703 0.427268295056282 0.228641442968716 0.187583863348352 0.495909658733991 0.39915111375519 0.192356144123084 0.206662561100488 0.415203846161535 0.439244526653007 0.651169173608306 0.459526523428321 0.606744674127275 0.427577380324637 0.419472989440668 0 0.166888016552927 0.197967132688399 5.30313929311391e-05 0 6.37093853863671e-05 3.8872209591623e-05 0.580390736049542 0.999827616565361 0.832894002372255 0.80185804273877 8.32431168598022e-05 0.00017238343463889 0.000154271689431465 0.00013595236323904 94 3601
2908 420305 3 0.9 20 "LAT" "MI" 0.238694539491111 0.505725717966683 0.191233722388979 0.404768962343643 0.226514769486359 0.189769488604634 0.486523620800063 0.401243602714142 0.198825896563951 0.206704778564219 0.42495819842752 0.436518698755072 0.654978797582104 0.464168034332628 0.596764397517148 0.422291118754839 0.616862302757783 0 0.242337050039342 0.291808156146829 7.58715366014607e-05 0 7.60138088320639e-05 5.09982914356019e-05 0.383004296830653 0.999768430740795 0.757409029907493 0.707986797369074 5.75288749630789e-05 0.000231569259204726 0.000177906244332562 0.000154048192661389 94 3601
2909 495043 4 0.9 20 "LAT" "MI" 0.246511982350128 0.510434969284468 0.193227485476591 0.399837892642286 0.220830142628238 0.186852223090013 0.478635047347535 0.399402506042399 0.200718978147038 0.205210402124935 0.433142435725819 0.438179467265747 0.654194348068379 0.463119180002448 0.599156865748564 0.42358641625436 0.666538252890102 0 0.282161665355329 0.328344919259982 7.76426699009372e-05 0 0.000119924042528884 6.63514158735874e-05 0.333338926863887 0.99983773839493 0.717589912386168 0.671479043792083 4.51775761100978e-05 0.000162261605069859 0.000128498215974766 0.000109685532061923 94 3601
2910 561742 5 0.9 20 "LAT" "MI" 0.233922723151949 0.482402938973112 0.208428271366961 0.429029007863561 0.227562286397902 0.187384437928594 0.493399479186813 0.398361626013361 0.193488110349609 0.207102266039547 0.417328533580928 0.439815637322221 0.648869447478445 0.457763360027789 0.609018647756118 0.42914870789592 0.396373122341039 0 0.170600909982354 0.191187150127814 4.75411063605344e-05 0 4.63929106202359e-05 3.13759638177632e-05 0.603498248274349 0.999831874468189 0.829200436114018 0.808648296660171 8.10882782513833e-05 0.000168125531811037 0.000152260993007072 0.000133177248196705 88 3601
2911 151384 1 1 20 "LAT" "MI" 0.244874788117101 0.51153855382265 0.19107893232074 0.398819420142596 0.225739396382458 0.181500843474211 0.489146884794736 0.387182339129864 0.195705927580805 0.203809085809767 0.42203922389546 0.434172253408192 0.65211502797377 0.462652336670473 0.590593945711312 0.418388224887186 0.637620875242161 0 0.254837836782001 0.306283266077311 8.17462985076341e-05 0 8.78455911259e-05 5.71207395342183e-05 0.362247727638312 0.999805233178029 0.744916939780986 0.693527884323509 4.96508210199962e-05 0.000194766821970845 0.000157377845886523 0.000131728859646226 84 3601
2912 553178 2 1 20 "LAT" "MI" 0.240735367954346 0.507632910843063 0.191267545765356 0.402895460780271 0.227729876270329 0.182560095570139 0.490690312306942 0.38672580328796 0.196234048337605 0.205546086841135 0.420787940863772 0.434873674903067 0.651025339794814 0.461401636066105 0.593047680944096 0.419704348558477 0.605609735443308 0 0.233610929438535 0.285555394434231 7.31171975251482e-05 0 7.89613641756463e-05 5.10152023010567e-05 0.394261488005583 0.999808797303514 0.766153315986766 0.714260473857946 5.56593535834416e-05 0.0001912026964859 0.000156793210523093 0.000133116505522179 94 3601
2913 274090 3 1 20 "LAT" "MI" 0.233206162539816 0.485659847076108 0.204785989010093 0.425636710526447 0.229350028220156 0.180813256148031 0.494748485738555 0.382803067899006 0.193995900624552 0.207627351981012 0.41649393955255 0.439056674473565 0.643369446908003 0.454105673182199 0.606409241615657 0.427378212580305 0.427826975469919 0 0.177353224468664 0.203368496675407 4.897613849486e-05 0 4.69975865735131e-05 3.19998523713669e-05 0.572027638168594 0.99968473077412 0.82231813098991 0.796369618152121 9.64102229920177e-05 0.000315269225880411 0.000281646954852385 0.000229885320100265 93 3601
2914 803419 4 1 20 "LAT" "MI" 0.236936036168459 0.49573168915925 0.198638615885075 0.415132520373972 0.227446354415605 0.180548068607218 0.490028094208303 0.38236996782491 0.196546704250205 0.20771932368425 0.421406053923183 0.439307839921345 0.644930459191282 0.455816762866431 0.602904643819531 0.425487520589848 0.535898044351445 0 0.214801064665717 0.254249078243558 6.75968495178657e-05 0 0.000114033110434364 6.0389150074537e-05 0.463958712499419 0.999510644766214 0.784817040312776 0.745415588721905 7.56462996179209e-05 0.00048935523378585 0.000267861911073392 0.000274943884461849 91 3601
2915 601591 5 1 20 "LAT" "MI" 0.245547920607689 0.508762863470583 0.194034306223722 0.401591972974223 0.225544812898299 0.180674983478766 0.491093407256283 0.386793932798353 0.194047616981835 0.203277437768613 0.420397321682244 0.434653490698348 0.651767716984753 0.462381324577474 0.591359360974171 0.418900136691457 0.633805259732612 0 0.235208658004012 0.299301961184042 7.67160199342244e-05 0 7.65656951046709e-05 5.17349300304405e-05 0.366044634120735 0.99981631651888 0.764562037444705 0.700511484570524 7.33901267183444e-05 0.000183683481119603 0.000152738856178735 0.000134819315403163 94 3601
2916 93357 1 0 30 "LAT" "MI" 0.236003622134364 0.498140711785924 0.195665782399136 0.412619386472857 0.229385150280379 0.230135287351579 0.49271048381321 0.487013139807713 0.195625805689578 0.201031448140796 0.418017922445013 0.424998816799365 0.695524059766322 0.492414937260679 0.59232303622951 0.418764846772022 0.549957582154769 0 0.256970833778406 0.27145758369464 7.31492739247911e-05 0 4.88113001798095e-05 4.09488307821075e-05 0.44990853879119 0.999873636435228 0.74287931213618 0.728405730940051 6.07297801162296e-05 0.000126363564771932 0.000101042785234205 9.57365345266514e-05 89 3601
2917 457908 2 0 30 "LAT" "MI" 0.234995537219655 0.487798002550177 0.204131347594126 0.423357168884772 0.228829202335946 0.227646448357114 0.494321593533753 0.483796082133919 0.193675802610139 0.201743742415154 0.416234438278696 0.428327362785814 0.691471187912715 0.488380531083352 0.599550892619419 0.422911717007908 0.472216775886368 0 0.22741779965717 0.23541625271715 5.23385011231661e-05 0 3.62446812940496e-05 2.97266711791835e-05 0.52765927341254 0.999868991634539 0.772438035028791 0.76445080689387 7.1612199968803e-05 0.000131008365460709 0.000107920632744671 0.000103213717800234 87 3601
2918 388248 3 0 30 "LAT" "MI" 0.245602294941538 0.510514626837914 0.192467774954618 0.399851136752057 0.22534650359829 0.229244954036074 0.48910360494137 0.491126943964398 0.195313234592883 0.19656531216151 0.42173894363666 0.42074380825856 0.700193752575902 0.496877308002121 0.584346321709011 0.414153341398831 0.629842993414266 0 0.303193810901812 0.319563155220212 7.40444931841658e-05 0 5.28234372068156e-05 4.31944500604881e-05 0.370034560753453 0.999855007446028 0.696645913831702 0.680294731953045 4.84013390963873e-05 0.000144992553972084 0.000107451829278905 9.89183766833414e-05 89 3601
2919 401830 4 0 30 "LAT" "MI" 0.235138754271873 0.486581630529965 0.205640298922045 0.424780906603768 0.229488321059524 0.227998118690635 0.497826939576647 0.485837248829398 0.191258938611036 0.200261370104949 0.412614128609161 0.426302386195495 0.692625194022032 0.489717729428641 0.59716060763803 0.421616218224317 0.396489787558719 0 0.211659003917114 0.20439310002037 4.81000885197004e-05 0 3.47247140097376e-05 2.77735336593912e-05 0.603358045248933 0.999852852971972 0.788182665067044 0.795454366203819 0.000104067103827856 0.000147147028028218 0.000123606301832247 0.000124760242151857 88 3601
2920 22407 5 0 30 "LAT" "MI" 0.242819486305466 0.512487577962264 0.1885859878239 0.397689696181722 0.226561039401795 0.229940780990855 0.489224116316386 0.489939075951512 0.196392539367134 0.198240540648605 0.421847356268094 0.421940633230224 0.699321306698115 0.497081703893732 0.583219067839639 0.413970678404973 0.663722420778336 0 0.30217483738431 0.329168461247874 0.000162857393458961 0 0.000146115186609125 0.000104450735474821 0.336068719727533 0.999869022080691 0.697575094227497 0.670634415587017 4.60021006719162e-05 0.000130977919308838 0.000103953201583883 9.26724296333878e-05 88 3601
2921 84094 1 0.1 30 "LAT" "MI" 0.241480674329818 0.502779830534262 0.195983188299425 0.407751376970449 0.224762050989948 0.22529698480131 0.485678133861523 0.480370683047163 0.197862706981597 0.200401418142598 0.425246291947984 0.42679450003555 0.691539710121076 0.489502774914738 0.59424731342362 0.420051875992158 0.608296014926149 0 0.291656410429727 0.30688108733377 7.42915296467274e-05 0 4.81267217085311e-05 4.15832795190967e-05 0.391570172728845 0.999706752494171 0.708112042922807 0.692901261642274 5.95208153591698e-05 0.000293247505828564 0.000183419925758017 0.000176067744437477 90 3601
2922 605642 2 0.1 30 "LAT" "MI" 0.236649046665117 0.49588070758705 0.198225128602431 0.414954697545539 0.228440608046472 0.227867900153506 0.492043150464461 0.483767930414165 0.195370934831657 0.199615421669896 0.418745158473038 0.423435851735059 0.692957554865094 0.490353521052213 0.593211485103984 0.419267802624157 0.524533795342024 0 0.278466731136911 0.270596845495322 6.45632790612191e-05 0 4.79703218099765e-05 3.78387349292487e-05 0.475341330072452 0.999861525117555 0.721380021570541 0.72926441806102 6.03113064626675e-05 0.000138474882444732 0.000105276970737748 0.000100897708728471 86 3601
2923 406160 3 0.1 30 "LAT" "MI" 0.236642254081526 0.496620357403172 0.197474756201128 0.414045797569856 0.227357973514998 0.226986536786771 0.489186287581243 0.48163323074241 0.196950650558708 0.200779546748854 0.421567705368822 0.425557722011472 0.690986764383295 0.488976644965281 0.59520495350869 0.4205697048704 0.571432177099029 0 0.285407322162817 0.289213530053412 6.70415594306233e-05 0 4.96507339527788e-05 3.92761487427398e-05 0.42843683987351 0.999742962786182 0.714374370759435 0.710585220527944 6.39414680300552e-05 0.000257037213817617 0.000168656343795242 0.000161973269900342 86 3601
2924 29949 4 0.1 30 "LAT" "MI" 0.233913945188232 0.488684946918796 0.202457385193179 0.422381514006465 0.228066553678235 0.226283932473438 0.491653654906189 0.480545139333778 0.195334274261543 0.20113855952935 0.418891516639618 0.426729133850875 0.688264431339906 0.486690256429983 0.598930218984073 0.422954139450333 0.471414877709777 0 0.258440030471781 0.24521084685393 5.90506935105892e-05 0 4.47125289109453e-05 3.47976847097008e-05 0.528451443561261 0.999859158304497 0.741402630280178 0.754645280986829 7.46280354507e-05 0.000140841695503489 0.000112626719129676 0.00010907447453099 88 3601
2925 675832 5 0.1 30 "LAT" "MI" 0.237509584720583 0.49431979545997 0.200295090937676 0.416592712857661 0.227326059972624 0.225080591641394 0.491677288489843 0.478874501677407 0.194759873756115 0.201595424679007 0.418966335864778 0.428466309263993 0.689916236334601 0.488094106432349 0.596650389372798 0.421554520380523 0.512340941052772 0 0.242052769997866 0.255169889931608 5.68481197436955e-05 0 4.37919711809239e-05 3.38768388718202e-05 0.48752416313874 0.999796471144208 0.757741387523598 0.744649350195755 7.80476887445866e-05 0.000203528855792162 0.000162050507354959 0.000146883033764922 88 3601
2926 570625 1 0.2 30 "LAT" "MI" 0.23797538992193 0.49558423419582 0.199497254020925 0.415151815585672 0.227272307586515 0.222718566861127 0.49072887128048 0.473842706638193 0.195504254520313 0.201428597807563 0.420092316847128 0.428179965717773 0.687966264369572 0.486554759126616 0.5964301063488 0.421324785476793 0.550072950108422 0 0.256572863928138 0.273076950606296 6.6509977181003e-05 0 5.76165137431002e-05 4.17537028762872e-05 0.44980481211781 0.999864031665943 0.743261610508282 0.726782084680701 5.57277965867862e-05 0.000135968334057441 0.000107909049836915 9.9211010126062e-05 89 3601
2927 269153 2 0.2 30 "LAT" "MI" 0.240499206228008 0.498491567659349 0.199041793568635 0.412333009822203 0.2270834816443 0.223552282484876 0.493140792117014 0.477738273936461 0.193456188313672 0.198737551984003 0.417731335450434 0.424258367313542 0.691134970357185 0.489646168402138 0.59123553386631 0.418280576218171 0.533232506643621 0 0.251211326644431 0.266540288129592 6.40167164732548e-05 0 4.03390075347351e-05 3.53394580070673e-05 0.466643465453431 0.999866597988221 0.748638242698827 0.7333239592209 6.00111864748862e-05 0.000133402011778722 0.000110091649207043 0.000100413191501039 92 3601
2928 532873 3 0.2 30 "LAT" "MI" 0.242665035982503 0.503251482640643 0.196525027363167 0.407246248476949 0.223824522373818 0.223037054951639 0.484829706775491 0.476805300197507 0.197878783698645 0.199014772081365 0.426388815271655 0.425016859376899 0.68952661330796 0.48827581830338 0.593418583143177 0.419596544812991 0.607882301709926 0 0.310121713411417 0.313740963913487 7.92373004140692e-05 0 5.32527794657629e-05 4.5105743077531e-05 0.391978405528437 0.999571159717599 0.689518851497356 0.68595393906156 6.00554612220829e-05 0.000428840282400951 0.000306182311761576 0.000259991281875401 91 3601
2929 69189 4 0.2 30 "LAT" "MI" 0.229743507888289 0.482004287850849 0.204943171617797 0.429368218103775 0.229957281391223 0.224120435643205 0.494296864096495 0.473677915030975 0.194662113411105 0.202915085318585 0.416277797155602 0.42842439781676 0.683821224922717 0.483024731963677 0.602520370347488 0.42500022575495 0.407010865089231 0 0.224159692544749 0.210462534637163 4.77039199975417e-05 0 5.26094452239718e-05 3.34169941408618e-05 0.592862142313871 0.999866327749483 0.775675481336215 0.789395674945477 7.92886769008773e-05 0.000133672250516987 0.000112216673811865 0.000108373423219249 90 3601
2930 304672 5 0.2 30 "LAT" "MI" 0.242484937075629 0.502849554247109 0.196898025328355 0.40773059367338 0.224737850470668 0.22281143845933 0.488600654207155 0.477071482864821 0.195336551978112 0.19864692040283 0.422252896844137 0.42486035253877 0.690034226005627 0.48936536440842 0.590881497709297 0.418454413363729 0.586844358412289 0 0.276578907956564 0.294992719199165 6.6766616440191e-05 0 4.26028582554472e-05 3.72097890618747e-05 0.413033723312379 0.999866467202381 0.723275334606645 0.704873788791047 5.5151658891633e-05 0.000133532797618864 0.000103154578536394 9.62822207263311e-05 88 3601
2931 863386 1 0.3 30 "LAT" "MI" 0.242558114447511 0.506935188401786 0.193252380807683 0.403490527552939 0.226167101167819 0.220760024411999 0.489243853042039 0.470986961209164 0.196002193772913 0.199413088035161 0.421897879390523 0.424998216584464 0.689485240027329 0.489001954568026 0.588667662615757 0.416870457628197 0.620662085376598 0 0.287295093198818 0.309622450035674 7.75347197558942e-05 0 4.63786413926709e-05 4.21170872797171e-05 0.379209106366965 0.999863816149691 0.712553370312659 0.690238893850263 5.12735366814317e-05 0.000136183850309021 0.000105157847130333 9.65390267840576e-05 91 3601
2932 44652 2 0.3 30 "LAT" "MI" 0.239120212118408 0.49943588464471 0.197033271151753 0.411189526946859 0.226164980223977 0.22012833311268 0.487687419915612 0.468428577625292 0.197227618574266 0.201123680774147 0.423287388532996 0.42762475329029 0.685413525455066 0.485060760072213 0.595384570500167 0.42084549777931 0.583370047259321 0 0.286261855708576 0.295039231906744 6.72276974702497e-05 0 5.28745208256877e-05 4.0536256422684e-05 0.416505152713643 0.999862815361255 0.713577287634181 0.704820069218656 5.75723295653716e-05 0.000137184638745443 0.000107982136417025 0.00010016261817792 89 3601
2933 758114 3 0.3 30 "LAT" "MI" 0.236754732086279 0.492858098030002 0.201040086653146 0.418085365708431 0.226999437761131 0.219321063919095 0.490174967397365 0.466047525455338 0.195848728848301 0.202630226500025 0.420635127428746 0.430128423264536 0.683075233766505 0.482801229621113 0.599519042001472 0.423201103473476 0.512463485581781 0 0.24272059082903 0.255300979835282 5.614962455186e-05 0 4.21851948213476e-05 3.30964318077074e-05 0.487413195550984 0.999862693945265 0.757123325037605 0.744560334135655 6.71692426833741e-05 0.000137306054735153 0.000113898938543459 0.00010558959725529 91 3601
2934 368618 4 0.3 30 "LAT" "MI" 0.235652697512089 0.49432610382901 0.198799956966954 0.416462801154791 0.224552346120505 0.21994651612167 0.483091837860754 0.466751607609737 0.200006727651086 0.202522685667459 0.428026932349532 0.429263263134308 0.680151559754264 0.481220380288917 0.601329370285499 0.424764810824792 0.540479802009897 0 0.295802399072126 0.282773129337694 6.28652613787316e-05 0 5.82276525278702e-05 4.07705773026154e-05 0.4593941427145 0.999768596767554 0.703992372011766 0.717040170121369 6.31900142239375e-05 0.000231403232446393 0.000147001263579562 0.000145929963633823 85 3601
2935 832436 5 0.3 30 "LAT" "MI" 0.2379711893814 0.497672189374027 0.197798250146074 0.412935921144432 0.224498581963377 0.219304955258597 0.484119425933768 0.466673847069615 0.199051692935529 0.202001814849893 0.427010790856204 0.429337671866997 0.681774726603375 0.482693878543787 0.598851757931497 0.423243137550237 0.586837225009131 0 0.298990723158787 0.300642922732466 7.61266985133432e-05 0 6.57148591070671e-05 4.78652329387116e-05 0.413031537637432 0.999850945618534 0.700833937530088 0.69920550962711 5.51106549237465e-05 0.000149054381465865 0.000109624452017755 0.00010370240748442 91 3601
2936 367831 1 0.4 30 "LAT" "MI" 0.238271427850301 0.495194021539457 0.200237775751289 0.415781705492282 0.227920201739514 0.216975785814394 0.493236597069471 0.462135813629139 0.194001638157245 0.200893848996079 0.417619511013225 0.427426065038952 0.683167415404209 0.483360814674473 0.595133262904613 0.420475947465961 0.504383312899577 0 0.245508368812877 0.253674733271599 6.90650413855301e-05 0 5.09361418025179e-05 4.04197825164833e-05 0.495483738143238 0.999861599343118 0.754327647806143 0.746180340513316 6.38839157997708e-05 0.000138400656882441 0.000113047239177775 0.000104506432568736 90 3601
2937 647948 2 0.4 30 "LAT" "MI" 0.233237193472976 0.494055719911885 0.197044646984616 0.416854818337428 0.228892037888902 0.217937877994994 0.490884724625724 0.459789651476563 0.196888094907761 0.203962537392778 0.419937630270343 0.429793917515301 0.680067109356871 0.481288278562429 0.597895279285155 0.422453447641486 0.515258965281972 0 0.242006673161008 0.253961035846528 6.21459690739712e-05 0 5.8333932582295e-05 4.02830978562573e-05 0.484612855330461 0.999860994992359 0.757818265181005 0.745891669377135 6.60334184932367e-05 0.000139005007640609 0.000116727725404843 0.000107011678480353 91 3601
2938 674179 3 0.4 30 "LAT" "MI" 0.240106635975148 0.50040806985397 0.196962612644024 0.410299737263135 0.226449762392252 0.216856253371695 0.489862924383103 0.462098622828634 0.195638869507964 0.200712797640569 0.421067602622811 0.427339146659856 0.683412651739094 0.484011594502932 0.593314279792557 0.41971254444838 0.564222634919531 0 0.274702422361974 0.284938131340421 7.97702109604969e-05 0 5.40550922713183e-05 4.52760291675659e-05 0.435642174511026 0.999871833292395 0.725145933265435 0.714923575898261 5.54203584824127e-05 0.000128166707604601 9.7589280319469e-05 9.30167321501707e-05 89 3601
2939 259228 4 0.4 30 "LAT" "MI" 0.230092404491741 0.469504898796778 0.217436515673661 0.442444967850292 0.23026859793204 0.213836395909275 0.50100893670274 0.455711205994471 0.18920545363587 0.203973712140669 0.409380445053528 0.434235127998286 0.674197398333056 0.474779367270343 0.6106156814502 0.429414674850863 0.282631947771272 0 0.135763420789782 0.139804506297605 3.15309752114712e-05 0 2.07869523173765e-05 1.74451379715985e-05 0.71723755033865 0.999816206796086 0.864047760949506 0.860028027148185 9.89709148670302e-05 0.000183793203914273 0.000168031308394539 0.000150021416237906 88 3601
2940 91034 5 0.4 30 "LAT" "MI" 0.236907324634686 0.498433958962273 0.19609470581581 0.412249349654963 0.228158290930957 0.21820845830382 0.491579995095133 0.462550988389929 0.19562155234056 0.201631082649646 0.419283896668661 0.426980125537696 0.683274073869463 0.483980860298549 0.593347340806016 0.419707189224104 0.560410984184703 0 0.247902161263627 0.272889828178073 6.60604351432151e-05 0 4.86596265301933e-05 3.8581536899006e-05 0.439462529839799 0.999854789007951 0.751930481092803 0.7269640380381 6.04255403540958e-05 0.000145210992049012 0.000118698017039498 0.000107552246927502 90 3601
2941 615976 1 0.5 30 "LAT" "MI" 0.242765454240351 0.507095822371081 0.193220658050975 0.403309370366782 0.227292065073392 0.214118636462123 0.493170314927648 0.457649352017341 0.193581237464255 0.198755836388377 0.417833189280869 0.424327275516852 0.684176155775866 0.485909759350478 0.585557731903607 0.415258593500215 0.612319761040728 0 0.273546227300872 0.30192221200143 7.42200057236541e-05 0 5.32451555292878e-05 4.31680021618814e-05 0.387552572235639 0.999849685540287 0.726287273504047 0.697930036166801 5.3446717909072e-05 0.000150314459712801 0.000113254039551058 0.000104583829607704 90 3601
2942 865004 2 0.5 30 "LAT" "MI" 0.2405200880327 0.50437607289473 0.193820136701389 0.406058548567422 0.225478759766264 0.213221978606818 0.486707547729829 0.453477055733925 0.197725189317564 0.201708282833288 0.424478737523992 0.428443873192681 0.679220826405782 0.481391802701146 0.593253608852241 0.41980251993348 0.622953042123099 0 0.279952993667204 0.307426114954276 7.97130227228722e-05 0 6.3160624141952e-05 4.83130203713825e-05 0.376918750906128 0.999862890543388 0.719875107130509 0.692428434343476 4.84939480499201e-05 0.000137109456612428 0.000108738578145155 9.71376818772715e-05 91 3601
2943 8938 3 0.5 30 "LAT" "MI" 0.233749236102046 0.494034696159636 0.197479469535242 0.416772395503369 0.229089774843689 0.213131695254397 0.492743564886293 0.450566336938921 0.195394588911922 0.204391696653077 0.418061471498334 0.431609924508644 0.675970706200132 0.478773148348156 0.597265755100241 0.422456125781458 0.535198096108079 0 0.222131544238858 0.254361626156617 0.000136874122735426 0 4.89094185177897e-05 6.24469021801192e-05 0.464599821682968 0.999825619175138 0.777678918883836 0.745449621078947 6.52080862179888e-05 0.000174380824861928 0.000140627458788898 0.000126305862255532 87 3601
2944 548931 4 0.5 30 "LAT" "MI" 0.239970865132489 0.504607142935146 0.193317514488057 0.405915621578023 0.224720012617905 0.212844774561162 0.484441792882172 0.452688992550994 0.198914869585023 0.202147886499255 0.426735359062205 0.429379299219678 0.677535652311555 0.480441186141272 0.594380270572335 0.420824051575399 0.602910873588371 0 0.28945993072134 0.303627585812166 7.70475212122434e-05 0 7.76188525312173e-05 5.21472139853723e-05 0.396953481433881 0.999783344373252 0.710295371157826 0.696174567984088 5.85974565355831e-05 0.000216655626747961 0.00016707926830245 0.000145698989760573 89 3601
2945 739462 5 0.5 30 "LAT" "MI" 0.238146895624604 0.499864262454953 0.195935675607037 0.41085631934326 0.226864049756427 0.213773078075587 0.489888421321764 0.454522627876067 0.196072939297477 0.201275723498283 0.421137547723546 0.42747206374007 0.678784023456619 0.481251744845584 0.593284338402797 0.420005575767499 0.552558426647838 0 0.265957255173982 0.277124428388451 6.704446071137e-05 0 6.12516041771385e-05 4.31647053942293e-05 0.447314356192938 0.999861253045186 0.733874291697422 0.72273100209059 6.01726985120873e-05 0.000138746954814045 0.000107201524419045 0.000101404815564662 92 3601
2946 373542 1 0.6 30 "LAT" "MI" 0.235090714824054 0.485167433904102 0.207101869803243 0.426148871966357 0.228169182963029 0.206571090780788 0.495413121043428 0.440249691032854 0.192436825585489 0.203742805298235 0.415573759354818 0.433625101918975 0.669830988567871 0.473260105576593 0.603281500686967 0.425558873228682 0.432427400653882 0 0.18217544826441 0.207450323689087 5.38633937881825e-05 0 4.00678261690172e-05 3.15199345814005e-05 0.567419054801792 0.999525552361015 0.817375386899884 0.792193250140645 9.96811505376927e-05 0.000474447638985262 0.00040909700953713 0.000324906235686719 92 3601
2947 144148 2 0.6 30 "LAT" "MI" 0.239408508287033 0.504551212776014 0.192760758064673 0.406016167781471 0.227320953995584 0.210629130103007 0.490194008024067 0.447502162510556 0.196224849587986 0.200732643915329 0.420832053481787 0.425952099385779 0.677358592385624 0.48056559804938 0.589718251567988 0.417772989602357 0.581944125810504 0 0.278682736376581 0.291606429202915 6.96353661214159e-05 0 6.17000775650776e-05 4.42289075198508e-05 0.417931307728062 0.999861502476884 0.721147220795927 0.708249471009034 5.49310953126988e-05 0.000138497523116296 0.000108342749927315 9.98708805309619e-05 90 3601
2948 340898 3 0.6 30 "LAT" "MI" 0.239231071593923 0.505276260134833 0.192039553911424 0.405320288226206 0.227022142834339 0.209823628247794 0.489035967589468 0.444950938327427 0.196908830829555 0.202298784778426 0.422007317161531 0.428531769683873 0.676076842676056 0.479549214419887 0.591247169519405 0.418794938954412 0.581324453738929 0 0.257945191733607 0.284581008412856 7.05493671291619e-05 0 5.67627968069187e-05 4.29098484279661e-05 0.418539127108469 0.99978943215179 0.74186384564406 0.71524034944569 6.5869785472999e-05 0.00021056784821039 0.000134199825525746 0.000135732293026269 89 3601
2949 773117 4 0.6 30 "LAT" "MI" 0.240031177968783 0.508711857623727 0.18967288591229 0.401589365101371 0.225810326448136 0.209799557682348 0.485904329668668 0.444949381895851 0.198688875875969 0.202271990712881 0.425345175673644 0.428479431789063 0.675641062099267 0.479601321994674 0.59063375250114 0.418686939826438 0.654886791833782 0 0.285748761548161 0.319820910357209 7.97145766718757e-05 0 6.58115982014714e-05 4.91405867423637e-05 0.344986518234408 0.999862199718983 0.714078687236968 0.68003368413666 4.69753551381904e-05 0.000137800281016725 0.000106739616669766 9.62649193894656e-05 91 3601
2950 151264 5 0.6 30 "LAT" "MI" 0.241961072372382 0.50809555424683 0.191694443905673 0.402246956158207 0.228584139843401 0.21003988913989 0.494973537954135 0.447525667150325 0.193187807841024 0.200144398086396 0.416247316662074 0.425982930124779 0.680585101355673 0.483407095641136 0.585026649833093 0.41495977032924 0.636554189698578 0 0.255566592326402 0.303573806888878 9.24530922140659e-05 0 9.51352780139779e-05 6.30678689522697e-05 0.363304648858887 0.999859445866875 0.74422580771787 0.69626349895693 4.87083503210028e-05 0.000140554133124545 0.000112464677713874 9.96262852392111e-05 92 3601
2951 281767 1 0.7 30 "LAT" "MI" 0.247450643975652 0.516263994732245 0.188896345298201 0.393736846142623 0.222082982144396 0.203317205233698 0.481948422025276 0.435953083005345 0.198890258660204 0.199623847270174 0.429652799701865 0.427503837124409 0.672850831353746 0.478229240676317 0.587410451228579 0.416880530554025 0.710601767223788 0 0.321890903807697 0.356438395364446 8.8316239832999e-05 0 8.83007525248536e-05 6.00173084117188e-05 0.289273185730601 0.99986303469985 0.677916559322746 0.643410774461653 3.67308057774606e-05 0.000136965300149996 0.000104236117032464 9.0812865489094e-05 91 3601
2952 187474 2 0.7 30 "LAT" "MI" 0.239123769548817 0.496947955893181 0.199295318210921 0.413804257865169 0.226976152620964 0.203056276596948 0.491875459485243 0.433049299145181 0.194355275082021 0.202238538644678 0.419131020999446 0.430807215845663 0.669156198766729 0.473871469146821 0.59588913193762 0.421405972503681 0.551143526604712 0 0.240097112473629 0.268699285414041 6.97533102462328e-05 0 5.37735017078027e-05 4.16467116836678e-05 0.448729685137719 0.99985046355646 0.759721928776918 0.731148766307583 5.70349473230073e-05 0.000149536443539518 0.000127185247745032 0.000110301566691988 88 3601
2953 228192 3 0.7 30 "LAT" "MI" 0.231426645508773 0.48335870656521 0.205158505113499 0.427915920302938 0.229153715826508 0.20244981063679 0.494640016019945 0.428609481833932 0.193968859925626 0.205995828030052 0.416341735214776 0.435540506441744 0.663030171972071 0.468536965821502 0.605123193069177 0.426931229533501 0.443067279024438 0 0.17769526616383 0.208069308680818 5.64423072893219e-05 0 4.60664323742097e-05 3.42093670761015e-05 0.556789015953934 0.999788231773244 0.822075462890815 0.791736156678661 8.72627143391689e-05 0.000211768226755829 0.000183204512980971 0.000160325273444514 94 3601
2954 37455 4 0.7 30 "LAT" "MI" 0.238126077272288 0.501299691738587 0.194571161552584 0.409323954700388 0.22551355969635 0.204240379175687 0.485855465960591 0.433358647923097 0.198426505854061 0.203020834257759 0.425212885114637 0.430291649397257 0.667880016144325 0.473312408095912 0.596018501664404 0.421782923517291 0.569829731226488 0 0.278580426079575 0.287624997170659 7.07356471966616e-05 0 6.78299730079935e-05 4.66461796839305e-05 0.430045317312976 0.999854663546965 0.721239830452681 0.712225352885661 5.42158133394489e-05 0.000145336453035231 0.00011191349473593 0.000103003763995229 89 3601
2955 367459 5 0.7 30 "LAT" "MI" 0.244812610162856 0.505616620464996 0.196182297236137 0.404829479868577 0.226236878639673 0.203043620578402 0.49388183933478 0.435982478979381 0.192181769527552 0.199468712962914 0.417458704924737 0.427833912013829 0.674093109380931 0.478566637576803 0.587832779726603 0.416770946768552 0.61584698270403 0 0.243973128521991 0.295158878597154 7.11282849853522e-05 0 5.1438739790436e-05 4.16350480447702e-05 0.384030109643663 0.999854496139275 0.755852382146181 0.704694141428558 5.17793673223257e-05 0.000145503860725049 0.000123050592037907 0.000105344926243474 94 3601
2956 60500 1 0.8 30 "LAT" "MI" 0.23440065806017 0.495096318227525 0.197066294524466 0.415820284030677 0.230729898484414 0.199403235958372 0.496045722701401 0.421205434688467 0.193950563468947 0.204513655480678 0.414865946099647 0.431462738345173 0.664533792502956 0.470448598608708 0.595530513474091 0.420959648276282 0.51478393039242 0 0.213368275251347 0.244278730757816 6.30995027714391e-05 0 4.75069939897779e-05 3.69695003656036e-05 0.485079707776366 0.999779509843448 0.786436803880965 0.755537639625109 7.32623284420223e-05 0.00022049015655185 0.000147413873698197 0.000146660116709395 89 3601
2957 549951 2 0.8 30 "LAT" "MI" 0.24141178410691 0.504810980376844 0.194283478209992 0.405751698695705 0.224576047164732 0.198201207561754 0.486211388059659 0.422696255221198 0.197566548074129 0.201684205125951 0.425443505825149 0.429590060739416 0.664189038833396 0.471201493995829 0.593534231410072 0.420351820655946 0.592523013124613 0 0.275855271669818 0.296385518639822 7.77969614092105e-05 0 7.75610895971433e-05 5.24488857014749e-05 0.407342910476011 0.999859128087971 0.723953762537034 0.703459573654487 5.62794379670476e-05 0.000140871912028888 0.000113404703550445 0.0001024588199902 95 3601
2958 84814 3 0.8 30 "LAT" "MI" 0.237275957936555 0.499825037950262 0.19535491536368 0.410911462852748 0.228191331500339 0.199142746408131 0.4925591961342 0.422500880420386 0.195015317182396 0.202965391000019 0.418560828104721 0.429992498464253 0.664610035845024 0.471344501151628 0.593335623546095 0.420066771916588 0.555062590604337 0 0.236692567374176 0.267588148880008 6.73811825717482e-05 0 5.90832387553104e-05 4.24560433374455e-05 0.444786895082184 0.999770336824838 0.763081935909283 0.732210623617699 8.31331309069667e-05 0.000229663175162476 0.00016641347778574 0.000158771458955172 93 3601
2959 64226 4 0.8 30 "LAT" "MI" 0.240787038109612 0.501369415811055 0.19667530853246 0.409273498616684 0.226671696500404 0.198337246564678 0.492701058875119 0.423903501996334 0.193776842946501 0.200702883983287 0.418862424039504 0.428411311871371 0.665795981174694 0.472593840401746 0.591155035462248 0.418997331121316 0.568533674817198 0 0.248761700273227 0.27832644040413 6.80087975860984e-05 0 6.24065977026892e-05 4.39621913949296e-05 0.431338405120226 0.999846131638452 0.751053531532419 0.721518587658231 5.99112649898281e-05 0.000153868361547942 0.000122361596651316 0.000111009746243976 96 3601
2960 236564 5 0.8 30 "LAT" "MI" 0.237009416465387 0.499027245082906 0.195717136951862 0.411779741147747 0.228473731141308 0.19901596558992 0.49200242581104 0.421726690556371 0.195681106828607 0.203552611954769 0.419261905055016 0.430777146543528 0.664499113196616 0.470682815306528 0.594950855735239 0.420801806676876 0.542925957523281 0 0.245059743582283 0.265991998305598 6.36441308931562e-05 0 6.3678446354531e-05 4.26634144158532e-05 0.456941267677638 0.999839795198977 0.754744440561992 0.733845468546112 6.9130668187744e-05 0.00016020480102318 0.0001321374093709 0.000119869733874202 91 3601
2961 592240 1 0.9 30 "LAT" "MI" 0.239484236211415 0.495019584602627 0.201378030410595 0.415877501655998 0.227856298448626 0.19197834220946 0.496181333556394 0.410735373706751 0.191625249318985 0.200448343250319 0.415088620018423 0.428355081488203 0.659318876869501 0.467265040270107 0.593451622979899 0.419986392534867 0.512065315768699 0 0.232510366625085 0.252716974785199 6.60064435720463e-05 0 7.55329649005149e-05 4.74516311649532e-05 0.48779846569562 0.999814881748403 0.767254444520956 0.747098442864595 7.02120921089321e-05 0.000185118251597187 0.000159655889059396 0.0001371307190402 93 3601
2962 15543 2 0.9 30 "LAT" "MI" 0.243502121103739 0.512820683166946 0.188891834127558 0.39744184714893 0.22755556343032 0.192657585568943 0.492671199805881 0.410592175119152 0.194242335225584 0.201272908962416 0.418416503988715 0.428405789731281 0.663715270103002 0.471873836969356 0.584407078315558 0.414900016031401 0.652215246344659 0 0.260070571641656 0.311496762040601 7.84412975860917e-05 0 5.8338495188079e-05 4.62828686158265e-05 0.347660382128176 0.999845107381754 0.739747327176331 0.688350087748113 4.59302295792174e-05 0.00015489261824643 0.000123762686824809 0.000106867342670469 88 3601
2963 205605 3 0.9 30 "LAT" "MI" 0.241796359519086 0.503489103755266 0.195672067360688 0.4070978415346 0.227301663713999 0.192124108230993 0.493078851602586 0.410113875493303 0.193774529823974 0.201302325863276 0.418421262498935 0.429177096945761 0.661222131464078 0.468886791932232 0.590748923047938 0.418330008338212 0.603714130508144 0 0.251526257927151 0.291560697292738 0.000201634240812494 0 0.000156795968702667 0.000121109383703786 0.396029625276339 0.999848852816727 0.748193400932385 0.708209554348906 5.46099747036778e-05 0.000151147183273435 0.000123545171761478 0.000108638974652154 94 3601
2964 6727 4 0.9 30 "LAT" "MI" 0.233787243683411 0.487503716671652 0.203494481602497 0.423818282565105 0.232537019048819 0.192348249316449 0.504577444112271 0.408104178361384 0.188178385627512 0.203656871850853 0.406071707362518 0.431522477180201 0.658672512048679 0.466315511467369 0.595329739080863 0.420881202460811 0.415285559413334 0 0.139154036528763 0.185856927527672 4.96530955742943e-05 0 4.03247038011134e-05 2.99810943682332e-05 0.584581735790386 0.999840818581997 0.86066226408704 0.813984802611557 8.30517007055005e-05 0.000159181418002755 0.000143374680395102 0.000128288766402785 88 3601
2965 790536 5 0.9 30 "LAT" "MI" 0.241939063354154 0.507458382148468 0.192411225816878 0.403133472338882 0.226160781242136 0.193825289231083 0.490145643344389 0.413505495252601 0.195408954863363 0.199623372201362 0.421236925659193 0.425398959644996 0.661925133827374 0.470251239440959 0.587443552881603 0.416746612647152 0.577635387246223 0 0.275996849054609 0.290758334531405 6.84598900822716e-05 0 7.48768208034837e-05 4.82941650379049e-05 0.422200077001442 0.999834438833945 0.723795961562484 0.709062802049923 9.60758622532038e-05 0.000165561166055503 0.000132312562103426 0.00013056925363433 91 3601
2966 86654 1 1 30 "LAT" "MI" 0.238205626921784 0.489899259174985 0.205104519393779 0.421283846666076 0.229938880815367 0.183946539558103 0.502848049177427 0.394029336611173 0.187658962370075 0.200709946479339 0.408141640157448 0.429425799159164 0.652091047295253 0.46213645440106 0.593473428243193 0.419979950456542 0.445953051612486 0 0.176360671888005 0.210723659879248 5.59622520082791e-05 0 5.80506944688858e-05 3.8134849531519e-05 0.553867614414624 0.999795280482604 0.823397196903062 0.789068171185189 0.000123371720881334 0.000204719517396031 0.000184080514463866 0.000170034086031391 90 3601
2967 87706 2 1 30 "LAT" "MI" 0.237011188664019 0.490100373263947 0.203951248365468 0.42106626349475 0.229804232156708 0.183433023311793 0.499876739737711 0.391188598640409 0.190040357968918 0.202986406947062 0.411313184512055 0.432315833468275 0.65024844413252 0.460227443004739 0.596978013281448 0.42187286635374 0.464081357864818 0 0.175946685612402 0.216406343960118 5.76462262028114e-05 0 4.89924827633953e-05 3.57256702965208e-05 0.535788843073085 0.9998385358427 0.823859068739464 0.783432360716924 7.21528358936066e-05 0.000161464157299607 0.000145253165370952 0.000125569652661048 87 3601
2968 132671 3 1 30 "LAT" "MI" 0.240236706899483 0.505456029265272 0.192635837204694 0.405051763501728 0.227559938756805 0.185259273412679 0.491697356160729 0.393937197999398 0.195292058617151 0.202091383632941 0.419805342805162 0.429106261271721 0.653055919068967 0.463524095590588 0.590019279454786 0.418130508156381 0.601673518995336 0 0.259452400733604 0.292497831025555 7.59281177473318e-05 0 7.63989954497304e-05 5.12111716738955e-05 0.398164325039927 0.999816578559732 0.740327117442719 0.707313943342988 8.6227846990016e-05 0.000183421440267631 0.000144082828227482 0.000137014459783077 91 3601
2969 742681 4 1 30 "LAT" "MI" 0.239778085931306 0.505532644170882 0.192259011207617 0.405010498419568 0.226890889377357 0.185300548440594 0.490900794628133 0.394364463769537 0.195336226552856 0.201662756309375 0.420433119583391 0.42866977745961 0.651969523749257 0.46340452067163 0.589257994069848 0.418189894606151 0.592057894458763 0 0.257814438442878 0.288664091256745 7.32589929063529e-05 0 8.86553951630896e-05 5.43328747715285e-05 0.407814667314899 0.999852497432225 0.741979032256775 0.711175963136676 5.41792334312733e-05 0.000147502567774854 0.000117873905184312 0.000105612731807398 90 3601
2970 28137 5 1 30 "LAT" "MI" 0.242394110795595 0.503366082475047 0.196332456615426 0.407294275954728 0.227521180651849 0.18431329384452 0.495633890352701 0.394218577263411 0.191829693152543 0.200743672756922 0.415642575080862 0.428863529052677 0.654228585291964 0.464365569935946 0.588905822524891 0.417451241487458 0.564172805368154 0 0.227485049407895 0.270206876747498 6.78119427317694e-05 0 0.000100260500729803 5.62045856759734e-05 0.435677270781737 0.999827677290419 0.772277171604598 0.729607290820484 8.21119073775544e-05 0.00017232270958119 0.000137518486777865 0.000129627846341876 93 3601
2971 403248 1 0 40 "LAT" "MI" 0.233997049161582 0.4981171101663 0.193937742505241 0.41249248248371 0.228912917260704 0.231467242578 0.489305998079472 0.488296386931575 0.198211391819444 0.201004182533906 0.421700559706727 0.423648724124751 0.694377209000287 0.491708111158678 0.59315331685859 0.419493291062206 0.579172801655193 0 0.287920731213856 0.29093776918313 6.50574910490565e-05 0 4.13321477882859e-05 3.56767935639967e-05 0.420707582666737 0.999875910631867 0.711943684426964 0.708935816632581 5.45581870207696e-05 0.000124089368133195 9.42522113918426e-05 9.07373907249656e-05 90 3601
2972 56194 2 0 40 "LAT" "MI" 0.235244349987136 0.49626218110275 0.196744058108166 0.414536802828877 0.229718189035269 0.230119125060343 0.493875048261108 0.487241631487285 0.195009136652184 0.200862365090517 0.417031879565802 0.424786109324055 0.695081664082748 0.492271609166517 0.592615559850867 0.41898560934795 0.538849281952977 0 0.251293553627545 0.265497332434707 6.3659276351125e-05 0 3.36578959598158e-05 3.26803866153691e-05 0.46102950177942 0.999878041084291 0.748575444078071 0.73437796523028 5.75569912519508e-05 0.000121958915709408 9.73443984243748e-05 9.20219483971035e-05 91 3601
2973 23663 3 0 40 "LAT" "MI" 0.238885796397809 0.505105143471031 0.191845419018137 0.405324597655326 0.225141490647645 0.230547677168651 0.483434942192973 0.488908704670018 0.200154948937002 0.199609729749416 0.427616723216488 0.422903934251918 0.694574964214104 0.492315746207775 0.591610097704555 0.418793388295298 0.62148750616847 0 0.324925139719734 0.320992268336738 0.000156741451469627 0 4.68613393657298e-05 6.93113580480845e-05 0.378309165855355 0.999880502443482 0.674938504163 0.678853886959489 4.65865247055363e-05 0.000119497556518423 8.94947778997012e-05 8.45333457257492e-05 91 3601
2974 363898 4 0 40 "LAT" "MI" 0.242185495842346 0.50286043009139 0.196471764680449 0.407614673222251 0.222631552926854 0.228016954173333 0.48169285544718 0.487524715512632 0.199309878749565 0.198638552551753 0.429118579310596 0.424323110142261 0.692834002942533 0.490643169059682 0.594420195981768 0.420405246881577 0.615692398036596 0 0.324445238491396 0.32135113564081 7.33350014932691e-05 0 4.35837424176833e-05 3.9900892973027e-05 0.384186246287767 0.999885357878499 0.675427274851722 0.67852765656569 4.80206741440907e-05 0.000114642121501205 8.39029144646188e-05 8.13069005269018e-05 85 3601
2975 43633 5 0 40 "LAT" "MI" 0.231977993162449 0.480763223817759 0.208190079386981 0.430689152475314 0.231437748535754 0.227992349752961 0.501119193716471 0.484230417016943 0.190000598182312 0.201732432327892 0.409204580033224 0.428018797130112 0.691408091451163 0.488273545068569 0.599923109897185 0.423089220752496 0.387128536747266 0 0.170558515481442 0.186408371182686 4.4394093986271e-05 0 2.37095175291224e-05 2.27447482073107e-05 0.612744202879526 0.999871066708426 0.829304398214385 0.813460570369026 8.28662792217002e-05 0.000128933291573662 0.000113376786643698 0.000108313700080474 87 3601
2976 137516 1 0.1 40 "LAT" "MI" 0.238541651490262 0.502614533235362 0.193824372580541 0.407961240845742 0.227234178722951 0.227203730895953 0.489388823794262 0.482028707642941 0.196704762403486 0.200830116816188 0.421388032831226 0.425603465306399 0.692979561109165 0.491129081404179 0.591359251800215 0.418542296281217 0.587999812551735 0 0.266743137386218 0.289399790679083 6.94576667537969e-05 0 3.40391573612763e-05 3.50203535453046e-05 0.411880859120435 0.999873899364218 0.733122189437996 0.710473599096427 4.98706610755084e-05 0.000126100635781646 0.000100634018424763 9.15898709448551e-05 88 3601
2977 330719 2 0.1 40 "LAT" "MI" 0.23945331189629 0.506516183585701 0.191105135008188 0.403889676231169 0.225452855184003 0.229011023995089 0.484242935217915 0.485615632458172 0.199694709583282 0.199118124884921 0.426657829471164 0.421845816407475 0.693917191075382 0.491953485775059 0.58991796947639 0.417642035392074 0.625059362692437 0 0.319739197472137 0.320557184445097 7.60799231357478e-05 0 4.71776902324503e-05 4.17587343994548e-05 0.37481899828668 0.999874761834395 0.680123182403181 0.679314702332309 4.55590977472734e-05 0.000125238165604734 9.04424344500802e-05 8.63544881943251e-05 89 3601
2978 622794 3 0.1 40 "LAT" "MI" 0.243872654863206 0.510595478080502 0.191047869997065 0.399573222856628 0.222841729085933 0.22659943977817 0.481862803019944 0.484812669902588 0.199528654458201 0.197788483614235 0.429347637254622 0.42268847408026 0.693313823727309 0.492406736024304 0.588365008069501 0.417229380351837 0.673027315280456 0 0.334664106992463 0.34526687491348 7.4917090082076e-05 0 4.81441770144802e-05 4.20145147975399e-05 0.326855854573719 0.999880234679877 0.665202826089568 0.654610011409739 4.19130557431292e-05 0.000119765320123166 8.49227409545742e-05 8.10991619839268e-05 90 3601
2979 66038 4 0.1 40 "LAT" "MI" 0.240482464067573 0.505929310990249 0.192438927355575 0.404458883227841 0.22465165700529 0.226879791948812 0.485242138003943 0.483414461923436 0.198114766396654 0.199270592159461 0.425642697615995 0.424130110032203 0.692013913021675 0.49140025467307 0.58982428591169 0.418214283174514 0.62521552098578 0 0.310362838652263 0.318394515701365 7.36797738035384e-05 0 4.18054767512015e-05 3.92471584264984e-05 0.374662742873178 0.999877331138216 0.689504558569466 0.681479860693898 4.80563672378999e-05 0.000122668861783553 9.07973015189461e-05 8.63764463108456e-05 86 3601
2980 92430 5 0.1 40 "LAT" "MI" 0.237760150514638 0.495216859682655 0.199723634657857 0.415658502686004 0.227240731815204 0.226871455864325 0.49138240395493 0.483228848066626 0.194949406659986 0.199444483181761 0.419250574223971 0.424392320021521 0.691872338194167 0.489718287415158 0.594117524499605 0.420007942962748 0.530391552270571 0 0.274409478627444 0.272090765260242 6.34786474961516e-05 0 4.0108772575886e-05 3.49611081425292e-05 0.469485302950208 0.999876559008305 0.725455226115047 0.727781985614257 5.96661317242283e-05 0.000123440991695067 9.51864849331924e-05 9.22880173584283e-05 89 3601
2981 477264 1 0.2 40 "LAT" "MI" 0.241224184291846 0.502599040102814 0.1959693256003 0.407836418225604 0.225931886462939 0.223283581902509 0.489292570735305 0.47670263736897 0.195768002956241 0.199805263885788 0.421786525524698 0.426064515847871 0.690439652657294 0.489435965827497 0.591542592442328 0.418677136411064 0.617059308085406 0 0.278172534040141 0.30503866346755 7.03134155698058e-05 0 4.16863547058811e-05 3.80333940340999e-05 0.382817606849752 0.999872195329771 0.721692202083135 0.694832722262021 5.27716492715875e-05 0.000127804670228613 9.35775220180733e-05 9.05808763947648e-05 89 3601
2982 675787 2 0.2 40 "LAT" "MI" 0.238490129922261 0.502721412263864 0.193655978791515 0.40783189362694 0.226725817770213 0.225822370654822 0.487876145214559 0.479917330988167 0.197603599878151 0.199109630024161 0.423122199198406 0.422740321172433 0.691038318347295 0.490023836246267 0.590369208693828 0.418052198593293 0.586776301324444 0 0.314579914896697 0.304972940715726 6.54381554210852e-05 0 4.12186641996205e-05 3.604201158364e-05 0.413106641868116 0.999878331911025 0.685290310873015 0.694904286655575 5.16186520190408e-05 0.000121668088974693 8.8555566088416e-05 8.67306171160339e-05 88 3601
2983 711417 3 0.2 40 "LAT" "MI" 0.231849332245494 0.485219307927811 0.203851623994123 0.425970523148655 0.230653466700073 0.224203760283894 0.497456035420965 0.47497414452592 0.192510565725599 0.202249785534194 0.413027805498472 0.42798711145401 0.686706559229462 0.485562444004103 0.598611975253915 0.422662310062961 0.460773309704303 0 0.197331803088793 0.220042870817225 5.21097412411619e-05 0 2.74056767934314e-05 2.65679797825644e-05 0.539106177167971 0.99987950401584 0.802538067329736 0.779833441682628 6.84033864848373e-05 0.000120495984160035 0.000102723904677075 9.7119520363918e-05 83 3601
2984 668087 4 0.2 40 "LAT" "MI" 0.241060670837812 0.504466242203346 0.194202095091675 0.406033316476733 0.227605258345148 0.224276889364858 0.492762930159956 0.478271094222562 0.194287489173425 0.199340109924643 0.418359954645498 0.42456474939614 0.692942818547818 0.491716105290025 0.587829694189743 0.416451499694063 0.606175745073534 0 0.267333874024785 0.296929388561635 7.26503763171593e-05 0 4.20096013716687e-05 3.88584447085374e-05 0.393687896872739 0.999779851437161 0.732512808196825 0.70290131077729 6.37076774097923e-05 0.000220148562839052 0.000111308177018165 0.000130442216365812 92 3601
2985 147160 5 0.2 40 "LAT" "MI" 0.236964986276333 0.49600413248117 0.198376864686676 0.414859312753033 0.228907827133506 0.223714347998107 0.494411524024757 0.474850561194418 0.193836080268067 0.201900624477134 0.416243774119768 0.428049716059611 0.689587161407945 0.488173140792445 0.594113569431877 0.41998049309414 0.523582068069862 0 0.217001901526462 0.250004883683318 5.91623431390818e-05 0 2.84469799989418e-05 2.95408409989079e-05 0.476298257180314 0.999874519462069 0.782865681585156 0.749869335357606 6.05124066854303e-05 0.00012548053793055 0.000103969908382972 9.62401180768375e-05 90 3601
2986 486018 1 0.3 40 "LAT" "MI" 0.239021881032402 0.502804692577199 0.193998622117582 0.407815829513849 0.228622866064469 0.223292860368568 0.49290712758402 0.474461163529766 0.194873953966739 0.199243039536997 0.418023979680275 0.422927204441182 0.690937607465439 0.48990952857251 0.588115615621318 0.416409465512446 0.575366494163282 0 0.277026109225028 0.288193946315347 7.02069438899712e-05 0 4.08617809559482e-05 3.74949729676234e-05 0.424489020329525 0.999728766878861 0.722743523692796 0.711591654575627 7.42785633024642e-05 0.000271233121139466 0.00018950530121978 0.000176904136058571 87 3601
2987 632828 2 0.3 40 "LAT" "MI" 0.238150165283552 0.495633056935862 0.199708050138285 0.415183676166936 0.22819861451482 0.221470683751574 0.493737178954824 0.471719448741576 0.193795956355167 0.200074695470335 0.417089824900407 0.425713967352234 0.687819463549945 0.486820491176095 0.593578701963787 0.419566509977821 0.540429455547634 0 0.252328165521797 0.26813583144982 6.42658475438634e-05 0 3.57469578031282e-05 3.37732619501611e-05 0.459448771613545 0.999877877779179 0.747538025403686 0.731738323609444 5.75069912770514e-05 0.00012212222082095 9.80621167142996e-05 9.20716787859571e-05 86 3601
2988 254470 3 0.3 40 "LAT" "MI" 0.242988124022162 0.510775339828912 0.190188849368582 0.399516228176378 0.225288228380298 0.221395840374073 0.48647189885773 0.471802362816169 0.197815893757667 0.199934836122743 0.424952450833468 0.425512683581282 0.689672192776533 0.489635270717886 0.587939579248992 0.416718519289286 0.653673524434198 0 0.304267986951126 0.327111816184534 7.57769981953048e-05 0 4.61775905707191e-05 4.1498819614552e-05 0.346208476287163 0.999881435628803 0.695598019425981 0.672764753039089 4.22222804435328e-05 0.000118564371197183 8.78160323221045e-05 8.19319567625863e-05 92 3601
2989 37155 4 0.3 40 "LAT" "MI" 0.235266594248711 0.494856933120548 0.197935680734657 0.415972621237793 0.228648486211688 0.220811546451052 0.491742801483123 0.467378446946514 0.196004702612295 0.203442195639749 0.419318074997308 0.430095362928152 0.684726626911451 0.484448773409891 0.597382578986701 0.422006304884593 0.541476763853852 0 0.237003739046046 0.262141627644134 6.32496235030554e-05 0 3.52708589584145e-05 3.31210800582483e-05 0.458389662534854 0.999845791712241 0.762839553359033 0.737710353283263 7.03239877901629e-05 0.000154208287759041 0.000121436735962132 0.00011489799254426 92 3601
2990 457974 5 0.3 40 "LAT" "MI" 0.240469698019501 0.50503782189339 0.193194131727169 0.405368764224729 0.224440801016226 0.221293918492794 0.484066021613727 0.47148886638393 0.199112802353458 0.200057568054628 0.427341112961638 0.425738700537921 0.686204417528521 0.486788534910791 0.592364502135255 0.419572849400028 0.628949454185203 0 0.316547787819292 0.321909847896659 0.000190713038009028 0 6.95579086272853e-05 8.89052844451018e-05 0.370813558272572 0.999871407539374 0.683291608201711 0.677913507004822 4.62745042159946e-05 0.000128592460625966 9.10460703696562e-05 8.77398140742371e-05 90 3601
2991 142276 1 0.4 40 "LAT" "MI" 0.242994520199316 0.50322009994087 0.19695858320712 0.407403863949066 0.225862770328291 0.218239619627728 0.490936809108527 0.467969838413099 0.194152798195733 0.197649062540167 0.419961304979293 0.423447669272249 0.687096910155334 0.487307404635285 0.58876044394302 0.417066656117078 0.575403266529228 0 0.283602996382621 0.293098960250774 6.84294663652181e-05 0 4.33705874481481e-05 3.80112629841908e-05 0.4244705611139 0.999877002526957 0.716257481723646 0.706771531245283 5.77428905066156e-05 0.000122997473043104 9.61513062850996e-05 9.14972409585561e-05 85 3601
2992 578146 2 0.4 40 "LAT" "MI" 0.243155455840307 0.502745474818137 0.197427688218765 0.407792809520359 0.226937894775325 0.217307797743291 0.493868033957393 0.465822154372816 0.192725944802225 0.198903919546563 0.417283088694964 0.425813566107 0.687401148358923 0.487454360628309 0.589057552567552 0.417044610075815 0.590441737882936 0 0.257661175242319 0.289668007044928 0.000189499204059631 0 6.94190785835997e-05 8.86415466115197e-05 0.409255547444669 0.999835231539204 0.742144986215902 0.710109691567887 0.000113215468335372 0.000164768460796217 0.000124419463196163 0.000133659840573098 89 3601
2993 195167 3 0.4 40 "LAT" "MI" 0.243281577265242 0.50547047121653 0.194980172732127 0.404951120284282 0.224195659796441 0.218642126514903 0.48636527480542 0.468372907222169 0.196816764703185 0.197604687055995 0.424791316535312 0.422861279933472 0.686119363576586 0.486760175988192 0.589401624491307 0.417559207156088 0.623137799691376 0 0.316323624744042 0.321169775603284 7.28608196221334e-05 0 4.78912055479187e-05 4.11316190516083e-05 0.376720601901405 0.999827559472978 0.68350056961692 0.678667437876355 6.87375875970733e-05 0.000172440527022133 0.000127914433490079 0.00012165490130943 89 3601
2994 719631 4 0.4 40 "LAT" "MI" 0.241840981251989 0.509663598191616 0.190298436354507 0.400659008704318 0.225717920284323 0.218864336942742 0.486916413012579 0.465309404706636 0.197608454405056 0.200510746587544 0.423971571209955 0.425812149130238 0.686423238479054 0.487130033501187 0.588417637347107 0.416980945567067 0.656261668005252 0 0.2862506356713 0.321274247444536 7.65799095977577e-05 0 4.53283446746103e-05 4.14103535001887e-05 0.343618048749471 0.999873336384057 0.713606338422752 0.678595918422034 4.37033356795167e-05 0.000126663615943333 9.76975612736873e-05 8.84237799300455e-05 85 3601
2995 804930 5 0.4 40 "LAT" "MI" 0.239991498226995 0.503899974517501 0.193859949216044 0.40670382796204 0.226072262530545 0.219149147340093 0.488288683995554 0.466656918757928 0.196665867234646 0.199612730817091 0.422585587234666 0.424623237720729 0.685212908097633 0.486163984819574 0.59013854726778 0.418101596886323 0.57692526524823 0 0.286123819012713 0.29302881667908 6.95643577205104e-05 0 4.711265012195e-05 3.94881351906749e-05 0.422944465557508 0.999877469508063 0.713735087422197 0.706839870819081 6.07048365413599e-05 0.000122530491936932 9.39809149674865e-05 9.1824366648653e-05 82 3601
2996 73436 1 0.5 40 "LAT" "MI" 0.237791947890995 0.498429177474283 0.196855700844899 0.412318680107528 0.227587806751959 0.216645315895004 0.491511055856386 0.460994885303945 0.195344386432053 0.199296596515313 0.419523703618386 0.423570244800522 0.682025070537959 0.483469877581171 0.591496683792266 0.418663810320914 0.543540227804928 0 0.280946716869918 0.278623124435908 6.62426966159503e-05 0 4.67563338807e-05 3.80912667090725e-05 0.456336537715858 0.999879469767871 0.718911614652604 0.721248438067535 5.69917825984135e-05 0.000120530232129422 9.49121435970556e-05 9.0346229848036e-05 91 3601
2997 361913 2 0.5 40 "LAT" "MI" 0.241432300147727 0.509407252120195 0.190249765043585 0.400957366197891 0.22509335832388 0.216754845196729 0.484716240811177 0.461167050256725 0.199112110162947 0.199184416896066 0.426596471550652 0.423242765341452 0.683280503668336 0.485001009955844 0.588546292102599 0.417029781231556 0.63554632931844 0 0.324511618053896 0.326803173266945 7.23397574010045e-05 0 5.14996328792894e-05 4.20045206165737e-05 0.364328736378272 0.999739617506255 0.675257764436483 0.672993089399883 5.25945458868923e-05 0.000260382493745251 0.000179117876741649 0.000161732812555363 89 3601
2998 174736 3 0.5 40 "LAT" "MI" 0.241810158410262 0.502115137306365 0.196915558539003 0.408417291367212 0.226156131857475 0.214341122538178 0.490811068313563 0.458566956323482 0.194583568638617 0.199262786636359 0.42017351560451 0.425855020387296 0.682307412805915 0.483759376945737 0.59076191381398 0.418282001216215 0.593123544570995 0 0.278552805853464 0.297060639762049 7.2602243290447e-05 0 4.54372238495617e-05 4.0071622078037e-05 0.406754051338731 0.999879138868086 0.721309545066324 0.702812472085723 4.9801846982633e-05 0.00012086113191383 9.2211856361848e-05 8.68165301504503e-05 89 3601
2999 331121 4 0.5 40 "LAT" "MI" 0.23345755131259 0.490795657542257 0.200136941030271 0.420322288405347 0.231508520137943 0.216631800680573 0.499728396811628 0.458797576341047 0.191501431900433 0.201374605736583 0.411071836727421 0.42598262750003 0.681597872131106 0.482787152069393 0.593012978667287 0.419434137804175 0.454971547224576 0 0.197473836377861 0.218353402925787 0.000340731818915386 0 5.45165832146741e-05 0.000132649014623262 0.544609826849235 0.999854329161172 0.802349604431278 0.781398890685987 7.78941072736137e-05 0.000145670838827814 0.000122042607646654 0.000115057373603133 91 3601
3000 517902 5 0.5 40 "LAT" "MI" 0.240617200108276 0.506885579989668 0.191748097771281 0.403561040926786 0.227568696256231 0.216834687719354 0.490955477493306 0.461045021422433 0.195714762230671 0.199475080668485 0.42004802354227 0.423608899593714 0.685020584083862 0.486157385982978 0.586937940670436 0.415875865972152 0.617932501436849 0 0.276980269370659 0.303782656966445 0.000121818247350561 0 5.75506777485895e-05 6.08579737848461e-05 0.381897868582093 0.999881806688642 0.722865997738827 0.696069751053773 4.78117337080156e-05 0.00011819331135787 9.61822127655731e-05 8.67340059974212e-05 88 3601
3001 859705 1 0.6 40 "LAT" "MI" 0.242849328490197 0.514813468452339 0.186646321723231 0.395411888285887 0.227509561317819 0.213311658109233 0.490587185227761 0.453733696469643 0.196056760195003 0.199135022803187 0.420605970083488 0.423058356374415 0.683670547917248 0.486184614329071 0.58183810472142 0.413195702702495 0.660197183786191 0 0.287377865585093 0.322637112539741 8.29303248940298e-05 0 6.37331306619369e-05 4.96120296582752e-05 0.33967722411148 0.999868809538264 0.712457951104014 0.677222786194668 4.26617774345858e-05 0.000131190461736077 0.00010045018023097 9.04892359329104e-05 89 3601
3002 56028 2 0.6 40 "LAT" "MI" 0.238463444576143 0.503993358641336 0.192608689459855 0.406614719310551 0.228815113100418 0.214241799745171 0.493437028654982 0.455422570202795 0.19469646458179 0.198564779560597 0.417537432982339 0.42155180222156 0.681520357421732 0.484059566621484 0.585869933602243 0.415444933206762 0.572383766785135 0 0.292705712190065 0.292033854253652 6.80143955783076e-05 0 5.35282128526205e-05 4.09000977750501e-05 0.427494836441172 0.999868434717669 0.707141125227661 0.7078309079501 5.33823781146713e-05 0.000131565282330691 9.96343694213633e-05 9.43376984736252e-05 82 3601
3003 240925 3 0.6 40 "LAT" "MI" 0.231106236636225 0.478314894944612 0.209922973125371 0.43339503794974 0.232209992444158 0.210762832014567 0.504079054030038 0.448012778684926 0.188173844659621 0.202188273023999 0.40629856528314 0.429331762140987 0.674079061094949 0.476310729615244 0.600285090808991 0.42356005580495 0.33186629665141 0 0.148923676937271 0.160384562823423 3.86698690249758e-05 0 3.03240123826718e-05 2.29571776226552e-05 0.667984829159091 0.999839494314465 0.850898620615466 0.839453175545868 0.000110204320474465 0.000160505685535036 0.00014737843488066 0.000139304453085855 88 3601
3004 442699 4 0.6 40 "LAT" "MI" 0.233417715208696 0.486827109370567 0.20369231323332 0.424462811390478 0.231384002799393 0.211485141890837 0.49965910134389 0.448216996710171 0.191296736104187 0.202528845041343 0.410912149661054 0.428764287550549 0.676286859898926 0.477890567966077 0.597517894378851 0.421738584470905 0.436844604750978 0 0.185405343744206 0.20837478744175 5.42823216419597e-05 0 3.38664125743902e-05 2.94592555314392e-05 0.563029385062297 0.999868652712912 0.814445238974843 0.79148971289754 7.17278650838114e-05 0.000131347287087797 0.000115550868376458 0.000106040405178933 84 3601
3005 822347 5 0.6 40 "LAT" "MI" 0.242891154191035 0.507033892128522 0.193456609668833 0.403437468539653 0.228058771113029 0.212400702351627 0.495862463628429 0.454754886032195 0.19209991268807 0.197450353560918 0.415341956292741 0.42220591416009 0.683350627655691 0.485814707676311 0.583006875917821 0.413784550740863 0.599928397717148 0 0.268873673095423 0.295911935217187 7.09545772222981e-05 0 4.16335497768072e-05 3.82164922242404e-05 0.399947176272087 0.999801988140039 0.730965126441228 0.70392760300925 5.34714335432406e-05 0.000198011859960869 0.00011956691357203 0.00012224528133881 93 3601
3006 624438 1 0.7 40 "LAT" "MI" 0.241068849464465 0.507247977835468 0.191767314432958 0.403198851564291 0.227753784697271 0.209038390669776 0.492165840836629 0.445751192889444 0.194901577281724 0.198157085397181 0.418988413879106 0.422007228178302 0.677861024831512 0.481602921800898 0.584825977111864 0.414865881608213 0.600668044889497 0 0.296029609026359 0.304281092925118 7.24117747813985e-05 0 5.21290076838652e-05 4.20934427309277e-05 0.399205428595251 0.999861429584078 0.703812468823331 0.695578114664967 5.41147404707955e-05 0.000138570415921773 0.000105793142626495 9.86989671833886e-05 84 3601
3007 536370 2 0.7 40 "LAT" "MI" 0.243525262908337 0.511930443933458 0.189661913748468 0.398363800168244 0.226186471750866 0.208369213252084 0.489357047956345 0.444877737901276 0.195955960224113 0.198304417835261 0.421689737137153 0.422813759189943 0.678080947911286 0.48198341867793 0.583922291807842 0.414386199098822 0.64802069523141 0 0.308366991432745 0.326285092271548 7.65010115976771e-05 0 5.93854476348892e-05 4.60606572352917e-05 0.351857931671856 0.999875645130527 0.691477416218646 0.673581337781027 4.48720851356704e-05 0.000124354869473385 9.6206900974717e-05 8.75092901900191e-05 86 3601
3008 260962 3 0.7 40 "LAT" "MI" 0.246833518409486 0.510961914626266 0.193040739285691 0.399363787918029 0.223725781871342 0.206465694219038 0.486978678485447 0.44358257179258 0.195916735942906 0.197592657748446 0.424280126508969 0.42405479522156 0.677024994499867 0.480679993607062 0.586550132977042 0.415856461017412 0.642313096969669 0 0.313137365969829 0.328537617824527 7.52678009666793e-05 0 5.13285136993249e-05 4.32673544582371e-05 0.35756529202377 0.99986002180577 0.686711393966508 0.671325211304442 4.63432055949565e-05 0.000139978194229956 9.99115499636036e-05 9.39035165729886e-05 85 3601
3009 782636 4 0.7 40 "LAT" "MI" 0.240733822355365 0.505900960922089 0.19263675933362 0.404414664863538 0.228300243635895 0.208315594965105 0.494656342281436 0.443979933463175 0.193212971520887 0.199243438206047 0.416433182266178 0.424130024595615 0.677349660956365 0.481328881979656 0.585093169060555 0.415183438013257 0.618051321240317 0 0.245296422904839 0.293369442975162 0.00100469294018648 0 0.000583915385035432 0.000537693690194662 0.380879141035345 0.999806986943597 0.753968978088029 0.705957884046037 6.48447841515158e-05 0.000193013056402566 0.000150683622096674 0.000134979288606191 86 3601
3010 156543 5 0.7 40 "LAT" "MI" 0.243551117585227 0.513355619617885 0.18842680240686 0.396848344120559 0.226325300059639 0.209644435769814 0.489799940971876 0.447388078271115 0.195817269477859 0.197266857529427 0.42150868015802 0.420489083969704 0.679520853414681 0.483402432623335 0.581510929414146 0.41307003033905 0.660539306594579 0 0.305944460521021 0.329785580525011 7.97264731996689e-05 0 5.76443342876713e-05 4.6624060889038e-05 0.339337589320378 0.999875874229448 0.693901002385504 0.670080637839479 4.33776118429664e-05 0.000124125770551943 9.68927591874047e-05 8.71575746210656e-05 86 3601
3011 770376 1 0.8 40 "LAT" "MI" 0.242123312375197 0.515335140777461 0.185655840020001 0.394812262978974 0.229064301326821 0.205135021317964 0.494911578324287 0.436357814294656 0.193779660249128 0.198424467441807 0.416281394403893 0.421469958651059 0.676322635019983 0.48189107085133 0.577859967710937 0.411090168575264 0.693204455071623 0 0.27435719495225 0.328746902386065 8.36424146812752e-05 0 5.15963888898445e-05 4.57524787425384e-05 0.306674262706642 0.999873539061047 0.725490448406262 0.671119896001553 3.763980705343e-05 0.00012646093895263 0.000100760252597959 8.74491336394697e-05 89 3601
3012 854265 2 0.8 40 "LAT" "MI" 0.239961226111382 0.504490409136333 0.193313417972358 0.406084008138887 0.22980079778185 0.204451332511439 0.496254604883605 0.435072665401848 0.193276384710002 0.198891296283196 0.415193788066684 0.422676480987377 0.674213356404672 0.478455359276689 0.585481098965556 0.414805868240403 0.583795621188886 0 0.273217203595385 0.289875328252037 6.88028949355636e-05 0 4.51858731677008e-05 3.8435848302394e-05 0.416080261731699 0.999879751778418 0.726644809896638 0.70999726186114 5.53141844793502e-05 0.000120248221582052 9.28006348090299e-05 8.89740385203008e-05 93 3601
3013 289832 3 0.8 40 "LAT" "MI" 0.237409029278054 0.497220411626047 0.197740155342336 0.413691039281941 0.228046591545794 0.20301939975897 0.492352931828059 0.431534026777966 0.194872485630946 0.200724933614803 0.41862667984161 0.426154066772409 0.668475020582818 0.473499181552708 0.593337574588085 0.419712069018333 0.516497057897607 0 0.250110159499305 0.258914587717861 6.12357306751391e-05 0 4.48395740132506e-05 3.57018679872711e-05 0.483380143961182 0.999872086736207 0.74974264012572 0.740952890404248 6.15624105361962e-05 0.00012791326379259 0.000102360800961452 9.68200099038931e-05 85 3601
3014 504052 4 0.8 40 "LAT" "MI" 0.23715224918484 0.491759142219045 0.202535788651196 0.419304617981544 0.229811723709263 0.202851795260608 0.50023300733024 0.433593550548425 0.189718336320722 0.198860065428286 0.41061862701828 0.424553304068829 0.669815768154711 0.474916616194097 0.591114190400204 0.418543129781758 0.469739578431519 0 0.216604327622326 0.231517646400986 5.38460797665e-05 0 4.84871135454341e-05 3.43058190559019e-05 0.530139308057845 0.999867083216844 0.783235692704804 0.76834458241661 6.72674308698391e-05 0.000132916783156299 0.000111492559324556 0.000103465363347175 89 3601
3015 152740 5 0.8 40 "LAT" "MI" 0.239682694124877 0.505029545161067 0.19258813046234 0.405481467268494 0.227453492070108 0.203396859383462 0.492100354263119 0.433221072046891 0.194875351900453 0.199600763669505 0.419144860224512 0.424534905656645 0.670533045578447 0.476599936326051 0.587064246032298 0.416563703241682 0.601670876117591 0 0.275238746842427 0.297401156267629 7.38761357292375e-05 0 5.0934289935717e-05 4.21582790863457e-05 0.398205058154814 0.999871488453887 0.724612330535472 0.702465141275767 5.01895918662351e-05 0.000128511546112657 9.79883321655582e-05 9.15441775183658e-05 91 3601
3016 447027 1 0.9 40 "LAT" "MI" 0.240775925561804 0.507369044765526 0.191506586133913 0.403209919029881 0.23007679600154 0.199257287999756 0.498562776692805 0.424806755060187 0.191500143499303 0.197728204362601 0.412754485608349 0.420963916852715 0.6701100095631 0.47671594623224 0.580734933995817 0.412495890005219 0.57832343496426 0 0.257539490261447 0.283021532442285 6.43839673091763e-05 0 4.33174345087717e-05 3.6325661099225e-05 0.421557339480532 0.99987107577033 0.742314180056729 0.716847144192504 5.48415878992362e-05 0.00012892422966983 0.00010301224731474 9.49977041124978e-05 91 3601
3017 234554 2 0.9 40 "LAT" "MI" 0.243525859227757 0.517317724231064 0.185018065885088 0.392804861836083 0.229052765104473 0.200223226019744 0.494937350355191 0.426527596717468 0.193816734895974 0.196966596710068 0.416668971265678 0.419042056418895 0.672801850351973 0.479384438295707 0.57580139749113 0.409650849417736 0.677546242344386 0 0.297817962639304 0.331766075807628 7.88091061897865e-05 0 6.80495889467635e-05 4.95874436793588e-05 0.322335534400009 0.999874315328958 0.702020780710561 0.668099103377439 3.94141494144412e-05 0.000125684671041703 9.32070611881784e-05 8.52333712534599e-05 93 3601
3018 651095 3 0.9 40 "LAT" "MI" 0.242795620101368 0.510812717462234 0.190048371706411 0.399447897550663 0.228762087289379 0.198520454846661 0.496228465387165 0.424321416267273 0.192341976392102 0.197493599537584 0.415067422698654 0.421529282334428 0.670078162237407 0.477041992534253 0.579883947636096 0.412119503965023 0.64759319742305 0 0.275983570441234 0.314302315624018 7.85237262147051e-05 0 4.84759801388862e-05 4.30310984604925e-05 0.352283048427388 0.999871762998378 0.723868286460654 0.685564472143617 4.52304233471316e-05 0.00012823700162157 9.96671179725306e-05 9.01811339044266e-05 90 3601
3019 273426 4 0.9 40 "LAT" "MI" 0.238171789000117 0.496389644519279 0.199175631412777 0.414565064159413 0.230971085999206 0.197470513249493 0.502805384755366 0.422209174162397 0.18866832845541 0.19854641965178 0.408422651780622 0.423792541582008 0.666613388248816 0.473647006753905 0.586390379519967 0.415827823477905 0.498241836704462 0 0.221367992253442 0.242784470242539 7.34329431815129e-05 0 5.04470560308296e-05 4.16248351697529e-05 0.501621505520737 0.999873200712301 0.77847608242624 0.757075814116617 6.32248316194382e-05 0.000126799287698611 0.000105478264287432 9.80908056741133e-05 91 3601
3020 464893 5 0.9 40 "LAT" "MI" 0.239533723564516 0.507212890432544 0.190615820762584 0.403303194945152 0.229946424460628 0.198741276264666 0.497562348143849 0.42306309686438 0.192178663695566 0.199068301053323 0.413731414809212 0.423081875156459 0.66822142428981 0.475716118766277 0.581862785511473 0.413540792928061 0.593001431534832 0 0.246945492462734 0.284087549719121 7.4176161299057e-05 0 4.47017363214755e-05 4.00801887017675e-05 0.406871266650454 0.999867819530798 0.752905325508327 0.715776344311704 5.31256534150232e-05 0.00013218046920165 0.000104480292618062 9.60257804725861e-05 90 3601
3021 59525 1 1 40 "LAT" "MI" 0.243677764953835 0.512198512113011 0.189625532938871 0.398156942443891 0.228936799467064 0.192520481293813 0.498169808429486 0.412562621227059 0.190870154751078 0.195705399108934 0.412963900575044 0.418766143669055 0.665135045714712 0.47421526658249 0.576201086798883 0.410116803250574 0.610841321968204 0 0.278932792956982 0.302826387925912 0.000241369537342269 0 6.82996235265861e-05 0.000105915688767995 0.388866888847165 0.999810488292739 0.720879572677917 0.696949324386241 5.04196472884076e-05 0.000189511707261237 0.000119334741574285 0.000118371999079277 90 3601
3022 40646 2 1 40 "LAT" "MI" 0.239411876481338 0.501764672492748 0.195346588443775 0.408988863517898 0.231165567030928 0.192055948510507 0.501395198179738 0.409935391861474 0.189938354500917 0.197705155915615 0.409883772243319 0.421381007674024 0.662633392022773 0.470901850160518 0.582990098860308 0.413591138345997 0.529637114902438 0 0.250645690165503 0.26333701753911 6.07478937508846e-05 0 5.04823897339572e-05 3.73450989272706e-05 0.470232662564051 0.999725513899318 0.749077685054433 0.736437090202387 6.94746397596711e-05 0.000274486100682343 0.000226142390330744 0.000188547159575599 90 3601
3023 581376 3 1 40 "LAT" "MI" 0.237204261119116 0.497528344890092 0.197428134735067 0.41344981484908 0.232507006937829 0.19285782869982 0.50455191452496 0.41106277174564 0.188403314558764 0.197753343330633 0.40650382649617 0.420820896900318 0.662569096756765 0.470729529380087 0.583584792624464 0.413924646304358 0.483029744853562 0 0.22838069474781 0.238978657481928 5.77247885905693e-05 0 5.35276100929584e-05 3.72027659523322e-05 0.516847407247405 0.999875961341302 0.771463283159664 0.760887170066569 6.51231104432404e-05 0.00012403865869837 0.000102494482433416 9.69696855511294e-05 88 3601
3024 167468 4 1 40 "LAT" "MI" 0.240748710477667 0.505516721195743 0.193076393559522 0.405031558921611 0.228911947552842 0.192119503107894 0.497111152956738 0.410703687586617 0.191727283734513 0.197145258308424 0.414071347654708 0.420870921700143 0.661780161138403 0.470961166387922 0.581948935602458 0.413518599502127 0.588166688307362 0 0.270044668322809 0.290994120554743 7.31884477054593e-05 0 5.8961864852217e-05 4.45472276333309e-05 0.411707303125412 0.999867028155308 0.729791148202737 0.708865039897209 5.282011952089e-05 0.000132971844692396 0.000105221609601578 9.62923204145381e-05 89 3601
3025 98577 5 1 40 "LAT" "MI" 0.249986438265116 0.523835788466675 0.184412340954321 0.386157712143366 0.226296655627624 0.192822241471868 0.493502838737985 0.415150863952223 0.192782143433712 0.193929609046929 0.418213341605803 0.416852946982905 0.669105335364608 0.477692508931893 0.571124093434961 0.407014558935455 0.717642121010618 0 0.310568749970848 0.354367050682009 8.21709979460505e-05 0 6.0484494510985e-05 4.87045133011307e-05 0.282239076344172 0.999873393161051 0.689273410778205 0.645498908080582 3.66316472638616e-05 0.000126606838949501 9.73547564362072e-05 8.53367241077433e-05 93 3601
3026 302964 1 0 50 "LAT" "MI" 0.242189703789433 0.503302892334881 0.19612065619423 0.407280259046465 0.225871085878323 0.228072181430235 0.490678636977778 0.488052386566228 0.194332183840473 0.198298135650717 0.419976168278781 0.423927614076517 0.696132971097992 0.493912922439277 0.58875097568542 0.417166488122138 0.585820945998622 0 0.268540962218985 0.291398231208312 7.00889141845506e-05 0 3.3134451220389e-05 3.51930814990131e-05 0.414057614286302 0.99988965557066 0.731341023511632 0.708485058635837 5.13508008913772e-05 0.000110344429340339 8.48798181629109e-05 8.15170743515303e-05 83 3601
3027 757758 2 0 50 "LAT" "MI" 0.24526770158623 0.507526376701497 0.194760144093044 0.402750369154267 0.223580286928162 0.228202722361872 0.486165677820617 0.490001101797301 0.19635910333243 0.19666267491709 0.424700365238242 0.421843854687743 0.697050710876263 0.494549815105804 0.587781922342564 0.416447365898762 0.65159111653222 0 0.317853296412745 0.332697719929527 7.4025694270844e-05 0 3.412194801043e-05 3.71459906417959e-05 0.348295224386001 0.999892312244927 0.682035453106036 0.667191330662741 3.96333875085305e-05 0.000107687755073053 7.71285332082996e-05 7.38034170905878e-05 87 3601
3028 681669 3 0 50 "LAT" "MI" 0.240003126374659 0.50565415833536 0.192332598473881 0.404791545064463 0.22487604886754 0.230396193462989 0.484151917580271 0.489933767145292 0.199339378037942 0.198622567780251 0.426874871346626 0.421907148713928 0.695275368705187 0.493104737801344 0.590294544292075 0.418009157975964 0.610580791546117 0 0.318853706729584 0.31582875750632 7.26447899247783e-05 0 3.31097036251639e-05 3.5977316700628e-05 0.389297935608412 0.999891407636225 0.681032181472788 0.684056456262684 4.86280555458317e-05 0.000108592363774693 8.10020940028021e-05 7.88089142945088e-05 89 3601
3029 479891 4 0 50 "LAT" "MI" 0.237515189327415 0.49641047012493 0.198378427668328 0.414241112296232 0.226861420285474 0.23017378406033 0.490566083204971 0.490429382064559 0.195431087299558 0.198002895514146 0.420213007958867 0.421456115746455 0.694550393673219 0.492251893641662 0.591812410482032 0.418863774751138 0.548709229503733 0 0.29023518291181 0.283655062890763 0.000830521153139167 0 0.000142892336075007 0.000331184954611142 0.450382576775952 0.999878365792101 0.709527891749153 0.715916283736982 7.76725671759209e-05 0.00012163420789939 9.40330029627488e-05 9.74684176444453e-05 89 3601
3030 402653 5 0 50 "LAT" "MI" 0.233406928167423 0.489810808127274 0.201024720065529 0.421184475556851 0.230847351153043 0.22801659127022 0.497210229908308 0.482530600154852 0.192937441144105 0.203242487575445 0.413451210398777 0.429672402520711 0.692270870590686 0.489537497900801 0.597204648785079 0.421766625964376 0.503873924874405 0 0.196957972417064 0.234881671241532 5.9596626881319e-05 0 2.36425426894753e-05 2.78954248097154e-05 0.496004798637047 0.99989113816754 0.802924031300786 0.765002268610884 6.16798616664231e-05 0.000108861832460263 9.43537394603952e-05 8.81647227735046e-05 88 3601
3031 822034 1 0.1 50 "LAT" "MI" 0.239313432158197 0.504407760045134 0.192949301564545 0.406125074580549 0.226155543675496 0.22806945066816 0.487268280314292 0.484832852950605 0.197593937507337 0.199532804969534 0.423470936905379 0.423721318160351 0.693538426501854 0.491995379750311 0.590076044041416 0.417955332721595 0.602235929456338 0 0.303439905627678 0.307066837879446 6.97251770521601e-05 0 3.78304479084253e-05 3.64430854398651e-05 0.397644422423747 0.999886808929454 0.696435403152477 0.692813954044424 4.99229428628142e-05 0.000113191070546187 8.68607719372658e-05 8.27649906897781e-05 86 3601
3032 822148 2 0.1 50 "LAT" "MI" 0.242079941093148 0.508021670566902 0.192020196567542 0.402468373594846 0.226417362019089 0.227926612026076 0.488180269008698 0.485096754197496 0.196929583308822 0.199189953770837 0.422465957836087 0.423506787798002 0.696423915138313 0.493622028133665 0.588139733647201 0.416301039700892 0.606498697698717 0 0.289495450312078 0.304918205391183 7.30170047854357e-05 0 3.50660481875103e-05 3.67796066170788e-05 0.393377719041629 0.999888556564499 0.710383649792085 0.694963043401186 5.05662548688098e-05 0.000111443435501263 8.58338476487893e-05 8.19716010141478e-05 87 3601
3033 217621 3 0.1 50 "LAT" "MI" 0.240060106592436 0.496755024276438 0.200281717708012 0.414054729052302 0.227721358783558 0.226498287261405 0.494813260770663 0.484115414348865 0.192516475240467 0.19887887483662 0.416057301987784 0.424636683189671 0.694279752637399 0.491701952302329 0.591677067785099 0.418459781621744 0.541313453011807 0 0.243287073751476 0.266420416532335 6.20467412545381e-05 0 2.7328982082686e-05 3.03551245827048e-05 0.458568565211837 0.999888581661558 0.756595918892955 0.733464069582921 5.59350351012657e-05 0.000111418338441616 8.96783734863368e-05 8.5158760161134e-05 91 3601
3034 435202 4 0.1 50 "LAT" "MI" 0.239133496325872 0.501775829701864 0.195041643828452 0.408949504187449 0.229919443550857 0.228564013935326 0.496554352317768 0.485451558375941 0.19278029784928 0.199500878992737 0.414133744567779 0.423304736495012 0.697616953812055 0.494376341836774 0.587322820670469 0.41569234365649 0.562479699072526 0 0.241149618563788 0.271567267127841 7.11095620398397e-05 0 2.74219932196364e-05 3.33227701758474e-05 0.437396158846777 0.999890454804707 0.75873367601909 0.728315843153614 5.30325186566923e-05 0.000109545195293324 8.92834239028667e-05 8.35669483699622e-05 90 3601
3035 514573 5 0.1 50 "LAT" "MI" 0.236915309492332 0.504344080631629 0.19096949352579 0.406023949936332 0.227441485686429 0.228958119195017 0.48823498838319 0.484913758880051 0.198056563714545 0.200320451412783 0.42287310237875 0.423719811889165 0.693314914373778 0.492281581876264 0.589346508653118 0.41776222917328 0.625950004089097 0 0.301439494406508 0.313009020469354 7.54678712735543e-05 0 4.54299367350375e-05 4.07532627881547e-05 0.373928148011421 0.999887861448463 0.698430609639467 0.686869644950118 4.63800282089064e-05 0.000112138551536828 8.44660172899604e-05 8.05813177402453e-05 86 3601
3036 638292 1 0.2 50 "LAT" "MI" 0.240435135788158 0.502154385573784 0.195794785230119 0.408520352048962 0.227364923080555 0.226147802708415 0.492491188990343 0.482491255427119 0.194096677816342 0.198236719927621 0.418205825285705 0.42255277966538 0.693947861577128 0.492224960466472 0.588128182974081 0.41659615802722 0.565978468427539 0 0.272958828344085 0.284695803780249 6.39550234628331e-05 0 2.98559514316248e-05 3.18451923077317e-05 0.43388830912435 0.999743990193045 0.726810688872817 0.715098863940426 6.92674246480579e-05 0.000256009806955229 0.000200626831666571 0.000173487087017197 86 3601
3037 74571 2 0.2 50 "LAT" "MI" 0.239690765636464 0.502424709876066 0.194849949644883 0.408057007886798 0.226793752142401 0.226610523677762 0.4899024159367 0.482952874722177 0.196112110078762 0.198221609158132 0.421414215278208 0.421951487256703 0.693095041456627 0.491662295296356 0.589183668881778 0.417250278464111 0.606191411059128 0 0.299829648798501 0.307367892724426 7.51386030949149e-05 0 3.67941596343147e-05 3.79765837607783e-05 0.393684221936988 0.999885255409733 0.700047526760223 0.692511387345737 4.92284007899979e-05 0.00011474459026661 8.60302816422765e-05 8.27433460763819e-05 93 3601
3038 483775 3 0.2 50 "LAT" "MI" 0.23978500168573 0.511482824515379 0.187091105313504 0.398761597128562 0.226338697026622 0.228412962162071 0.484709438586068 0.483622098779064 0.200080873994169 0.199107304180035 0.426359769444288 0.421154260481853 0.694536660874423 0.493074750896666 0.586279283487708 0.415620274006936 0.656916407565294 0 0.340885071991313 0.338148760702606 7.17734227546941e-05 0 4.09657500874103e-05 3.81814179978612e-05 0.342967828229731 0.999883116723936 0.65899264796113 0.661732946799975 4.39907822209784e-05 0.000116883276064039 8.13142974696279e-05 8.01110794203891e-05 89 3601
3039 379399 4 0.2 50 "LAT" "MI" 0.233250111141841 0.487560852888951 0.202806331449401 0.423507960337134 0.22966020866727 0.225801259852557 0.496479600464619 0.479514984435925 0.192526986853509 0.200611714972028 0.414001438650086 0.425627859952063 0.688711579661668 0.487564593286 0.595945033274938 0.421347283265851 0.47469691037532 0 0.226412147544063 0.235084895046885 5.72535912846583e-05 0 2.54611043729029e-05 2.77427311779045e-05 0.525157392374133 0.999864004008239 0.773451150974508 0.764775602254621 8.84436592619911e-05 0.000135995991761249 0.000111240377055601 0.000111759967316115 86 3601
3040 598614 5 0.2 50 "LAT" "MI" 0.241905543160366 0.504557744228059 0.194784000967868 0.405859035348774 0.222803692143247 0.225292479188344 0.482529831150363 0.481746768262552 0.198966834361239 0.198070677458421 0.428479318740479 0.423094477693305 0.690001714491956 0.489493856085947 0.591821512787528 0.419280854169219 0.616994973829998 0 0.326789362502785 0.322401443954273 7.42049586631868e-05 0 3.40556496035029e-05 3.70454289477859e-05 0.382864158392019 0.999711403880648 0.673048422758131 0.677403018579256 6.66628193199531e-05 0.000288596119351978 0.000128159089480534 0.000158492037523346 90 3601
3041 265949 1 0.3 50 "LAT" "MI" 0.226786344089849 0.464941431504856 0.218637623877261 0.447276955408861 0.232102601947659 0.219806616503589 0.503691557113364 0.466911248122408 0.188417115408174 0.204652845804894 0.406569488643643 0.434193100994799 0.678695562541097 0.477875344329828 0.611707585090329 0.430040672075945 0.213492106761847 0 0.118829688991229 0.110209854938173 2.39436875025063e-05 0 1.30650331928809e-05 1.2274096638012e-05 0.786389468705985 0.99989022631095 0.881051255734134 0.889674435829749 9.44808446650972e-05 0.000109773689049499 0.000105990241443896 0.000103435135440109 90 3601
3042 718157 2 0.3 50 "LAT" "MI" 0.238386322148779 0.508997226853842 0.188058683050925 0.401316957723256 0.226992581717507 0.226754752005126 0.48660101432307 0.480085847613857 0.199074778220048 0.198928858017753 0.424424234381493 0.420760228409989 0.692133655871412 0.491645162523635 0.586062319288726 0.415739791692206 0.640726772456639 0 0.322884259917261 0.325807117010537 7.74934801014972e-05 0 4.1517941588501e-05 4.02255001036955e-05 0.359149224700466 0.999886762936204 0.67699351845854 0.674072987644688 4.65093627934268e-05 0.000113237063795787 8.07036826105818e-05 7.96698446706457e-05 87 3601
3043 499663 3 0.3 50 "LAT" "MI" 0.234371844399679 0.494433439804609 0.197699369641132 0.416478508141468 0.231372082791396 0.22578043401743 0.497430193136115 0.477927510278513 0.19312638499433 0.200051935447706 0.413083487572221 0.423030484906876 0.691524361208506 0.489662639085495 0.590877690083168 0.417800174033659 0.510555450882514 0 0.251136261662231 0.255009108092058 5.8479365330532e-05 0 2.8452350522855e-05 2.91051634198626e-05 0.489326180782726 0.99988370145445 0.748744304802676 0.744872857786756 5.98889694290395e-05 0.000116298545549492 9.0981184569658e-05 8.89289577659973e-05 75 3601
3044 63262 4 0.3 50 "LAT" "MI" 0.233819888955274 0.489630582134711 0.201451178847709 0.421465952694664 0.229269028599256 0.22385572999672 0.493562942279912 0.474113672204898 0.194718483539781 0.201693099567766 0.417128844114242 0.426786110745814 0.68694464755125 0.485531475893056 0.597862761955256 0.422041911194789 0.47145761588252 0 0.236156926192278 0.237447899727189 5.32724707015914e-05 0 2.71615186758744e-05 2.69883334232315e-05 0.528399385503185 0.999757031155534 0.763681384686756 0.762369809032917 8.97261435933465e-05 0.000242968844466371 0.000134527602289855 0.000155302906470234 84 3601
3045 50080 5 0.3 50 "LAT" "MI" 0.23933856448253 0.496662568173927 0.199718587021159 0.41400529886385 0.224704923609955 0.223186803643679 0.487047463967043 0.477977049976445 0.196663799943876 0.197706638588603 0.424125781397956 0.422944988366178 0.687230291736164 0.487145899819927 0.594089025553638 0.420473694707529 0.564102807118529 0 0.317709606501488 0.299549624441223 6.7335826038416e-05 0 3.78796157978697e-05 3.57418931372152e-05 0.435774481250469 0.999888938238087 0.682171993188592 0.70033287133431 5.53758049631852e-05 0.000111061761913059 8.05206941218272e-05 8.17623313291746e-05 91 3601
3046 629209 1 0.4 50 "LAT" "MI" 0.236503449580154 0.495547371999133 0.19837851309733 0.415203183055433 0.228653576530182 0.221772610406102 0.493452883242587 0.471397882213435 0.194368403955305 0.200121528189613 0.417394273624304 0.424932875285516 0.686929636516438 0.486608241679338 0.592868445242247 0.419380787049854 0.547284136277844 0 0.253864717969514 0.270147924468652 6.17061216010578e-05 0 3.25924706048343e-05 3.17692980515657e-05 0.45259915691366 0.9998736750091 0.746002030695453 0.729726739278105 5.50006868946698e-05 0.000126324990900478 0.000100658864428728 9.3566955191487e-05 89 3601
3047 128943 2 0.4 50 "LAT" "MI" 0.244417513149191 0.506215475145804 0.195318565042157 0.40419036331201 0.221197660221206 0.220669930868045 0.480430218082927 0.473420230396098 0.199413181400488 0.197278393849943 0.430795869941167 0.42278642121054 0.686285104238442 0.486737334069567 0.592010140292588 0.419254321660256 0.621202401145928 0 0.338495616164223 0.32945618800004 6.91902150612113e-05 0 4.14748778849803e-05 3.79348999079562e-05 0.378681202913136 0.999891835491946 0.661384968230383 0.670429058809018 4.72057258748366e-05 0.000108164508054017 7.79407275081575e-05 7.68182910340142e-05 86 3601
3048 788188 3 0.4 50 "LAT" "MI" 0.238852700420102 0.499740970066501 0.196632490783755 0.410955566801503 0.22817605608114 0.222285899479923 0.492469797732909 0.473046219009836 0.194782592282714 0.199139271268666 0.418338554273128 0.423353288034689 0.689314655981165 0.488257404387832 0.590554354335135 0.417729026852139 0.568660752282936 0 0.278049951353319 0.286405656229143 6.44678245495517e-05 0 3.26834783758098e-05 3.2852075281535e-05 0.431220344961953 0.999885733220198 0.72182955561107 0.713476436902305 5.4434930560807e-05 0.000114266779802035 8.7809557235793e-05 8.50547932703618e-05 84 3601
3049 157109 4 0.4 50 "LAT" "MI" 0.243559583440607 0.502193091797027 0.198281519074775 0.4083873194997 0.223219330389803 0.219706649776241 0.48583694853026 0.471980454015516 0.196462569404338 0.197699335360812 0.425272311970453 0.424154414142126 0.686485563606651 0.486695928746009 0.592443423839925 0.419302024457844 0.592544934830693 0 0.309430117571336 0.308829784522153 0.000107691361772054 0 5.24638946154834e-05 5.48930466217855e-05 0.40729829553777 0.999888407850995 0.690434848791157 0.691035126411607 4.90782697647959e-05 0.000111592149004871 8.25697428910383e-05 8.01960196180868e-05 88 3601
3050 877438 5 0.4 50 "LAT" "MI" 0.242926948203282 0.508280272101522 0.192255476509459 0.402016472959616 0.224217964793472 0.222473296314386 0.485158769664583 0.475711668041551 0.197867906018628 0.196862682496468 0.42603085463591 0.420568887293821 0.68961820931114 0.489660695937217 0.586986065024555 0.41628684451078 0.646285866204963 0 0.333140609436569 0.334489696361192 7.72535334726255e-05 0 4.03617302870315e-05 4.01610664349821e-05 0.353593352332534 0.999884718696591 0.666738164437583 0.665391150635827 4.352792903103e-05 0.00011528130340866 8.08643955609711e-05 7.8991936546358e-05 88 3601
3051 427882 1 0.5 50 "LAT" "MI" 0.232093643064721 0.48821291582464 0.201342003212302 0.423044874583936 0.234744652970576 0.221338001666993 0.506364626994267 0.468250535013671 0.188429182066826 0.200346211304266 0.404247516704156 0.423333194166236 0.688176297702289 0.487239838014123 0.590117396583394 0.417236220190414 0.429636982447476 0 0.186793031648179 0.205028183791728 4.72413509937549e-05 0 2.16777943625144e-05 2.29212927351394e-05 0.570231010434213 0.999882256326642 0.813082077581573 0.794846952604872 8.47657673174884e-05 0.0001177436733577 0.00010321297588474 0.000101942310664232 88 3601
3052 392800 2 0.5 50 "LAT" "MI" 0.238604725542518 0.501011282117204 0.195260591780667 0.409666643849924 0.229685522439398 0.221339315423677 0.496725089502632 0.471548346213109 0.192563745086715 0.197239147462678 0.414153035078912 0.419733599869657 0.689629563405594 0.489562215577636 0.585063484330061 0.414731448307136 0.552609476010388 0 0.275947709210995 0.279601495023479 6.0996186362466e-05 0 3.12274443893982e-05 3.111596723461e-05 0.447275470450849 0.999892493884143 0.723937564549857 0.720286039884876 5.4057352400211e-05 0.00010750611585658 8.34987947585872e-05 8.1349124410946e-05 87 3601
3053 199802 3 0.5 50 "LAT" "MI" 0.235201425717727 0.491455517817595 0.200997498382199 0.419568674726526 0.228881617239745 0.219356425799955 0.493976223343649 0.465993318553366 0.194085262861585 0.200298216252413 0.416722164147283 0.425019528307098 0.683439468757428 0.483579396058438 0.595380977496197 0.420684787122888 0.4876925808627 0 0.25305755215955 0.249116656923139 5.61177479536704e-05 0 2.9319142049714e-05 2.87315575605017e-05 0.512187526005726 0.999885107929813 0.746822270347759 0.750765006989978 6.37753836198491e-05 0.000114892070187402 9.08583506407612e-05 8.96045293225329e-05 88 3601
3054 215249 4 0.5 50 "LAT" "MI" 0.240389967764888 0.497959322927987 0.199398182969677 0.412723065951546 0.227906479887794 0.219099553914014 0.496310045223983 0.46959571999465 0.191421005942783 0.197081128945043 0.414576832374669 0.421911588539196 0.687396001566695 0.487806789144679 0.587900317857503 0.416607059802733 0.563805283894436 0 0.262652069036172 0.280601566131083 6.59920201043164e-05 0 3.24336893119046e-05 3.33985186179876e-05 0.436075268114516 0.999888958923731 0.737227329846527 0.719281357033281 5.34559709444023e-05 0.000111041076268912 8.81674279897944e-05 8.36783170186519e-05 91 3601
3055 632374 5 0.5 50 "LAT" "MI" 0.242001592910356 0.516306807540352 0.184680300768607 0.393753729063136 0.22778071435868 0.221256730175596 0.489850673838273 0.469632454324273 0.196919255249699 0.198900013834677 0.421362377875132 0.421636082754779 0.691039037444632 0.49171623268483 0.580499569852982 0.412437849606293 0.689606997922306 0 0.302189821286253 0.337021304272534 0.000102889671780095 0 4.65666959094421e-05 5.07720871551267e-05 0.310253262181612 0.999894345707353 0.697682873155342 0.662854167368786 3.68502243016814e-05 0.000105654292646766 8.07388624954999e-05 7.37562715250602e-05 89 3601
3056 773821 1 0.6 50 "LAT" "MI" 0.243982858292858 0.515964003321733 0.186540687279505 0.394171697630698 0.225768936640615 0.217498527203298 0.486948532507377 0.46323603923668 0.197713804163832 0.198246863254217 0.424206692383766 0.421722418236152 0.687250322136771 0.488584524419279 0.582501354697554 0.413495847721788 0.682618871330172 0 0.320888888059438 0.34263892574458 9.10392492933822e-05 0 4.38853404613221e-05 4.60554134260699e-05 0.317249402479147 0.999805416188402 0.678931865412453 0.657193364311329 4.0686941387389e-05 0.000194583811597486 0.000135361187647269 0.000121654530664748 88 3601
3057 42878 2 0.6 50 "LAT" "MI" 0.235642092192898 0.493669991584644 0.199458186398626 0.417282226950454 0.230887869681308 0.218067095767424 0.49912657465298 0.463934595436573 0.191540449017951 0.198665926014745 0.41183095330354 0.42214340998092 0.684597057641631 0.485319548979255 0.589664561431321 0.417362437479919 0.501348246205124 0 0.248992824982402 0.251957289019368 6.07011380860616e-05 0 3.16143425226429e-05 3.09908875002551e-05 0.498505457878296 0.999754265234447 0.750786130501992 0.747838788168081 8.55947784939286e-05 0.000245734765552843 0.000189430173084131 0.000172931925050494 90 3601
3058 869713 3 0.6 50 "LAT" "MI" 0.240590599180358 0.502811431905991 0.195352509807726 0.407802812611842 0.22784080560891 0.216683845773676 0.493506169927089 0.462364219123427 0.193826019832507 0.198585389996312 0.417490233381661 0.423154459428091 0.685115250562945 0.486099375045418 0.587763919636545 0.416309969867884 0.5771804304914 0 0.275882599865173 0.289457199327266 6.50615525468846e-05 0 3.14005334068177e-05 3.27278176788282e-05 0.422705148524757 0.999888865885324 0.724000119613839 0.710428514581402 4.93594312957767e-05 0.000111134114675777 8.58799875809826e-05 8.15582736534932e-05 89 3601
3059 462906 4 0.6 50 "LAT" "MI" 0.246072228263137 0.51515330154587 0.188763307118757 0.394969626534775 0.222381178319439 0.217456371781175 0.481127424985377 0.465720315988378 0.199856430872761 0.19617833827528 0.430262830010426 0.419696425696447 0.685909778363751 0.487391366581659 0.584798076266798 0.414962570779098 0.682370284384268 0 0.363348472389316 0.359091768728459 7.83610350088012e-05 0 4.20051825125539e-05 4.13288425060862e-05 0.317511675838308 0.999890458624984 0.636535344731676 0.640793521177562 3.96787424150649e-05 0.000109541375016241 7.4177696494601e-05 7.3381251471926e-05 90 3601
3060 494550 5 0.6 50 "LAT" "MI" 0.241668208402236 0.506262476957228 0.193040401099429 0.404176916731113 0.226713616071702 0.217511208189696 0.491059401449636 0.464137345057201 0.195076516743721 0.1977182450419 0.42012143359097 0.421358222902356 0.685893032663633 0.48704214824279 0.585835162885051 0.415353961180698 0.609729979097068 0 0.280973528121262 0.303156222754277 7.37613916881911e-05 0 3.5544482499072e-05 3.71858411315987e-05 0.390149584240327 0.999891431326404 0.718906712963513 0.696727423380149 4.66752709163681e-05 0.000108568673595491 8.42144327257534e-05 7.91680244429282e-05 90 3601
3061 699249 1 0.7 50 "LAT" "MI" 0.24923806292733 0.519360385583231 0.18764481862947 0.390661185264691 0.225198608686096 0.215113951634364 0.491002772328909 0.463030770956987 0.193795959682747 0.19381026002047 0.420283414620567 0.416667106272271 0.68955062324779 0.491240573652304 0.575251038332687 0.4091721146842 0.705555966782287 0 0.319062573524283 0.353023401369092 8.79038696659527e-05 0 4.30662678510496e-05 4.50657939794938e-05 0.294316750639069 0.999888594050229 0.680812166730376 0.646855067764563 3.93787089774766e-05 0.000111405949770725 8.21934774904126e-05 7.64650723655681e-05 91 3601
3062 543072 2 0.7 50 "LAT" "MI" 0.239333873012344 0.506125785029903 0.191419669439616 0.404359794137822 0.228959021705574 0.216611734994318 0.494224228252485 0.461112679357805 0.194081829121115 0.196813797549725 0.416697242767809 0.418434925671407 0.684904629712236 0.486943537920548 0.582315296110455 0.413366004322994 0.591966601154026 0 0.295526181049014 0.299914614294048 9.19132611237872e-05 0 4.65739438242742e-05 4.67949431494902e-05 0.407891892293733 0.999864449139175 0.704329567533513 0.699944921016338 4.95932911170089e-05 0.000135550860825068 9.76774736485813e-05 9.36697464641174e-05 87 3601
3063 155715 3 0.7 50 "LAT" "MI" 0.23769842904824 0.499021554086452 0.196271116071084 0.411735837260302 0.230229781490963 0.215245182896348 0.497887465998057 0.457970726370474 0.191915974724275 0.198158078189379 0.412857016339671 0.42116888053243 0.683173393435551 0.48473547796807 0.586345168984739 0.415486988562948 0.546369728501741 0 0.245687712199952 0.266971866065588 6.21816505487379e-05 0 2.74569500616613e-05 3.02171296841062e-05 0.453511002912748 0.99986799651832 0.754177060132473 0.732899397029995 5.70869349621364e-05 0.000132003481680339 0.000107770717513663 9.85197747324454e-05 87 3601
3064 647853 4 0.7 50 "LAT" "MI" 0.241961763938438 0.508351666338382 0.191517820786353 0.402078710378434 0.228039956877499 0.214438666494598 0.493959804144797 0.45729033744595 0.193658781926225 0.197972625589075 0.417218075387415 0.42164745766938 0.684440387310535 0.48639997467703 0.583149228301652 0.413795230172897 0.61985638995669 0 0.273521739352867 0.303780183786435 7.64850546525452e-05 0 3.78850213811226e-05 3.88434796341524e-05 0.380022281602082 0.99988884640037 0.726356189505375 0.696101562579695 4.48433865750723e-05 0.000111153599629514 8.41861203765249e-05 7.94101542362984e-05 92 3601
3065 728566 5 0.7 50 "LAT" "MI" 0.241915707322622 0.497488716658593 0.201211957067619 0.413372706756209 0.228923355182324 0.21360462030146 0.500554893735302 0.459316639533947 0.188641997591263 0.19568535724343 0.410304731940098 0.420313362448032 0.684443682806406 0.485667528463192 0.585539311902312 0.414901646760528 0.521425680330251 0 0.2370990634613 0.257900722449774 6.14977524156568e-05 0 2.94804505417333e-05 3.09130866331551e-05 0.478392897490486 0.999855341083464 0.76275768319375 0.741942360564353 0.000119924426846743 0.000144658916536303 0.000113772894407491 0.000126003899240027 90 3601
3066 734855 1 0.8 50 "LAT" "MI" 0.245493553747781 0.517950333770803 0.186068881065102 0.392176895761622 0.228168369560791 0.212698295183297 0.49326155916686 0.454087340950145 0.194355062714166 0.195922056395585 0.418000246678078 0.417752117422316 0.68636021849187 0.488355205792377 0.576346000174853 0.40939949615614 0.676045738736089 0 0.313121204867142 0.337507272211162 8.40777153566764e-05 0 4.11636587398833e-05 4.27047892414611e-05 0.323830509750228 0.99988989919567 0.686758470748585 0.662374530177261 3.96737983259011e-05 0.000110100804330056 7.91607255338336e-05 7.54928223355509e-05 91 3601
3067 853259 2 0.8 50 "LAT" "MI" 0.237738352453371 0.498418088024269 0.196899541365621 0.412443919257182 0.231238624041793 0.211287916811855 0.499740604428529 0.449433012740902 0.19103865424705 0.198674434347726 0.410827432762347 0.422154009565122 0.68026489330702 0.482308801211601 0.586612629960397 0.415376804198228 0.516627830549293 0 0.244842603872368 0.256250658596086 6.1980627917293e-05 0 3.39824449395034e-05 3.22611221050442e-05 0.48324970080243 0.999892051444425 0.755035498824743 0.743631862256784 6.04880203602414e-05 0.000107948555575245 8.79148579496653e-05 8.52180250248726e-05 76 3601
3068 685779 3 0.8 50 "LAT" "MI" 0.22588233639543 0.472982951394582 0.21014301052295 0.439027419672126 0.235161935016738 0.210061257176067 0.507521588405932 0.443495338204004 0.187708015415749 0.202784204789434 0.402796004006804 0.427601778272475 0.671105528588235 0.474106021975428 0.600635230728133 0.423678519528036 0.25129693715088 0 0.127171711133198 0.124792447922409 2.90462295344344e-05 0 1.70968095095835e-05 1.52210650278297e-05 0.748583341169599 0.9998809318298 0.872700833730655 0.875085481745642 9.06754499866074e-05 0.000119068170199803 0.00011035832663819 0.000106849266921887 89 3601
3069 611880 4 0.8 50 "LAT" "MI" 0.244104855425147 0.50575565327618 0.195540541793615 0.404817530597015 0.226621189495666 0.210518754288153 0.494128429954295 0.452362111282229 0.192141287409502 0.195453158128892 0.416780398855477 0.419493312390496 0.681244799208966 0.484084623468929 0.58313498733201 0.413805322537825 0.580859839973945 0 0.284326135532903 0.295377101275837 8.97283759560971e-05 0 4.0638195953071e-05 4.45531410699816e-05 0.418999978278535 0.999887034499393 0.715546991826581 0.704495901700683 5.04533715645819e-05 0.000112965500606835 8.62344445627532e-05 8.24438824106667e-05 86 3601
3070 165017 5 0.8 50 "LAT" "MI" 0.246477436315476 0.512947918872008 0.191139215952146 0.397357125289 0.226771567643778 0.210333856720669 0.494853990511716 0.452094269388693 0.191744454508973 0.195429808812647 0.416097376987591 0.419484064510821 0.683582860679923 0.486657797169994 0.578313479273766 0.411044020541415 0.642464856940915 0 0.276533074531335 0.3151579324978 7.55905934974808e-05 0 3.57395123146329e-05 3.8126524303909e-05 0.357413223327151 0.999887343294357 0.723345268664357 0.684723230069343 4.63291384367144e-05 0.000112656705643345 8.59172919934407e-05 8.07109085535172e-05 86 3601
3071 750582 1 0.9 50 "LAT" "MI" 0.241188850912537 0.503255336759068 0.195487322864892 0.407402201386636 0.229654744059647 0.207734471535844 0.498865196062815 0.444953970864277 0.190697725976717 0.195391133137115 0.412077886558947 0.417917585656046 0.678578066508028 0.482258387436265 0.581576181978724 0.412650101056672 0.563802728530697 0 0.285260481671821 0.287545442214688 6.35477570583827e-05 0 3.48496895764208e-05 3.32970577421419e-05 0.43608348482506 0.999889223632966 0.714620156557489 0.712339923574713 5.02388871848541e-05 0.000110776367034023 8.45120811138256e-05 8.13371528569111e-05 77 3601
3072 631719 2 0.9 50 "LAT" "MI" 0.245350137763374 0.507480386486089 0.195044461372945 0.403026973226319 0.229010461911779 0.206721702000818 0.500926914366316 0.445052727109308 0.188531216989704 0.194244893836589 0.410180122930108 0.417635701954443 0.681082301675971 0.484486707377232 0.577820572199237 0.410429352020933 0.595760902000116 0 0.2610119935152 0.292647040845562 6.82901598368273e-05 0 3.1793360872885e-05 3.41570294349157e-05 0.40411848858165 0.999853702056786 0.738841610987066 0.707215574272217 5.23192583977215e-05 0.00014629794321376 0.000114602136860543 0.000103227852786574 90 3601
3073 338644 3 0.9 50 "LAT" "MI" 0.243779641653345 0.506185575758848 0.194913543693306 0.404467443867129 0.229980870130265 0.206711714745924 0.503108743649051 0.443931464350593 0.187477290308065 0.195471378577427 0.407703990290574 0.419270104528565 0.680472226529534 0.484300478950188 0.577862212578798 0.410693268949007 0.559565628254015 0 0.23145930184376 0.269404866946882 6.63406790615929e-05 0 3.0473769762306e-05 3.29304471066711e-05 0.440309408181606 0.99986642963841 0.768406080875888 0.73046420171014 5.86228853179165e-05 0.000133570361589678 0.000104143510589958 9.80008958717179e-05 90 3601
3074 213666 4 0.9 50 "LAT" "MI" 0.239164598125793 0.506546321393473 0.190923178741314 0.403977483066272 0.229858647311872 0.208067097857351 0.496893883493988 0.443008220760182 0.192590252536491 0.197353856117852 0.413906761293781 0.419529046400509 0.677090343295015 0.481896061559383 0.580867287395657 0.412688571946762 0.602930027759162 0 0.275878177292133 0.296745834434888 6.49997652150166e-05 0 6.07248315291688e-05 4.22290142997115e-05 0.396957939723949 0.999881672146656 0.723970502458496 0.703127082560259 4.70327516742185e-05 0.000118327853344328 9.05954178422815e-05 8.48539905539e-05 80 3601
3075 576401 5 0.9 50 "LAT" "MI" 0.241588517881259 0.50252772628072 0.196469149333892 0.408217127235331 0.22751497280732 0.206472747215478 0.495244197163461 0.44256631255268 0.192087636929508 0.195980590518104 0.415783481211439 0.419518781450376 0.675576237904057 0.480037072970994 0.584537376781503 0.414685018002654 0.532165768692113 0 0.271467209517463 0.273039911489405 5.81710457535778e-05 0 3.94746408206705e-05 3.30684658915135e-05 0.467713409864262 0.999877396199264 0.728402045779778 0.726835423468294 6.26503978719594e-05 0.000122603800736396 9.12700619384014e-05 9.1596576410046e-05 90 3601
3076 698089 1 1 50 "LAT" "MI" 0.240525931561184 0.503681725505119 0.194608396157012 0.407035370598058 0.231588476594699 0.203350066809094 0.50296989746303 0.434310980982064 0.188911211329993 0.195790923704906 0.408022064184685 0.417607352492692 0.675464474964976 0.480093035851376 0.579310531191911 0.411161500960492 0.549964041240105 0 0.253326087744167 0.27135354678223 6.10538877431525e-05 0 3.21604921321005e-05 3.14533263435153e-05 0.449917445317903 0.9998837307568 0.746549857769357 0.728526854091591 5.74595542492161e-05 0.000116269243199664 9.18939943446533e-05 8.81457998355278e-05 90 3601
3077 140711 2 1 50 "LAT" "MI" 0.243047084525347 0.506059483668805 0.194486326257153 0.404551723805193 0.229996859509848 0.2035200585222 0.502806022170315 0.437379111882864 0.187813963269386 0.193851308297321 0.408257616314019 0.416010801633183 0.676564002557395 0.482011137032054 0.57615159782386 0.409792328593873 0.571611335507949 0 0.251275787256881 0.279739234864139 6.48470245166679e-05 0 3.51516612170534e-05 3.39154814383202e-05 0.428272159841197 0.999887326492673 0.748603518347463 0.720144137803139 5.16576263376206e-05 0.000112673507326698 8.55427344397732e-05 8.27118512838289e-05 90 3601
3078 706103 3 1 50 "LAT" "MI" 0.241209116157869 0.507365862324469 0.191850336935619 0.403232804321987 0.23100550474453 0.205472805304479 0.500879894862582 0.438808694702314 0.19016871568469 0.194121421687022 0.410112434816883 0.414070914515244 0.677687426206878 0.482155495753706 0.57614047430733 0.409356355251433 0.570944256169065 0 0.289774159354501 0.290884090309219 6.8405909392175e-05 0 3.78710548383041e-05 3.58934377602421e-05 0.428933599285133 0.999888002339112 0.71010206296092 0.708996550918508 5.37386364100185e-05 0.000111997660887899 8.59066297404845e-05 8.34653345133773e-05 86 3601
3079 416087 4 1 50 "LAT" "MI" 0.237205536814074 0.499492650355937 0.195560636373308 0.41134819605706 0.231932101866753 0.203300926290344 0.503434965821308 0.43342338645785 0.188862704878526 0.196651072634073 0.407568487282581 0.418595207830864 0.672438564971172 0.478496435669609 0.581074413885907 0.412779044313019 0.51424180609671 0 0.231022236019789 0.250541114598462 5.81391521269104e-05 0 3.15375419522505e-05 3.01167038698609e-05 0.485630146030021 0.99985848345065 0.768832394326148 0.749320657314935 6.99087211411685e-05 0.000141516549349767 0.000113832112111298 0.000108111382732936 87 3601
3080 462086 5 1 50 "LAT" "MI" 0.241796897860285 0.508981269510878 0.19093998110804 0.401571680321481 0.231391025639361 0.204310557737001 0.502588920889377 0.436176014333117 0.189088751633524 0.195359087732223 0.408357365558216 0.416479530476819 0.677498481236648 0.482362586233164 0.575387820473787 0.409023761120012 0.585470070298732 0 0.246213433552706 0.281591003578124 6.70908207557321e-05 0 3.13044596927558e-05 3.32861004387879e-05 0.414411819245886 0.999857366788809 0.753641847707031 0.718274074452684 5.10196346269388e-05 0.000142633211190854 0.000113414280570739 0.000101635868752844 90 3601
3081 299473 1 0 60 "LAT" "MI" 0.245613918737279 0.510990613243041 0.192107381429307 0.399260623038412 0.224085134356225 0.229271911605592 0.487068486076433 0.492110090820413 0.196125293830038 0.195712541395857 0.423985060521038 0.41967555228332 0.698970964699096 0.496685973754361 0.583945216655202 0.414347144566034 0.654839257712249 0 0.326942494212095 0.336673402703285 7.24289341657258e-05 0 3.32980027541326e-05 3.62985630949468e-05 0.345045141206965 0.999873222417666 0.672932744798619 0.663204396905814 4.31721466209557e-05 0.000126777582334325 9.14629865313399e-05 8.59018278060231e-05 90 3601
3082 171326 2 0 60 "LAT" "MI" 0.234604971819151 0.490012170352471 0.201804096440434 0.421135410278607 0.229456894740526 0.228700896369034 0.493781103905936 0.484392719043718 0.194583266461475 0.202088534275885 0.416794250652006 0.427716521905312 0.692762762928711 0.489157994865599 0.598475897177794 0.422133146803862 0.458972629032203 0 0.231195190099938 0.231756461372498 5.57448263187807e-05 0 2.44474034793665e-05 2.69488381766831e-05 0.540905833450716 0.999895879186434 0.768694596895229 0.768131508456155 6.57926907625168e-05 0.000104120813566181 8.57656013532285e-05 8.50813331699438e-05 86 3601
3083 824956 3 0 60 "LAT" "MI" 0.239318113691682 0.493940629448681 0.202161972464085 0.416798189245672 0.226120878587743 0.227919919997022 0.491572771567441 0.488118733879551 0.193933154919708 0.198101104082714 0.419278963996674 0.423806886626706 0.693358912276448 0.49106222437562 0.594196231466507 0.42011686927428 0.543849246253377 0 0.277032885443425 0.278711738415582 6.11898890900201e-05 0 2.89782269835672e-05 3.06384919500601e-05 0.456035309453292 0.999895316786994 0.722857662303786 0.721178297679846 5.42544042413342e-05 0.000104683213006028 8.04740258044771e-05 7.9325412622346e-05 91 3601
3084 499653 4 0 60 "LAT" "MI" 0.233711567586011 0.489602525557036 0.201407044202928 0.421466155378727 0.22847605061793 0.228349648071388 0.492002100763512 0.483771489786811 0.195431781466099 0.20236858444538 0.418512701475128 0.428313313021168 0.690537266275329 0.488179948526454 0.599207410114406 0.423057373455826 0.479167265724678 0 0.23860307103196 0.241041049265024 5.25840065769769e-05 0 2.37270880151717e-05 2.56394234186871e-05 0.520719283653148 0.999889563990375 0.761284671702722 0.758846892401675 6.08666155975511e-05 0.000110436009625441 8.8530177302875e-05 8.64189098830634e-05 87 3601
3085 637530 5 0 60 "LAT" "MI" 0.227871157930547 0.47143874412278 0.213180971804729 0.440368252337394 0.230523440946368 0.226586159460339 0.49891469843703 0.480980471460385 0.191201435577926 0.203422121247501 0.411500797997253 0.431309947197868 0.684980758337254 0.483315158540282 0.607804528630156 0.428212983358348 0.308853667799515 0 0.171956170414931 0.159942882937837 3.36821964609157e-05 0 1.70799550806279e-05 1.68896316894774e-05 0.691029553852882 0.999895254291432 0.827931891690468 0.839945977171008 8.30961511426417e-05 0.000104745708567666 9.48579395205833e-05 9.42502594655401e-05 87 3601
3086 296391 1 0.1 60 "LAT" "MI" 0.235878980133818 0.497607639802936 0.196009836406726 0.413209415211007 0.229666176829831 0.229574740362786 0.494233453728856 0.486776587759301 0.194596025470784 0.199804033747716 0.416574758799813 0.423241080575609 0.695119897326435 0.492665480796527 0.590409895625226 0.417893341718851 0.534932033868255 0 0.263004222931312 0.268262693250716 6.67358195780276e-05 0 3.58813102652755e-05 3.44840656069667e-05 0.464941699682285 0.999878992038934 0.736864148614712 0.731611000561858 5.95306298817825e-05 0.000121007961066068 9.57471437109242e-05 9.1822121820033e-05 89 3601
3087 329174 2 0.1 60 "LAT" "MI" 0.238176978754664 0.502522001292693 0.1935452037961 0.408018616017526 0.231337613690474 0.229810127295353 0.498512810163093 0.487362388628799 0.192233123225397 0.199529254312351 0.41211827364102 0.422754594390193 0.699324719740492 0.495897999547565 0.585307581333848 0.414542840474266 0.592420911739476 0 0.240108812711727 0.280482085367335 6.82049728822066e-05 0 2.56728554339824e-05 3.16419885971305e-05 0.407460410721683 0.999848783187092 0.759764130965967 0.719385720933094 5.04725659591949e-05 0.000151216812907619 0.000101383466871669 0.000100551710973756 88 3601
3088 832636 3 0.1 60 "LAT" "MI" 0.24484160071824 0.509030565376978 0.193193147852617 0.401287966861796 0.226180814986566 0.227026366376705 0.491838250082186 0.486195844703783 0.193710437730018 0.198085633177373 0.419126514267929 0.423816195509669 0.698048782081512 0.49563340913219 0.584989218760007 0.414806717158846 0.636491289454324 0 0.261756359736023 0.307838922340278 0.00066489676441506 0 0.000114986701026298 0.000269852462895753 0.362798319957633 0.999842291582365 0.7380241173828 0.691790082296297 4.54938236279115e-05 0.000157708417634699 0.000104536180150165 0.000101142900528908 78 3601
3089 1879 4 0.1 60 "LAT" "MI" 0.242714871440877 0.500455671646776 0.199190596410066 0.410191310765607 0.224236588677715 0.22653878958004 0.488646073739836 0.486312220237157 0.194852109557237 0.197554939275863 0.422223200365796 0.423631533270184 0.693490249698632 0.4916862831967 0.591597645243166 0.418813857237306 0.569104197634118 0 0.281372969249941 0.290750063735697 6.6545722520652e-05 0 2.85692314537886e-05 3.25787496306912e-05 0.430770181869501 0.999880976687651 0.718506942992829 0.709128262201085 5.90747738601785e-05 0.000119023312348612 9.15185257767799e-05 8.90953135871999e-05 89 3601
3090 533991 5 0.1 60 "LAT" "MI" 0.237355104232058 0.499532528134408 0.195506794404243 0.41107807021541 0.227514174613222 0.228975241479254 0.490201427388016 0.486368402752404 0.196313880859598 0.199635825390403 0.420736125225921 0.423612648934168 0.693844520324534 0.491856382785095 0.591456500654243 0.418663760405367 0.57283192669467 0 0.280780136256902 0.288366526173895 7.01875181045892e-05 0 2.89611613312946e-05 3.35320334553951e-05 0.427045364324417 0.999894241832894 0.719111155046038 0.711520955477094 5.2521462808588e-05 0.000105758167105971 7.97475357289446e-05 7.89863155549962e-05 89 3601
3091 457811 1 0.2 60 "LAT" "MI" 0.239809616550852 0.503011457246486 0.194447052375288 0.407550075669779 0.226549157997389 0.228552549097285 0.488810946747558 0.486579940318911 0.196690406996355 0.198023709513548 0.421965287398009 0.421140971665678 0.694911323645526 0.49261937929473 0.58916116888519 0.417078368731414 0.587934406246846 0 0.316386155882976 0.306555512199509 6.68698428623574e-05 0 3.26023653349582e-05 3.37482576178448e-05 0.411948744732323 0.999893196690413 0.683504030126093 0.693333238546034 4.99791779690537e-05 0.000106803309586755 7.72116255956807e-05 7.75009968396344e-05 90 3601
3092 399675 2 0.2 60 "LAT" "MI" 0.245679158235869 0.509958153914298 0.193049024788855 0.400408253390123 0.224969424648453 0.225840411140187 0.488407435384926 0.483845724133872 0.195713798150801 0.198025316457922 0.422784420969953 0.42382183468089 0.696488994024509 0.494061952315905 0.586788139397578 0.415693794736502 0.634113432528761 0 0.291414508163273 0.317513055362333 7.03330095662206e-05 0 2.98060378284992e-05 3.43955318526034e-05 0.36577323485444 0.999890326180186 0.708473311763064 0.682375169485983 4.29996072328001e-05 0.000109673819813558 8.23740358344484e-05 7.73796198316331e-05 91 3601
3093 432049 3 0.2 60 "LAT" "MI" 0.23335211902234 0.47605691196271 0.214060024436034 0.435682901289809 0.23227441627428 0.225535528629618 0.506624385275892 0.482140277497575 0.186010724787223 0.199479107227767 0.403561459361489 0.426045119217921 0.691162063926238 0.487648730327472 0.599549856451024 0.42242997629502 0.315022905105846 0 0.156541648243013 0.157795687376154 3.56452956231877e-05 0 1.59934004750345e-05 1.72908565153394e-05 0.68483576552914 0.999886590796027 0.843341871085255 0.842080461123537 0.000105684069390669 0.000113409203972648 0.0001004872712566 0.000106560643793997 86 3601
3094 169680 4 0.2 60 "LAT" "MI" 0.238218614824966 0.499509589876331 0.196327451928819 0.411230764976433 0.228080105898002 0.226848405496165 0.492860944378683 0.482610253785892 0.194403954082879 0.200100531592423 0.417972034190097 0.425285016267733 0.693147126219134 0.491476456175552 0.590831937604121 0.418359195699709 0.550075088168153 0 0.252148949826634 0.271320938755743 6.66833439820555e-05 0 2.40246969226712e-05 3.07366326343407e-05 0.449803546612508 0.999897454754 0.747746670685827 0.728569470108828 5.46818753568323e-05 0.000102545246000271 8.03547906167684e-05 7.88545027952217e-05 87 3601
3095 498449 5 0.2 60 "LAT" "MI" 0.237860394707253 0.499592787255312 0.195980459962605 0.411158890894145 0.226784506040942 0.227198195653106 0.488804885990669 0.482747280096028 0.19690352456208 0.200285651358439 0.422037669426622 0.425042333020987 0.6918430964013 0.490184954113522 0.593169635883123 0.419621736180013 0.553191054559102 0 0.280966647976492 0.282139701104771 6.72266552739765e-05 0 3.03070183121099e-05 3.30193908943428e-05 0.446685097622731 0.999779048282852 0.718892810302069 0.717699142926276 5.66211628931709e-05 0.000220951717147886 0.000110234703127454 0.000128136578059009 88 3601
3096 234726 1 0.3 60 "LAT" "MI" 0.239559811091774 0.5069127381527 0.190832968456332 0.403533065947794 0.225638027838676 0.227609459376466 0.484312308084747 0.48252995834693 0.199870640231253 0.199571999179612 0.426800794031257 0.422659348204224 0.692807298306916 0.49108919069981 0.590275607867198 0.417831278298455 0.622658566537781 0 0.316986708282281 0.318805309181141 7.75282043846766e-05 0 3.35908745307947e-05 3.77459846183949e-05 0.377209768026661 0.99978119568124 0.682849576809099 0.681024059563125 5.41372311736421e-05 0.000218804318760263 0.000130124034088751 0.000132885271115558 89 3601
3097 793762 2 0.3 60 "LAT" "MI" 0.233547985335114 0.491837797888291 0.199285757447428 0.41919465189703 0.232191894488455 0.228364089646861 0.499987956271886 0.483490931360375 0.191734758037688 0.199637857502301 0.410653897893477 0.422258133248712 0.69410396947043 0.491484385932876 0.590658372987417 0.4176655128997 0.478245164508846 0 0.230858110994309 0.23697740997581 5.4712544486696e-05 0 2.36714410757585e-05 2.62019160164364e-05 0.521638153062707 0.999888931404496 0.769030173035901 0.762909424059776 6.19698839602605e-05 0.000111068595503868 8.80445287143619e-05 8.69640483977001e-05 89 3601
3098 565272 3 0.3 60 "LAT" "MI" 0.236139101289802 0.495062465976793 0.198556946658264 0.415810112881533 0.229958122279273 0.227371053100499 0.495794811537518 0.482482840093996 0.193365635103427 0.199516307511711 0.414768624328107 0.423030863732647 0.693468276669574 0.490835409286843 0.591438889273402 0.418161018866228 0.520375061914537 0 0.248758117596743 0.258673007847726 6.29592435873737e-05 0 2.58722454655228e-05 2.98990653053648e-05 0.479494218023336 0.999842835422402 0.751096630479846 0.741182731814599 6.77608185398428e-05 0.000157164577597512 0.000119379677944809 0.000114361272369385 89 3601
3099 371064 4 0.3 60 "LAT" "MI" 0.240412956996834 0.503565955767025 0.194450275185598 0.407046160106944 0.229995354995436 0.226190724851437 0.49862071085161 0.482444471669211 0.191075708088678 0.198670242129345 0.412016056119677 0.42319628718784 0.696599036843707 0.49469035628067 0.584196225403621 0.41428598407923 0.582666664240469 0 0.237600792824544 0.277887063862816 6.83602069706612e-05 0 2.2393531961455e-05 3.08048639571609e-05 0.417217560437317 0.999892470360954 0.762290675509969 0.722002247908698 4.74151152440452e-05 0.000107529639046285 8.6138133524795e-05 7.98833645291294e-05 81 3601
3100 405807 5 0.3 60 "LAT" "MI" 0.237866963523847 0.50699844273874 0.18944844585245 0.403469468629599 0.227616758179821 0.229052173390317 0.48834814467492 0.484942534339303 0.197955532855606 0.198789482215971 0.422400961492035 0.420439754599401 0.694535895093986 0.493204800556763 0.586193460924027 0.415660564365138 0.610988280243736 0 0.312285758022511 0.311684603094863 7.30117973733699e-05 0 2.98501063530116e-05 3.47614936200069e-05 0.388888756945521 0.999889578939452 0.687604241987942 0.688200850467493 4.99510133696959e-05 0.000110421060548378 8.01498831936043e-05 7.97849440240973e-05 87 3601
3101 591759 1 0.4 60 "LAT" "MI" 0.238458513281593 0.498633001507576 0.197321041021929 0.412187256797097 0.228717700168146 0.22476312876701 0.495121245753466 0.479167845467099 0.192985432512769 0.198931744327094 0.415608455768138 0.423607854781811 0.69193934221675 0.490807606734916 0.589238217861792 0.417318025036038 0.523998404715791 0 0.256488383533268 0.263725485439422 5.83366005369497e-05 0 2.60334141438745e-05 2.85306147323314e-05 0.475886329135548 0.999893219461278 0.743401760071546 0.736163817973168 5.69295481241122e-05 0.000106780538722351 8.38229810411251e-05 8.21659726778871e-05 84 3601
3102 215057 2 0.4 60 "LAT" "MI" 0.245922355448027 0.514807958432814 0.189066714606432 0.395298259716989 0.22287903522107 0.224460307586188 0.481798188947077 0.480041053543313 0.199681108333845 0.197757083344022 0.429550874965501 0.422435578872607 0.693261698255286 0.492237451304416 0.586504906284299 0.415755873443121 0.700630093993249 0 0.340650434964787 0.357757521427502 9.98478532278135e-05 0 4.07379906110779e-05 4.84216938575035e-05 0.299234735196568 0.99989496697856 0.659236327644798 0.642124173081039 3.53229569557688e-05 0.000105033021440104 7.24993998040866e-05 6.98837976021358e-05 91 3601
3103 612113 3 0.4 60 "LAT" "MI" 0.237680596267507 0.496710936303598 0.198277469806389 0.414019649802691 0.227120383475621 0.225151006135333 0.490821400753433 0.479257603393159 0.195465949618194 0.199085529037537 0.420092776972069 0.423291456184621 0.689951985878461 0.488768258692381 0.59282894846212 0.419312179314644 0.544655042164796 0 0.278123980891769 0.278228294487247 0.000222760565711255 0 5.30258237750554e-05 9.37221674124644e-05 0.455071329971864 0.999892234775088 0.721740057494661 0.721597887004417 5.08672976278314e-05 0.000107765224912002 8.29357897951597e-05 8.00963409236398e-05 90 3601
3104 252062 4 0.4 60 "LAT" "MI" 0.241032054384664 0.50802437816815 0.191077520935572 0.402367593189658 0.227812610460357 0.224471751968441 0.491817667127919 0.477154500917376 0.19516858595823 0.200371323557249 0.419120944929 0.425464196033326 0.693316416813461 0.492166410927954 0.586617430451051 0.415822272808705 0.632876098924043 0 0.257302461884193 0.302562838401015 7.13700502705273e-05 0 2.7035341216607e-05 3.34696808556592e-05 0.367002783046241 0.999865312592432 0.742564184129572 0.697307587373871 4.97479794447388e-05 0.000134687407567902 0.000106318645018355 9.61045442581727e-05 91 3601
3105 851280 5 0.4 60 "LAT" "MI" 0.237015467921095 0.498683216664248 0.196071380825931 0.412115213605123 0.231384002170186 0.226790256663447 0.499720781460598 0.481693947722218 0.19121451210003 0.198507407963365 0.410752646179609 0.421215766457906 0.695189726754728 0.493112342060876 0.585793300889326 0.41495652902925 0.526908036173129 0 0.23960006446835 0.257654342785235 6.09172755282708e-05 0 2.46670927214433e-05 2.8785806800884e-05 0.472948600451509 0.999824960725663 0.760237535174197 0.742185524088651 8.24460998333477e-05 0.000175039274337146 0.000137733264731547 0.000131347319313098 88 3601
3106 346699 1 0.5 60 "LAT" "MI" 0.238676349595239 0.49629811351639 0.199428888371889 0.414483099515791 0.227467907734374 0.223125831660065 0.491769724424524 0.475622838098846 0.194904735057405 0.19902856086001 0.419280033066288 0.423838424849617 0.689270088989678 0.487774568629912 0.593362184289304 0.419348338110611 0.539402478897208 0 0.283086826823919 0.278357013771191 0.000102136303173081 0 3.6831315538121e-05 4.71821920010991e-05 0.460431595295436 0.999878719272958 0.716787450227671 0.721504921754007 6.37895041821457e-05 0.000121280727041612 8.88916328716913e-05 9.08822828012166e-05 92 3601
3107 543348 2 0.5 60 "LAT" "MI" 0.237154474560867 0.4975241271572 0.197182403992804 0.413349528033717 0.229657801051657 0.225153917140818 0.49487730745028 0.477930242502842 0.194015507665526 0.198963571766316 0.415885810304551 0.421928967394037 0.691966192753342 0.489912775174157 0.590161483424646 0.417263090207257 0.506053516257209 0 0.270266930589464 0.261347273207412 0.000206536240572184 0 5.04114196064074e-05 8.68468911934721e-05 0.493681795147636 0.999891469803248 0.729600299255555 0.738483124164755 5.8152354583431e-05 0.000108530196752397 8.23587353743338e-05 8.27557366393103e-05 88 3601
3108 685806 3 0.5 60 "LAT" "MI" 0.239899727607522 0.501231532195245 0.196101698056894 0.409330215581947 0.226361211544242 0.223400355845185 0.489675002106718 0.476739798827717 0.195675274791775 0.19827395501414 0.421190220663516 0.422744146042625 0.689661294996949 0.489055316259727 0.59005092786281 0.417936861176558 0.591084821778163 0 0.287318950339344 0.298264714261549 6.46116349532992e-05 0 3.11316975103241e-05 3.25126947025144e-05 0.40879833729094 0.99988954109494 0.712567114188408 0.701621483058797 5.22292959430433e-05 0.000110458905060325 8.28037747381658e-05 8.12899849517806e-05 85 3601
3109 217356 4 0.5 60 "LAT" "MI" 0.241080418612012 0.499713384684833 0.198499952576865 0.410992046706711 0.228454936455089 0.224405730452625 0.498014107238146 0.481374436568118 0.190366008286708 0.195490800552628 0.412701470794364 0.418942808181549 0.693941085519726 0.49282391018278 0.584356761416201 0.414459843703641 0.54958973776864 0 0.257438538820342 0.273989449209593 6.10686565051331e-05 0 2.71467440922638e-05 2.99654881193414e-05 0.450282216774724 0.999785577718151 0.74238837902507 0.725839479302514 6.69768001307327e-05 0.000214422281848981 0.000145935410495689 0.000141105999773759 89 3601
3110 849107 5 0.5 60 "LAT" "MI" 0.242753980222778 0.505077533955639 0.195098053470487 0.405483893332499 0.227784767690254 0.224712060620747 0.495174889016212 0.481636892810152 0.192241919223675 0.195446424013771 0.415693342407929 0.418456210177702 0.695250808533779 0.493862873172458 0.582786396707933 0.413342003693858 0.573889037203836 0 0.291956904971066 0.294463646404308 6.84929135926056e-05 0 3.04523143303619e-05 3.37008234327906e-05 0.42599036075445 0.99981493388942 0.707895407164878 0.705385869851621 5.21091281213103e-05 0.000185066110579947 0.000117235549725163 0.000116782920637751 88 3601
3111 743874 1 0.6 60 "LAT" "MI" 0.234121601926076 0.49206903058274 0.199584735282264 0.41899511343219 0.231812665473569 0.22302501346314 0.498893710741755 0.472237273114826 0.192202951435273 0.200496678287659 0.411589879277008 0.424143809361901 0.688959280862785 0.487421526833421 0.592284365005196 0.418558460108128 0.474513999920969 0 0.230582953619187 0.235908764737303 5.10147943280345e-05 0 2.34173295242308e-05 2.49082423684376e-05 0.525372326573569 0.999889046669623 0.769304017215293 0.763978680055214 6.26587111339595e-05 0.00011095333037752 8.96118359961691e-05 8.7646965114581e-05 81 3601
3112 467902 2 0.6 60 "LAT" "MI" 0.238670615470347 0.503447033620214 0.193160694784234 0.407066563800886 0.227947343552996 0.224239750303649 0.490777149264937 0.476386644353463 0.196105568898478 0.197805834661449 0.420114306095987 0.419881957566216 0.690857709326992 0.49001287641313 0.587072098344161 0.415881766936865 0.590112488760524 0 0.300647037715234 0.301103941915772 6.72334909019569e-05 0 2.86063714649213e-05 3.24332002168015e-05 0.409766978657372 0.999860022937941 0.699221746826773 0.698765622919281 5.32990912024585e-05 0.000139977062059531 0.000102609086528117 9.8001964731053e-05 90 3601
3113 272332 3 0.6 60 "LAT" "MI" 0.240570057163065 0.499123306185825 0.198598532637379 0.41170216225334 0.227480001313001 0.222243047389487 0.493413089341442 0.474974451494973 0.1934822564422 0.197437913347799 0.417578921583656 0.421526567161601 0.690293105865552 0.489057875488934 0.589518702427378 0.41708697759562 0.524251140258327 0 0.276635414246424 0.271674180226569 6.45139395661694e-05 0 2.90703289087754e-05 3.17962197205296e-05 0.475623032677894 0.999868021741809 0.72324727318405 0.728200786133266 6.13131242129479e-05 0.00013197825819076 8.8242240617602e-05 9.3237420443712e-05 85 3601
3114 686878 4 0.6 60 "LAT" "MI" 0.24233191005193 0.507586107905983 0.192543617753274 0.402864678156705 0.229182230906649 0.22341060868848 0.496909885238058 0.477223095055338 0.191704315891452 0.196513456756229 0.413648363997209 0.419387580758345 0.694924749647059 0.493765257868504 0.580761390400954 0.412127847245175 0.609518625568612 0 0.274667586257091 0.300250851235926 7.01019375306107e-05 0 2.89974070303077e-05 3.36806727969527e-05 0.390358960018162 0.999858408832284 0.725196735633872 0.699616107706231 5.23124756954863e-05 0.000141591167715642 0.000106680702006719 9.93603850461475e-05 76 3601
3115 108873 5 0.6 60 "LAT" "MI" 0.244773976151842 0.51079530954179 0.191636528930802 0.399561702883242 0.226246863218674 0.221651344518259 0.49086421445121 0.474069280346258 0.194593738203203 0.197510939854073 0.420116594471501 0.42205707801982 0.692672183888775 0.491833408687562 0.583741206988078 0.4140170175986 0.63902485317539 0 0.283398938749859 0.3155876677449 7.45786716776398e-05 0 3.0129102657553e-05 3.58667942682648e-05 0.360858327121903 0.99989550387962 0.716491011265783 0.684301721046973 4.22410310295557e-05 0.000104496120380312 7.99208817010615e-05 7.47444138588057e-05 87 3601
3116 402053 1 0.7 60 "LAT" "MI" 0.24276361514435 0.517611831429639 0.184279125795531 0.392484635825185 0.230867710059546 0.224494403876054 0.497641580980196 0.477271328615468 0.192727882336612 0.196005440854089 0.413448215838243 0.416212645129526 0.69812572907995 0.497256797330393 0.573012448986233 0.40761681691818 0.680887299383157 0 0.289066202149781 0.328709177170062 7.43245870136483e-05 0 3.28460407412732e-05 3.6307994496928e-05 0.319000380731639 0.999887734355111 0.710815465221438 0.671176535333374 3.7995298190605e-05 0.000112265644889011 8.54865880403267e-05 7.79795020667186e-05 86 3601
3117 406424 2 0.7 60 "LAT" "MI" 0.238824453311203 0.505543317107397 0.191443825341394 0.404974866018492 0.231514990210912 0.222987428966585 0.499440505473102 0.473213081530351 0.191785462827256 0.197982258543037 0.411404112392176 0.41961863886652 0.6933268724887 0.492518632993885 0.581211546711687 0.41219934775601 0.596533101219945 0 0.260130171888767 0.288614727667548 0.000103831501861798 0 3.59867915362322e-05 4.71647742304707e-05 0.403317950890443 0.999895465774202 0.739751608572566 0.711261128028132 4.51163877506056e-05 0.000104534225797885 8.2232747129912e-05 7.69795300898072e-05 90 3601
3118 417999 3 0.7 60 "LAT" "MI" 0.232342671424481 0.487519368833671 0.202276696163654 0.423768086053086 0.233145524543655 0.221734254735717 0.503022269818709 0.469621271224749 0.189929952936784 0.199768930539691 0.407629554168384 0.422626206127917 0.687222450703853 0.486369506596959 0.591975579640129 0.418363333267325 0.419821170159442 0 0.200561832061647 0.20681615124836 8.87224262286025e-05 0 3.46597193613773e-05 4.11444017335282e-05 0.580017036933954 0.999888671055263 0.799309363760415 0.793049860132125 7.3070480375632e-05 0.000111328944737041 9.41444585764795e-05 9.2844217781223e-05 89 3601
3119 743503 4 0.7 60 "LAT" "MI" 0.235344082637449 0.496404719047135 0.19660517014239 0.414417741024056 0.230300678412339 0.221649837340835 0.495901348341203 0.469448757098203 0.193711297055599 0.199881185243276 0.414851027115844 0.42288252621023 0.687294598390623 0.486978746833627 0.590197652441265 0.417647161355296 0.533871001632893 0 0.246499693121512 0.262048267969103 5.81876669013098e-05 0 2.71543440734437e-05 2.86566012140123e-05 0.466015882973393 0.999892701831291 0.753387092897186 0.737840507633788 5.49277268130806e-05 0.000107298168709341 8.60596372289253e-05 8.25677958952073e-05 89 3601
3120 131627 5 0.7 60 "LAT" "MI" 0.241013629727929 0.508970020122914 0.190299947219089 0.401466730655625 0.229507331803932 0.222625337081748 0.494774701216443 0.473246275978331 0.19392478842402 0.197498343053984 0.416002719397568 0.419435813304079 0.693146298613609 0.492122613959957 0.581723078697093 0.412508402259997 0.610799991754216 0 0.284329351816143 0.303051158960504 7.62229594988385e-05 0 3.03717844942882e-05 3.61316447386688e-05 0.389077186349566 0.999887343175249 0.715554717464712 0.696831621998178 4.65989367192136e-05 0.000112656824750613 8.55589346505874e-05 8.10873965794512e-05 85 3601
3121 473831 1 0.8 60 "LAT" "MI" 0.240044780908544 0.501382929879019 0.196171820951913 0.409364476430063 0.230280712810543 0.22002668844075 0.499665268065649 0.470004325563799 0.19054807427056 0.195980064134834 0.411115227771567 0.418144427289306 0.690352182159836 0.490161312902519 0.582699959357306 0.413098576067182 0.535082042014436 0 0.261804458509607 0.269313889290708 6.13888241160823e-05 0 2.70212011390675e-05 2.99041920867787e-05 0.464801878206332 0.999890832767619 0.738082026598976 0.730573146121104 5.46909551158297e-05 0.000109167232381435 8.64936902773032e-05 8.30603961017831e-05 90 3601
3122 623416 2 0.8 60 "LAT" "MI" 0.243264068196924 0.503893307968243 0.196540838880465 0.406766021229111 0.226334938828055 0.218511187485158 0.492572957677273 0.469116756220825 0.193324173319135 0.195526180936343 0.418443499459005 0.419259620875805 0.688110194510136 0.488483931379469 0.585391193135943 0.414937000730502 0.561978461070842 0 0.297090746520107 0.292791509378061 6.54870025100509e-05 0 3.16985263041308e-05 3.31599350794081e-05 0.437900961152785 0.999889267720497 0.70279658094802 0.707093700392006 5.50907738628985e-05 0.000110732279502786 8.09740055685242e-05 8.16302948530619e-05 90 3601
3123 123143 3 0.8 60 "LAT" "MI" 0.242281799113431 0.50522010101133 0.194597824335424 0.405399408600952 0.230179116343677 0.220877493690942 0.500889220682273 0.473100381296388 0.189378912706568 0.194213807813445 0.409868505687931 0.415583800777797 0.69333840914805 0.492912502599211 0.578190544855437 0.410485085509691 0.562124473496275 0 0.273531228012617 0.28329547764109 5.83392998845566e-05 0 2.5444198917513e-05 2.84327263510468e-05 0.437766548012585 0.999893206928532 0.726360874496092 0.716596614407532 5.06391912555767e-05 0.00010679307146822 8.24532923735663e-05 7.94752250264309e-05 90 3601
3124 45069 4 0.8 60 "LAT" "MI" 0.237536510781885 0.502820205031899 0.192869600541433 0.407785400077868 0.22977004177237 0.221250901302004 0.494980559932549 0.469745107660255 0.194029568178489 0.197400079303921 0.41574801603414 0.418654084092646 0.68855745385626 0.488954307976426 0.584299248023844 0.4142772320602 0.570782885841302 0 0.291519361843587 0.290367405390467 6.89896666793545e-05 0 2.91061858003405e-05 3.30614682147136e-05 0.429059747258138 0.999769041029447 0.708338212543151 0.70945598661995 8.83772338810895e-05 0.000230958970553077 0.000113319427460993 0.00014354652136865 86 3601
3125 345657 5 0.8 60 "LAT" "MI" 0.233784348698102 0.492010494072759 0.199604463737344 0.419122417838724 0.232632779683888 0.219693574256639 0.502602530096662 0.466087709925412 0.189822908467746 0.199314460529846 0.407832955680136 0.422370366457832 0.686110702638629 0.486501322152323 0.588741832734936 0.416840752691912 0.47340263028307 0 0.21231592561264 0.229169829300372 5.4024377011972e-05 0 2.37878278782843e-05 2.60065264704972e-05 0.526467531843622 0.999854523262464 0.787539565373122 0.770690262881843 7.58134962955014e-05 0.000145476737535514 0.000120721186359833 0.000113901291313998 85 3601
3126 878969 1 0.9 60 "LAT" "MI" 0.240343032793777 0.50592734393031 0.192418022056311 0.404684470707882 0.231521222889369 0.219503584621531 0.501436691819748 0.46800873486437 0.190130524686787 0.19531701388079 0.409508611141493 0.415943509857053 0.691367840304677 0.491573375280875 0.577865560623888 0.41027197760078 0.562225022830773 0 0.270336297090414 0.280981885348695 7.50750462626619e-05 0 3.19757318254861e-05 3.61583209237826e-05 0.437647279144728 0.99986711632963 0.729531003508454 0.718887059888279 5.26229782364723e-05 0.000132883670369667 0.000100723669307205 9.48964421021506e-05 90 3601
3127 427741 2 0.9 60 "LAT" "MI" 0.242644495583674 0.51196136145897 0.18887621718376 0.398272836930618 0.230609186984508 0.218260129787214 0.49922126875157 0.465456281989694 0.191174096602556 0.196306875140147 0.411693402295275 0.418122099874621 0.691513812355396 0.492033937669544 0.576357188926463 0.409541775380164 0.662391499740982 0 0.270152832505333 0.316460076745273 7.76205889163251e-05 0 2.82838814955443e-05 3.59742981822478e-05 0.337470691371475 0.999885302563751 0.729729153945723 0.683416193320717 6.01882986265691e-05 0.000114697436249224 8.97296674486092e-05 8.77556358282407e-05 86 3601
3128 368960 3 0.9 60 "LAT" "MI" 0.235935783547771 0.493451121023152 0.19990717021538 0.417552279065823 0.23155286330747 0.218013474744045 0.501672704805982 0.464602828509914 0.189829136253409 0.196600870639626 0.408994805089655 0.418493278370836 0.685502121599286 0.486294584600934 0.586337177108414 0.415323886597864 0.46856402009808 0 0.253795001411371 0.242349636932068 0.000262365985945097 0 6.71403068199734e-05 0.000110878120369682 0.531111726105826 0.999893192147456 0.746053374831236 0.757455246257428 6.1887810148885e-05 0.000106807852543982 8.44834505736424e-05 8.42386901350223e-05 84 3601
3129 519891 4 0.9 60 "LAT" "MI" 0.241248478720451 0.505746834529688 0.193133682021364 0.404681174671533 0.230177037879185 0.21883563048961 0.500057413807342 0.467854453696424 0.190128539857511 0.194693776391479 0.410689935257219 0.415753255846198 0.690261147089246 0.491050912741287 0.577955998270355 0.410568661739668 0.603454331617382 0 0.27957172642549 0.299024906017741 7.12189427527701e-05 0 3.33591670822186e-05 3.54107691517756e-05 0.396428575285269 0.999891372557833 0.720309699393279 0.700860284364225 4.58741545963764e-05 0.00010862744216734 8.52150141485933e-05 7.93988488822303e-05 85 3601
3130 678461 5 0.9 60 "LAT" "MI" 0.243376407799924 0.510890771851937 0.190488594776122 0.399507023075343 0.228348578487279 0.218951093259363 0.49473306683343 0.468097049083175 0.192961502869775 0.194235749261314 0.415917416777467 0.414920102201419 0.690676079546566 0.49108641186112 0.577685846907211 0.410299345197376 0.612980436531775 0 0.317062743701699 0.316043589451876 7.52052986166512e-05 0 3.19801008438892e-05 3.64913212769299e-05 0.386898215250993 0.999889736567193 0.682826565102579 0.683842182823895 4.61429186156095e-05 0.000110263432806603 7.87110948772718e-05 7.77364029519363e-05 86 3601
3131 685311 1 1 60 "LAT" "MI" 0.238239198774485 0.504521508162917 0.191976040891544 0.406130351707868 0.231631107955272 0.218152538991123 0.500469878831794 0.46414941298311 0.19086362072764 0.1948241951109 0.410122101057152 0.414100129851193 0.68802284572088 0.489449521947535 0.577663856730083 0.410362041320945 0.552028467925685 0 0.282883306551828 0.280747052644285 6.06503175851197e-05 0 2.91642621099831e-05 3.02086780322328e-05 0.447855593177614 0.999892200761222 0.717005265140699 0.719141188600398 5.52885791161953e-05 0.000107799238777601 8.22640453630882e-05 8.15500772855546e-05 87 3601
3132 32391 2 1 60 "LAT" "MI" 0.241167156686478 0.505210395654385 0.193817654409825 0.405462246292215 0.230816268017605 0.216200327441899 0.501141771595349 0.461824122493114 0.189815624853218 0.194890210684884 0.409790245201368 0.415829027937029 0.688183752145981 0.489166204562607 0.578523489947926 0.410619316446307 0.559827823912891 0 0.272715807549472 0.28156409137434 6.48435110231655e-05 0 2.98313969455092e-05 3.20334646608747e-05 0.440055786847627 0.99989343846565 0.727172209643852 0.718324195214959 5.1545728458845e-05 0.000106561534350264 8.21514097305749e-05 7.96799460399993e-05 90 3601
3133 67698 3 1 60 "LAT" "MI" 0.237810931566886 0.502404548425575 0.193441608866018 0.408285342568292 0.231727595975318 0.21701910985702 0.500564319240196 0.461161235647072 0.190932783033546 0.196177326958317 0.410143344079556 0.416380591434305 0.686557637399224 0.487748949193167 0.580551718857882 0.411876149127247 0.559018265288433 0 0.262759517080847 0.276302583571381 6.48555918525708e-05 0 2.82888425205101e-05 3.13272490454421e-05 0.440859445484266 0.999837280924008 0.737097088170307 0.723554786805399 5.74336354484951e-05 0.00016271907599212 0.000115105906325747 0.000111302374174509 87 3601
3134 363819 4 1 60 "LAT" "MI" 0.241544283666856 0.511563739932859 0.188354461220611 0.398693226268305 0.229715738379431 0.21758419793857 0.496961986878667 0.464370290365945 0.192389166947924 0.194342984302259 0.41403249674215 0.414293923216036 0.688844219984858 0.490790359877125 0.575086612470794 0.409173789867405 0.64674342023125 0 0.319290619796788 0.327091724721659 7.26910904029485e-05 0 3.71486106760891e-05 3.71812736781018e-05 0.353143932682538 0.999892941486222 0.680596068819657 0.672797233946555 3.99559958089188e-05 0.000107058513778408 7.61627728792045e-05 7.38600581078667e-05 89 3601
3135 427518 5 1 60 "LAT" "MI" 0.242993022271834 0.513150078272138 0.188176476057145 0.397048930852102 0.228191153277809 0.215665021976881 0.49281996516722 0.460026172986336 0.194661663868174 0.195473165529946 0.418295259901618 0.41651092051067 0.686849197526524 0.48854073383053 0.578311305455265 0.41074859488888 0.670351934649679 0 0.32039360326142 0.336815947397203 7.57996904923191e-05 0 3.28949492921148e-05 3.69845178113977e-05 0.329532975736482 0.999891439300746 0.679497726195895 0.663073205661731 3.92899233470732e-05 0.000108560699253548 7.57755933930294e-05 7.38624232545901e-05 91 3601
3136 341287 1 0 70 "LAT" "MI" 0.23729430995764 0.502288749731653 0.193045338514645 0.408244055347613 0.227305607008842 0.231016748641109 0.488471522610841 0.489713292807329 0.19761763818604 0.199344229400342 0.422502372586639 0.4221620529232 0.69561666560759 0.493330593859158 0.590007206101027 0.417807355023297 0.593089658327545 0 0.300185588332831 0.30164559555568 6.26029442653548e-05 0 2.92953255419716e-05 3.10461343040994e-05 0.406798147046046 0.99989166729709 0.699707399409351 0.698245195063482 4.95916821429033e-05 0.000108332702909502 7.77169322753935e-05 7.81632465338161e-05 89 3601
3137 792496 2 0 70 "LAT" "MI" 0.238431457633022 0.498535348109256 0.19728839808564 0.412224301901002 0.228348708883608 0.229548063208976 0.492660249993088 0.487717601720189 0.194743923607604 0.199851240410138 0.418026625934918 0.424275494487496 0.696328229725606 0.492776383939839 0.591883562103382 0.418381451388848 0.554043967194428 0 0.264809916141476 0.276806904622248 6.09526635940859e-05 0 2.48865916503954e-05 2.90527018860376e-05 0.445841049611334 0.999893491487023 0.735082658822204 0.72308338608801 5.4030530643195e-05 0.000106508512977341 8.25384446696531e-05 8.0656587855378e-05 87 3601
3138 132358 3 0 70 "LAT" "MI" 0.231525543372386 0.480038946378996 0.20830419584319 0.431383044032575 0.23009519105199 0.228134551768706 0.497476574825654 0.484245050924693 0.192167648029876 0.201802220946127 0.41308536853148 0.427926562053952 0.689755286193082 0.48688656668724 0.602274064819193 0.424517411989813 0.398498532338222 0 0.196836643271443 0.199118410852378 4.39234129947242e-05 0 1.90405895862539e-05 2.10695412760884e-05 0.60138482943141 0.999894299644546 0.803054181938674 0.800771060889613 7.27148173725241e-05 0.00010570035545354 9.01342002968619e-05 8.94587167329678e-05 91 3601
3139 145271 4 0 70 "LAT" "MI" 0.24484508890214 0.510389631443776 0.19194103973745 0.399840096547177 0.224690662970445 0.228694596064445 0.48694982562619 0.489393701491252 0.196695151445531 0.197634948566923 0.424009651520142 0.422462717409951 0.69823034793703 0.495523755889485 0.586271139749904 0.415496117507982 0.658184603337297 0 0.311918721865449 0.33228380452412 7.90520850313821e-05 0 3.30605566650873e-05 3.84666257694732e-05 0.341657336630889 0.999817079799226 0.68794557995355 0.667557439211082 7.90079467831151e-05 0.000182920200774419 0.000102637624336519 0.000120289639027902 87 3601
3140 238723 5 0 70 "LAT" "MI" 0.244298328580451 0.509491191823752 0.192368681460338 0.400854592373029 0.224962308012163 0.228977190783964 0.487622052691128 0.490092924157604 0.196276669139633 0.197247811912691 0.423217939707886 0.42174022351151 0.698237827376578 0.495681820981876 0.585893162512662 0.415328916116356 0.628804593868115 0 0.31479622543314 0.322597501456135 7.37248822600143e-05 0 2.85103770138789e-05 3.50683804415295e-05 0.371078354919438 0.999892511621464 0.68510004656419 0.677292908084434 4.33263301874062e-05 0.000107488378536389 7.52176256557406e-05 7.4522078989463e-05 89 3601
3141 122495 1 0.1 70 "LAT" "MI" 0.236179250351044 0.493309900911314 0.200073463013204 0.417653148949471 0.228514345997659 0.229768045789947 0.493069477131016 0.488402825301742 0.194568136392086 0.198971664231135 0.417531193476069 0.422552406665562 0.69446164213865 0.491373594700559 0.593613263636425 0.41947843700473 0.497789072353591 0 0.273581516684863 0.259735688656133 5.80630813598992e-05 0 2.62443763962205e-05 2.84198028847623e-05 0.502092997481054 0.999895761569005 0.72631272542073 0.740154917281333 5.98670839949674e-05 0.000104238430994871 7.9513518010713e-05 8.09742596492201e-05 89 3601
3142 33771 2 0.1 70 "LAT" "MI" 0.23823366236343 0.498634586287687 0.197081494483091 0.412060732917316 0.228436392838313 0.229297224608245 0.493067333729299 0.487536974931932 0.194462530147027 0.199322209459808 0.417577175535033 0.423383212073884 0.695967279809988 0.492897869793493 0.590866234089926 0.417865936226163 0.551739192821099 0 0.268619598689892 0.277173288778396 6.62197315763352e-05 0 2.7017845954909e-05 3.15434978674155e-05 0.448125718174983 0.999805713737696 0.731225197398105 0.72266554903845 6.8869272341901e-05 0.00019428626230353 0.0001281860660479 0.000129618685286711 87 3601
3143 520007 3 0.1 70 "LAT" "MI" 0.2384830971644 0.504366510236201 0.192252985821797 0.406220262618168 0.22970397237604 0.230524972928777 0.493919807258369 0.488321464052317 0.194737449705787 0.199689790665463 0.41660293193351 0.422590241760925 0.698712042469216 0.495335222910598 0.586680226193048 0.41534801131018 0.576279547812413 0 0.27693695093538 0.287715678315701 6.45003600624158e-05 0 2.64846532723458e-05 3.07115336465085e-05 0.423604048757343 0.999873412474939 0.72294286365231 0.712163317147147 5.19030701808308e-05 0.000126587525060764 9.37007590384596e-05 9.02930035058959e-05 81 3601
3144 273708 4 0.1 70 "LAT" "MI" 0.234705887336413 0.496075986045963 0.196364636505415 0.414691569581796 0.229528729732759 0.22944237530396 0.493354043011798 0.485328268235893 0.195152278113962 0.201419440728459 0.417278038532689 0.425642818958031 0.693676992373131 0.49134320592383 0.592936355347836 0.419459841478845 0.534114626301716 0 0.248567473100355 0.262808512450289 0.000119871019472133 0 2.7781819106363e-05 4.97043679265123e-05 0.465711779594937 0.999897123292762 0.751324296056108 0.737062944008447 5.37230838744371e-05 0.000102876707237507 8.04490244312925e-05 7.88391733375241e-05 89 3601
3145 467033 5 0.1 70 "LAT" "MI" 0.233271383990126 0.48903478259114 0.201519256934279 0.422038396594439 0.231187406561046 0.228670654875305 0.498356289925894 0.484380125884528 0.192182944388153 0.201661854233516 0.412119708280601 0.426738464230274 0.693129445426477 0.490318100009821 0.595364055555948 0.420585586998134 0.479900614800528 0 0.211510810737673 0.231408836798058 5.89829936243944e-05 0 2.24405411122094e-05 2.72669173182314e-05 0.519960480605894 0.999866281310536 0.78835666206023 0.768456092721547 7.99215999538854e-05 0.000133718689463731 0.000110086660985276 0.000107803563076614 89 3601
3146 519585 1 0.2 70 "LAT" "MI" 0.237827705992245 0.491035245900759 0.203620025518675 0.419922265792527 0.226856824181925 0.226624201350323 0.491489368296179 0.483459931503188 0.194476687494493 0.200076629469435 0.419203392641817 0.426433782519045 0.691308731524493 0.488407018479408 0.598173342482603 0.422125666392482 0.4926336117886 0 0.249034323728585 0.25107225580307 0.000750999682728031 0 0.000239814585378889 0.000336787210401898 0.506554926360965 0.999893123915023 0.750642087549174 0.748507617222339 6.04621677076563e-05 0.000106876084977445 8.37741368627333e-05 8.33397641882645e-05 87 3601
3147 113272 2 0.2 70 "LAT" "MI" 0.23554496254414 0.495283931571649 0.197839935701705 0.415515928608577 0.227715168632048 0.228450629296057 0.489182114542949 0.483799590638128 0.197381904609548 0.201361370764311 0.421804086460413 0.425978779531781 0.691710760472246 0.489202456713037 0.596583211075563 0.421331360423962 0.535199078318073 0 0.275406284774245 0.273052656582838 5.73405425059092e-05 0 2.58251390013744e-05 2.80349091400473e-05 0.464669638212446 0.999858326308442 0.724460803169006 0.726812101995714 7.39429269752457e-05 0.000141673691558282 0.000107086917747029 0.000107206512308302 92 3601
3148 745328 3 0.2 70 "LAT" "MI" 0.241627688449465 0.510615421756844 0.189258743033873 0.399642800986086 0.227238438217409 0.229614553680664 0.488811726296104 0.487636404550762 0.197231184424647 0.198918024218108 0.422181924683741 0.422074947684026 0.698480680347538 0.495536129113226 0.585407951676629 0.4147936513532 0.665450486825828 0 0.306241527989955 0.330210264318342 7.51165868582793e-05 0 2.99270987617186e-05 3.57430968077967e-05 0.334434244391858 0.999897468648269 0.693654640425463 0.669682388620865 4.01521954562003e-05 0.000102531351730958 7.39044858201729e-05 7.16039639854858e-05 89 3601
3149 562819 4 0.2 70 "LAT" "MI" 0.235709050557434 0.494775496989462 0.198351666978732 0.416000312372325 0.226045762238813 0.228931073035488 0.48544178904175 0.485264743347156 0.199121431700375 0.200448957640405 0.42546079707111 0.424495078483957 0.690685885831735 0.48831705956526 0.597922056319513 0.422172600977999 0.542305034802268 0 0.300838943674862 0.284539146648189 6.53991276485386e-05 0 3.17389472816288e-05 3.28055361211671e-05 0.457573926069116 0.999875069938691 0.699037993190771 0.71533786795689 5.56400009681153e-05 0.000124930061309172 9.13241870858962e-05 9.01798587997589e-05 88 3601
3150 802908 5 0.2 70 "LAT" "MI" 0.23687237478874 0.497446003197534 0.197083259761869 0.41348979458742 0.231004305668272 0.229318592441383 0.498578462864481 0.486854305947741 0.191895842915506 0.199496342534259 0.412181974251816 0.423143711497437 0.697195272898395 0.49407588052445 0.588475445211635 0.416502263879754 0.500719028084775 0 0.234513911679171 0.247225172744738 5.65872547081728e-05 0 2.16391216550898e-05 2.63343926642874e-05 0.499163974332411 0.999896309665891 0.76537901847232 0.752665508068816 6.04103281056843e-05 0.000103690334109088 8.54307268545492e-05 8.29847937824809e-05 88 3601
3151 14456 1 0.3 70 "LAT" "MI" 0.241922004522796 0.507772459761711 0.191980085680524 0.40265505178581 0.228300340375914 0.229057527234098 0.493290213107925 0.487944477426205 0.194197120110739 0.197676213633245 0.417467952977033 0.420680206719288 0.699279872132808 0.496205098864111 0.583853419424507 0.413740765482319 0.620865575033052 0 0.28276247059548 0.306936870403979 7.21023665540581e-05 0 2.76928421378163e-05 3.39516672906206e-05 0.379018761501181 0.999898299417243 0.717131166901281 0.692955084861281 4.35610992135308e-05 0.000101700582756839 7.86696611009871e-05 7.40930674490624e-05 82 3601
3152 209266 2 0.3 70 "LAT" "MI" 0.240780043855275 0.50082231503178 0.197317914264974 0.409950463635902 0.226828555543739 0.227108342129383 0.491506899432811 0.484843532135114 0.194453406605738 0.198730980387053 0.419108662680759 0.423806376462936 0.694716941528397 0.492234452332246 0.590502301257764 0.417793552876196 0.536754115146052 0 0.258634591024241 0.270252828471496 6.05872939885134e-05 0 2.36216619398739e-05 2.86750964291965e-05 0.463130661216847 0.999892917197669 0.741258394465076 0.72963730073323 5.46363431125806e-05 0.000107082802330584 8.33928487435789e-05 8.11956988452579e-05 88 3601
3153 873060 3 0.3 70 "LAT" "MI" 0.239951116991039 0.510305939859456 0.188250782172372 0.400059313980728 0.22463255938274 0.229423582746235 0.481114800049723 0.485589299475016 0.201780795942576 0.19992449410714 0.429921063908733 0.422740529645984 0.694007259120014 0.492150042195024 0.589956072222088 0.417765769687107 0.626940935324927 0 0.338637224414117 0.327887128703798 7.15646483372597e-05 0 3.35327546923567e-05 3.57264402851812e-05 0.372944242410078 0.999895571716731 0.66125564064205 0.672003972843015 4.32576166579813e-05 0.000104428283269124 7.36021891409246e-05 7.31720129018947e-05 87 3601
3154 682360 4 0.3 70 "LAT" "MI" 0.245568830229344 0.507688835838996 0.194954623496996 0.402669305244307 0.224470272871487 0.226541913121141 0.4887443894595 0.486645347003253 0.19493395975074 0.196582684243686 0.422295291356595 0.421868455475667 0.696581016221972 0.494354868177942 0.586471267491422 0.41562805199143 0.630032843157551 0 0.305219525778665 0.320823990460093 7.23942828589613e-05 0 2.78216487226635e-05 3.44949178628801e-05 0.369852438709071 0.999896074640965 0.694675539097975 0.67906796719582 4.23238505193778e-05 0.000103925359035444 7.71134746374861e-05 7.3547426224452e-05 89 3601
3155 195353 5 0.3 70 "LAT" "MI" 0.236266890329242 0.493266351744208 0.200222738260737 0.417599506006951 0.227050909119792 0.226103072794954 0.489626704304177 0.480474312546108 0.196239286725298 0.201601114676538 0.421096395181968 0.428031835162183 0.689420872243988 0.487570288396722 0.598063139662573 0.422475688467343 0.526197325787535 0 0.262461864663602 0.266258268397016 5.86109772902029e-05 0 2.38871962854255e-05 2.7894912128409e-05 0.473687262194416 0.999893772828759 0.737432746185261 0.733632643089417 5.68010407590588e-05 0.000106227171240537 8.15019548520536e-05 8.11936014389729e-05 89 3601
3156 687218 1 0.4 70 "LAT" "MI" 0.23520755509367 0.499051808609439 0.194160005899279 0.411608065636967 0.228161317273809 0.229822324226117 0.488577935549505 0.485753232804755 0.198171139485068 0.199535561078814 0.422178358781602 0.42138559411254 0.693191196593596 0.490881395114693 0.591866706463162 0.418642018037484 0.559286276113224 0 0.308959857347229 0.291945141844152 6.81027648460484e-05 0 3.1229002537121e-05 3.34178146907863e-05 0.440595020695032 0.999897873780989 0.690932400222362 0.707945259680377 5.06004268981887e-05 0.00010212621901096 7.65134278719625e-05 7.61806607809407e-05 88 3601
3157 611500 2 0.4 70 "LAT" "MI" 0.234889332987939 0.497295491916508 0.195481151840984 0.413504648098661 0.228021187438829 0.228782529351767 0.488300041857082 0.483339223029857 0.198306742487942 0.200802733009651 0.422509885096829 0.423859370697544 0.691693049778534 0.489421337519233 0.594590627338578 0.420187245472896 0.535222820249786 0 0.29119711905674 0.277842375829378 6.19989913921971e-05 0 2.96109633409404e-05 3.08132894255856e-05 0.46466243174532 0.999899786318521 0.708697030234799 0.722050621153889 5.27490135026172e-05 0.000100213681479508 7.62397451194934e-05 7.61897273070001e-05 88 3601
3158 583198 3 0.4 70 "LAT" "MI" 0.238010208058247 0.493287845721685 0.201691104955489 0.417589240394814 0.226926131498981 0.226018284890184 0.491534383211778 0.482637936893086 0.194509054667934 0.198938391860373 0.419179075895136 0.424416015644694 0.690954624447413 0.488977372093605 0.595138551483796 0.420590027774888 0.523419879099262 0 0.276709422971756 0.270742681978999 6.87349326005289e-05 0 2.90682935746142e-05 3.31605985685542e-05 0.476453674294374 0.999894856957448 0.723181236284908 0.729143481330369 5.77116737633363e-05 0.000105143042551649 8.02724497612698e-05 8.06760920634056e-05 88 3601
3159 471208 4 0.4 70 "LAT" "MI" 0.23858348086997 0.502898070941338 0.193642229429224 0.407697848664215 0.226763982733683 0.228205616291929 0.489099922556199 0.485019989233653 0.196603286948286 0.198854223762677 0.421690499052654 0.42217989733286 0.693553079895582 0.492144749266348 0.589099740140188 0.417393048645766 0.583176614377295 0 0.285293204635337 0.294054055475987 6.92614788767086e-05 0 2.75960696898342e-05 3.28417748493131e-05 0.416704902519837 0.999894518615509 0.714596650660838 0.70583446929561 4.92216239907112e-05 0.000105481384491168 8.25486341350388e-05 7.86334535540009e-05 87 3601
3160 865575 5 0.4 70 "LAT" "MI" 0.237492192783685 0.5068124214193 0.189226662545906 0.403560584117204 0.229633629040797 0.229568508721831 0.492266497505205 0.484544926463053 0.196366684725574 0.200497888071903 0.418755859286396 0.422769719556619 0.696694330546313 0.494299785805824 0.586091235343383 0.415273617170482 0.630607393500661 0 0.258233154904314 0.29953966267168 0.000160333636997445 0 4.84379121438801e-05 7.04449889181949e-05 0.369185997001973 0.999893564921397 0.741632328206459 0.70031061304831 4.62758603688252e-05 0.00010643507860273 8.60789770830267e-05 7.92792910920906e-05 92 3601
3161 464013 1 0.5 70 "LAT" "MI" 0.240159722984977 0.509151466641874 0.189367320193711 0.40124786399102 0.228838954393164 0.22882188405728 0.492183507065273 0.485506140045858 0.195644264843984 0.198279907121158 0.418665050949527 0.420225243132735 0.697820561435421 0.495491923706689 0.583291492158853 0.413502266360475 0.619979174014291 0 0.303639584348603 0.312420004170016 7.15175689405229e-05 0 2.87487680124504e-05 3.39624233647053e-05 0.379903452826055 0.999892096209891 0.696251209822387 0.687468423733062 4.58555907129509e-05 0.000107903790109441 8.04570609972158e-05 7.76096735566665e-05 79 3601
3162 663360 2 0.5 70 "LAT" "MI" 0.238280925486474 0.498397521781003 0.197440066343252 0.412479461360873 0.229179096349245 0.226684072633051 0.496769018898811 0.483329361885944 0.192008470595805 0.198377766443336 0.413864075295622 0.42250300015863 0.69414409446877 0.492610535801536 0.587826303382394 0.416520527704552 0.522226769271105 0 0.241928402769788 0.258104309542094 0.000109254048698047 0 2.73424550592377e-05 4.63314909845527e-05 0.477607750311435 0.99989352868024 0.757959642423529 0.74176725359732 5.62263687623348e-05 0.000106471319759715 8.46123516229958e-05 8.21053696020806e-05 89 3601
3163 271389 3 0.5 70 "LAT" "MI" 0.239622807422737 0.499263574038471 0.197633468032988 0.411405403726033 0.228466645851524 0.226596563388804 0.494428840995183 0.482810317400351 0.193449418450646 0.198688742860664 0.416439032282879 0.422916488866938 0.694686016663065 0.491987930025175 0.589771629344297 0.417116491782985 0.566133363443289 0 0.257705954848937 0.279120094159371 6.64135824159655e-05 0 2.676185182023e-05 3.1601950305328e-05 0.433749333556322 0.999896809749465 0.742187315909958 0.720770707057331 5.08894179731814e-05 0.000103190250535448 7.99673892847539e-05 7.75968329920977e-05 90 3601
3164 403770 4 0.5 70 "LAT" "MI" 0.239964826105805 0.500998097950292 0.196312570473182 0.409636773444274 0.227532969816578 0.227288275138691 0.492690639346267 0.4850736447043 0.194199045717227 0.197258295996277 0.418280497079491 0.420549201607497 0.694786071061074 0.492772390244219 0.587769912186685 0.416319158140323 0.566562983303679 0 0.283692291920777 0.288256632746521 6.32979810817811e-05 0 2.76263822135564e-05 3.08625401464348e-05 0.43332266608615 0.99989144441152 0.716198938566018 0.711632750025503 5.10526290894132e-05 0.000108555588479738 8.11431309913976e-05 7.97546878300724e-05 85 3601
3165 582752 5 0.5 70 "LAT" "MI" 0.241565901849405 0.503059309159772 0.195895560277221 0.407565528914355 0.227685172525136 0.226577162242021 0.492869299788732 0.483313503112237 0.19394564653997 0.198143703815624 0.417765621491116 0.422350444961237 0.695828236616562 0.492914293688166 0.587984910632815 0.416077615652557 0.576540077518987 0 0.279640399654531 0.290841751539407 6.27673237474863e-05 0 2.58499629889866e-05 3.01543397787894e-05 0.423334034873503 0.999892868748782 0.720253225734852 0.709044892660474 6.31202837626484e-05 0.000107131251217668 8.05246476281565e-05 8.32014603401519e-05 88 3601
3166 510399 1 0.6 70 "LAT" "MI" 0.235259382003691 0.494371448603805 0.198501035585395 0.416553742831928 0.230571534909044 0.228250965825375 0.49760063958806 0.484690911527845 0.192496464434765 0.19771721325879 0.413055042612258 0.419397537378701 0.69408188273811 0.491946930568555 0.58871471327895 0.416621372852484 0.495574080003848 0 0.257415481863725 0.252677782963651 5.87445560171429e-05 0 2.58202646930391e-05 2.83929432354341e-05 0.504310218578142 0.999890804115285 0.74247621549696 0.747211123425227 5.69568619923117e-05 0.000109195884715175 8.24823746218091e-05 8.27006678866376e-05 88 3601
3167 321370 2 0.6 70 "LAT" "MI" 0.238739484286942 0.505139632733976 0.191752384564736 0.405338325071349 0.228426987908147 0.227970449038151 0.491205619225586 0.483828350000431 0.196103470287453 0.198166469438192 0.419623968903489 0.420207044868845 0.695136921233239 0.493194327221613 0.586022324290381 0.415257184051462 0.602614547145052 0 0.30515460390925 0.306641328625772 9.82835383851089e-05 0 3.89416182665918e-05 4.64226886318063e-05 0.397240204290577 0.999890743767861 0.694727257888856 0.693234197643607 4.6965025985974e-05 0.000109256232139182 7.91965836274918e-05 7.80510419884204e-05 88 3601
3168 400371 3 0.6 70 "LAT" "MI" 0.24560118924691 0.51245518732068 0.190764530644549 0.397811814528876 0.223467944745276 0.22456435520477 0.484764363789368 0.481279320083518 0.197617427335885 0.19731833270298 0.426616718701714 0.4223705086812 0.693633489196956 0.492866456660083 0.585700290683414 0.41558385558453 0.658883225442906 0 0.317310070165957 0.33517512537046 7.56207191574304e-05 0 2.91523676321943e-05 3.60873977171033e-05 0.340999418496316 0.999896768104854 0.68258423630304 0.664715880121624 4.17353416213058e-05 0.000103231895146531 7.65411633705818e-05 7.29071101992464e-05 90 3601
3169 256421 4 0.6 70 "LAT" "MI" 0.240510267187536 0.503628635154623 0.194467944835174 0.406907519441871 0.227522409610158 0.227343405892591 0.492704701869593 0.48544889860111 0.194105201081453 0.19616155529221 0.418129766260793 0.418519473641406 0.695376082690285 0.493768850121671 0.584734701208836 0.414693031803578 0.58336555745037 0 0.30285374077066 0.300496413214191 7.05100562965648e-05 0 3.20096815722338e-05 3.48020991915168e-05 0.416511332329185 0.999885635943638 0.697029095752268 0.699385292721689 5.26001641487585e-05 0.000114364056362189 8.51537955003786e-05 8.34919649287098e-05 90 3601
3170 702296 5 0.6 70 "LAT" "MI" 0.239619844221592 0.504963227828079 0.192524682434315 0.40553011230899 0.227342758784823 0.227016197884853 0.489803701373617 0.482537221576549 0.196396351379368 0.198407953214853 0.420946189083114 0.421342427371688 0.693978800891269 0.492270524786128 0.587328987028536 0.416110402988074 0.599641200740411 0 0.309230297863311 0.307761797872202 6.78940584669312e-05 0 2.85915516470103e-05 3.27225645571875e-05 0.400244204049866 0.999893937352539 0.690662804498938 0.692128939327015 4.67011512560721e-05 0.000106062647460858 7.83060861040969e-05 7.65402362256646e-05 87 3601
3171 333256 1 0.7 70 "LAT" "MI" 0.24167877926768 0.510166019928368 0.189712361770088 0.400168656538257 0.228865999791867 0.227678973358072 0.494127762675208 0.484608689406605 0.19410659176809 0.196342432574703 0.416737054312296 0.417455965391438 0.69822375241762 0.496140016708087 0.580161386112881 0.411619666932034 0.634900182970094 0 0.300113389858041 0.317064058916667 7.57663166141481e-05 0 3.11492254139772e-05 3.6295132660226e-05 0.364981438468212 0.999894809613743 0.699775783371179 0.682824362150344 4.26122450804549e-05 0.000105190386257352 7.96775453658796e-05 7.52838003286691e-05 89 3601
3172 130409 2 0.7 70 "LAT" "MI" 0.241834789158849 0.50859650174778 0.19122574021153 0.401787887869174 0.227504438710213 0.226457565350758 0.490948628697785 0.482624467472093 0.195607919613516 0.197008973027759 0.41992101836847 0.419425851051225 0.695796793219821 0.493938898031242 0.583842632852805 0.413840042806187 0.617129203075683 0 0.323207449665618 0.319218369703899 6.99246994704753e-05 0 2.98699568126295e-05 3.39420136880127e-05 0.382755771209922 0.999893872039829 0.676687114377649 0.680672665596518 4.51010149240229e-05 0.000106127960171105 7.55659999200328e-05 7.50226858945345e-05 87 3601
3173 322931 3 0.7 70 "LAT" "MI" 0.247094643661098 0.510725000681344 0.193474704496504 0.399563802170951 0.223796882577571 0.225266039973843 0.487191754441172 0.485105453542277 0.195706770699773 0.193784839895127 0.423938101076488 0.416933821055101 0.696157566212511 0.494411990935427 0.582966315091404 0.413441438414223 0.640421687962402 0 0.34835094847034 0.339448429992051 7.12242555706518e-05 0 3.47476672388644e-05 3.64422523438452e-05 0.359461443178435 0.999889611839541 0.651537771798342 0.660438610182495 4.56446035928165e-05 0.000110388160459292 7.65320640791751e-05 7.65175731096249e-05 89 3601
3174 25085 4 0.7 70 "LAT" "MI" 0.24093084641689 0.49700495844771 0.200791240147834 0.413739467841761 0.226303696705968 0.22323784024756 0.492911099881533 0.479152180312305 0.192927322892086 0.197234836278305 0.41803664859939 0.422814994060121 0.690472383370418 0.489579408923684 0.590953399318225 0.418344006222458 0.552670633818409 0 0.277206053006433 0.282334896153557 6.66476746697507e-05 0 2.72695939231242e-05 3.20282391440854e-05 0.447188076659045 0.999887157859942 0.72268062467274 0.71754224923601 7.46418478767445e-05 0.000112842140058189 8.60527269044968e-05 9.08263712887953e-05 90 3601
3175 806846 5 0.7 70 "LAT" "MI" 0.233953175291513 0.482310202073381 0.208347598832521 0.429087009085691 0.23017013359967 0.223588328816676 0.499267886681802 0.476495828772418 0.190603671948411 0.199884106741005 0.41133827660353 0.425606515062201 0.68771163770786 0.485687743085548 0.598835377521938 0.422385311260525 0.398657215698987 0 0.209508050720093 0.204024059068517 5.1410488635757e-05 0 2.22692949828492e-05 2.47458555585636e-05 0.601218757261962 0.999894235254472 0.790380292875888 0.795862051176463 7.26165504147072e-05 0.000105764745527804 8.93871090359024e-05 8.91438994611646e-05 90 3601
3176 64639 1 0.8 70 "LAT" "MI" 0.238191980611403 0.491370625458896 0.20378307152149 0.419746377139098 0.229794590702871 0.224117673362391 0.500524956629119 0.479877075751606 0.189316595157958 0.196408596697423 0.410071240599861 0.420142557990811 0.692104244676665 0.490276349801084 0.589508263376871 0.417014619232758 0.460578190129773 0 0.240449034711042 0.236539436438323 5.39533835868332e-05 0 2.23605462251811e-05 2.57982154974407e-05 0.539305471097079 0.999894738792789 0.759444015274301 0.763350960548503 6.23853895615755e-05 0.000105261207211273 8.45894684313893e-05 8.3804797676215e-05 88 3601
3177 512694 2 0.8 70 "LAT" "MI" 0.235045820967574 0.489875689761574 0.202352256001083 0.421268539756801 0.229204573292635 0.222632843425703 0.496115099274898 0.473346411113708 0.192599271751912 0.200555866561534 0.414445781505892 0.425886188475795 0.686883237685911 0.486172211011502 0.595507394314528 0.420829501686187 0.4565355938903 0 0.21787897187907 0.226817960100734 5.63670417237941e-05 0 2.22327933517827e-05 2.64640332688524e-05 0.543344290392744 0.999897225370159 0.782014163526206 0.773072031187568 6.37486752317907e-05 0.00010277462984142 8.46318013726901e-05 8.35446784288603e-05 88 3601
3178 584584 3 0.8 70 "LAT" "MI" 0.240845655750408 0.508804650551226 0.190271111534994 0.401606935778425 0.229449635111664 0.22603462780956 0.495616776169324 0.480955087246893 0.193280745506024 0.197095926068897 0.415254791711486 0.418905279766824 0.696329918671632 0.494950900681407 0.580647783109915 0.41209937086406 0.614789737868056 0 0.275071530311791 0.301361910257848 0.000178579509691648 0 6.39572068380025e-05 8.22728660940627e-05 0.384986666150061 0.999893912920907 0.724784697231179 0.698479318244038 4.50164721911545e-05 0.000106087079093223 7.98152501921524e-05 7.649863201927e-05 90 3601
3179 490655 4 0.8 70 "LAT" "MI" 0.244192967492516 0.5149558318494 0.187584816498946 0.395295053493908 0.227555430020842 0.225933293856412 0.492836617054167 0.482449823654833 0.194082557752222 0.195660229549708 0.418108939875232 0.417390048370719 0.69768169136977 0.496605986110809 0.577327603800876 0.410415654528581 0.651039963309378 0 0.30109588759935 0.324556375210106 7.34720944704319e-05 0 2.96724190136188e-05 3.52084696854264e-05 0.348845242763663 0.999894062408603 0.698794809116098 0.675333512676969 4.13218324885633e-05 0.000105937591397081 7.96308655383496e-05 7.49036432392201e-05 89 3601
3180 868769 5 0.8 70 "LAT" "MI" 0.246320779577895 0.52151560758929 0.183583948883211 0.388450911681352 0.226977753109868 0.227060905712677 0.490987320800763 0.485226452336817 0.195087201739085 0.194242566827801 0.419931404658093 0.414693142629782 0.70035943840044 0.499132483759383 0.572913717450096 0.407807613244411 0.710546107720703 0 0.339464556788988 0.358881803735088 8.5689233503201e-05 0 3.46203129698653e-05 4.11972612287034e-05 0.28933475581588 0.999893586392157 0.660426094891653 0.641006392855427 3.34472299134442e-05 0.000106413607842721 7.47280063895895e-05 7.060614825692e-05 83 3601
3181 220838 1 0.9 70 "LAT" "MI" 0.242354714235388 0.510848371855096 0.189715968573248 0.399515177772563 0.228792658729469 0.226374866515932 0.494232302290952 0.482269653968448 0.193987948305227 0.195137543583328 0.416797700145239 0.415313690199458 0.69752223948079 0.495639112808594 0.578841460461803 0.410694640840474 0.625289301311727 0 0.30994253126206 0.317347389801903 6.96166251592196e-05 0 2.98445274011598e-05 3.37887844576673e-05 0.374595800702092 0.999892306302375 0.689949711577909 0.682542420926489 4.52813610222919e-05 0.000107693697624561 7.79126326303994e-05 7.64004871499058e-05 91 3601
3182 749173 2 0.9 70 "LAT" "MI" 0.244160057951512 0.513543703403093 0.188847707254384 0.396753170410775 0.226647862287328 0.224880455416024 0.489858896147677 0.480297195883946 0.19586074939472 0.195513701284082 0.421136798364243 0.417162892370835 0.695688375654863 0.494462966936742 0.580222157933186 0.411804105264264 0.64526904806901 0 0.338959651968546 0.335396533624922 7.8196073886098e-05 0 3.52373954061099e-05 3.87191368177876e-05 0.354608679122359 0.999897232794641 0.660934774264593 0.664493013895183 4.40767347455179e-05 0.000102767205359357 7.03363714550217e-05 7.17333430772482e-05 87 3601
3183 42733 3 0.9 70 "LAT" "MI" 0.243192480375475 0.500174745298508 0.199746283174826 0.410481823370247 0.225046667923596 0.221135782830972 0.490066761506302 0.475228205181499 0.194180122599529 0.196343046221894 0.420794057103599 0.421560265151057 0.689374931130043 0.488440961475208 0.590269451996249 0.417721273723923 0.566010393610831 0 0.300965272022899 0.295980942450684 6.61617131887887e-05 0 2.85839093670448e-05 3.24371218780953e-05 0.433870953030564 0.999895267029082 0.698930252151511 0.703909553820072 5.24916454163183e-05 0.000104732970918241 7.58919162221041e-05 7.70666073661312e-05 87 3601
3184 837841 4 0.9 70 "LAT" "MI" 0.24073406860532 0.496117707569431 0.201372063931488 0.414674216912655 0.227291334374247 0.221364406211995 0.496326897243434 0.475433951707715 0.190737312663879 0.196421172467394 0.414253877080521 0.421461437378179 0.689389809191562 0.489122746610243 0.58853054906276 0.417021564345785 0.520703224260152 0 0.253534513084005 0.263097502481123 6.09805277824925e-05 0 2.40481864450667e-05 2.8961610912926e-05 0.479179061287497 0.999890029826111 0.746354705232685 0.736789584521302 5.67339245691697e-05 0.000109970173889298 8.67334968651599e-05 8.39513866622072e-05 87 3601
3185 90252 5 0.9 70 "LAT" "MI" 0.242752986195432 0.496111991087934 0.203082799797513 0.414711145995114 0.227410751324765 0.220671565221171 0.497669239100135 0.475515490720113 0.189826087841366 0.195800589207319 0.413280979983333 0.421413833932834 0.690835302741367 0.489659398673046 0.588709476846198 0.416648282621237 0.525008894293382 0 0.261254300841212 0.267913870591191 5.87610013023694e-05 0 2.75780303746708e-05 2.94435301216687e-05 0.474874807462162 0.99989546620441 0.738634052149318 0.731975181418772 5.75372431534261e-05 0.000104533795590384 8.40689790951506e-05 8.15044599150326e-05 89 3601
3186 363383 1 1 70 "LAT" "MI" 0.237927158287299 0.502016656935709 0.193822485220684 0.408689705586567 0.232589179055028 0.224689092843963 0.50324445234936 0.478123940193319 0.189266236163629 0.195923438755778 0.407325217320878 0.41645411269059 0.69520543018629 0.49424194539343 0.57901216014009 0.411042276270023 0.548112610897361 0 0.251479822715245 0.268655757491467 6.16631531690592e-05 0 2.53119569820221e-05 2.92376074784196e-05 0.451767427006908 0.999823521308454 0.748371172251312 0.731195976128724 5.82989425621744e-05 0.000176478691546315 0.000123693076460987 0.000119028772330011 86 3601
3187 456285 2 1 70 "LAT" "MI" 0.242382572677847 0.510399171987571 0.190082657550501 0.399971005162231 0.228470070128586 0.224806355905201 0.493922278958098 0.479778325687017 0.194037730095162 0.194583583267017 0.417177249250832 0.414801373499591 0.695658998711634 0.494592768146737 0.57870397091268 0.41077008255954 0.615201361050149 0 0.323208365336227 0.318442111151477 6.59406217404096e-05 0 3.1449248159886e-05 3.30755677222115e-05 0.38468826570402 0.999896050316416 0.67668560584956 0.68145104286261 4.44326240897187e-05 0.000103949683583772 7.45795660526604e-05 7.37704181912469e-05 91 3601
3188 486548 3 1 70 "LAT" "MI" 0.23653640510565 0.500879627023016 0.193817980664508 0.409960787319693 0.231510131494832 0.224779741976578 0.49827110036141 0.476351026164138 0.192683391448687 0.197562683368478 0.412493933813005 0.418221257279328 0.69282627857706 0.491609874309904 0.584064055481673 0.413772395669827 0.514746191550445 0 0.265233672753249 0.261735649025065 6.14045355882532e-05 0 2.59192187850032e-05 2.93216882398302e-05 0.485134752228054 0.999848397141784 0.734630053940391 0.738128818504679 5.765168591304e-05 0.000151602858215917 0.000110354087575112 0.000106210782015579 89 3601
3189 431119 4 1 70 "LAT" "MI" 0.244563295967085 0.511280257130433 0.191045288510856 0.399064872220688 0.227610225705359 0.223788867786612 0.494747192734055 0.479717966950409 0.192355629245667 0.193788521694385 0.416047662772826 0.415052509719032 0.695962389459056 0.495161032847252 0.577189439450909 0.410173928077978 0.622867303119069 0 0.305648616658159 0.316571133739596 7.10580761455639e-05 0 3.18243953590016e-05 3.51129244741155e-05 0.377015929295728 0.999890407286942 0.694238546259177 0.683315717923355 4.57095090574059e-05 0.000109592713058067 8.10126873046658e-05 7.80354125747761e-05 86 3601
3190 843598 5 1 70 "LAT" "MI" 0.248093588739215 0.515774140380976 0.189831541172333 0.394414548493346 0.229557607684894 0.221687606794191 0.501468640787194 0.476226203818863 0.1882410588069 0.194726843631558 0.409106294172278 0.417909480927026 0.699338803218301 0.497782111047283 0.572799443610792 0.407223956583617 0.677414468668513 0 0.255054904435405 0.31992390156563 7.63239889551811e-05 0 2.33005569389683e-05 3.42767704782771e-05 0.322467988927047 0.999867895027192 0.744824078423517 0.679952694689855 4.12184154844382e-05 0.000132104972807967 9.77165841393572e-05 8.91269740361438e-05 84 3601
3191 358529 1 0 80 "LAT" "MI" 0.239317250697328 0.500500485136079 0.196299061492399 0.410152946378422 0.225911220087777 0.228529338904367 0.487741486772825 0.486467696380883 0.197084399790219 0.200074498498628 0.423278181538783 0.425485843715112 0.693757809689472 0.49142380733797 0.593457959781245 0.419794965571312 0.57528480713628 0 0.281834919441327 0.290947620969586 6.70662934685237e-05 0 2.82331983920291e-05 3.23952272324649e-05 0.424594933455212 0.999893580178506 0.718055849104636 0.708940267496734 5.31931150398782e-05 0.000106419821494378 8.09982556453336e-05 7.97163064474527e-05 91 3601
3192 6193 2 0 80 "LAT" "MI" 0.237353799691507 0.494615967669996 0.199983466932444 0.416316637832686 0.227187554834438 0.228759291991617 0.49058656349601 0.486851567029066 0.195612993154973 0.19995781325295 0.420181391909556 0.425139972496615 0.693300646517563 0.490467957464726 0.595554273340366 0.420775767973434 0.508308714408323 0 0.267536612380001 0.262148045354592 5.6192868209665e-05 0 2.35588487897136e-05 2.6995122134487e-05 0.491545618980757 0.999886429269152 0.732351534182422 0.737727970755808 8.94737427098056e-05 0.000113570730848373 8.8294588787454e-05 9.69887674653844e-05 89 3601
3193 479284 3 0 80 "LAT" "MI" 0.238338097348702 0.495387881001236 0.200106414206735 0.415494983693979 0.22770929614267 0.228872638141034 0.492209706087097 0.487690155049774 0.194619854130742 0.19929177018283 0.418565540589422 0.424263197292749 0.694920031632406 0.491580963450207 0.594018038520307 0.41963289667284 0.517349626147518 0 0.276212275848493 0.268288810352341 6.28332628752187e-05 0 2.57446259504268e-05 3.00148856033392e-05 0.482532168093008 0.999896707969174 0.72368313424738 0.731602358413013 5.53724965983552e-05 0.000103292030826037 7.88452781758106e-05 7.88163490422558e-05 89 3601
3194 608030 4 0 80 "LAT" "MI" 0.230903716150301 0.482453308653523 0.205428838821469 0.428898064997001 0.230221578218337 0.228877793461808 0.495955138443913 0.484728341923794 0.193504421120859 0.201996406387812 0.414611034998022 0.42739177658744 0.690003087830447 0.487399852658182 0.600929666330141 0.423963271447154 0.415630469375325 0 0.224258536220596 0.213657969930683 5.19619888171581e-05 0 2.5014743277167e-05 2.57095216067166e-05 0.584248792486253 0.999896706223189 0.77563091226721 0.786230483232417 6.8776149604749e-05 0.000103293776811045 8.55367689169583e-05 8.5837315293128e-05 88 3601
3195 339605 5 0 80 "LAT" "MI" 0.237771660162422 0.493843063076117 0.201032925825857 0.417089484994451 0.227279832284349 0.229068196994476 0.492377073132925 0.488416954703429 0.194099177306685 0.198834370529827 0.418234255484418 0.423562772313687 0.694119689441247 0.49131020780392 0.593966473662369 0.419876504523219 0.505706917655745 0 0.257742242670068 0.258185010493479 5.98831870522406e-05 0 2.43909744537218e-05 2.85510807633755e-05 0.494177345477294 0.999890945550058 0.742149245092419 0.741703825667267 5.58536799091594e-05 0.000109054449941789 8.41212630594615e-05 8.26127584913334e-05 90 3601
3196 539525 1 0.1 80 "LAT" "MI" 0.237999629766941 0.500229855581852 0.195423564643352 0.410479670210269 0.229009703724196 0.23037739941299 0.493801659520626 0.489448121968686 0.194369493399025 0.198795258237193 0.416920541751297 0.421992358296771 0.697386732904127 0.494294080785132 0.58858831627957 0.416674767549312 0.54257323158381 0 0.272557786862481 0.275005397221905 6.11415030833599e-05 0 2.43205566924226e-05 2.88763299260635e-05 0.457313397567195 0.999895623631908 0.727337061939832 0.724886905007404 5.22293459116706e-05 0.000104376368091619 8.08306409945841e-05 7.88214407640184e-05 89 3601
3197 123007 2 0.1 80 "LAT" "MI" 0.240471938729137 0.508436572402661 0.19024473733546 0.401895573641 0.228607687414558 0.231886885889966 0.492784542858792 0.492835492946285 0.194958747140381 0.197122363161955 0.417911914644984 0.418506788479164 0.700966512033661 0.497841835732935 0.582325847637796 0.412958115002676 0.629067644273192 0 0.29544911417395 0.313079251332485 7.80697035442586e-05 0 2.85798961446842e-05 3.61776538392048e-05 0.37081152236811 0.999896006805936 0.704441661228685 0.686809260694807 4.27636551530384e-05 0.000103993194063878 8.06447012207344e-05 7.53103188682268e-05 87 3601
3198 25159 3 0.1 80 "LAT" "MI" 0.235443387771718 0.498933512095725 0.19465438344202 0.411866671360829 0.230989141200151 0.231978789489172 0.496567095793181 0.490974112096416 0.193689455087651 0.198876032683371 0.41409687046079 0.420472496988877 0.698411318461042 0.495238638582938 0.587219871213043 0.415745238900868 0.532114475364463 0 0.260817588411985 0.26591092548894 5.89259318585292e-05 0 2.59466916469777e-05 2.84710563276263e-05 0.467764221567017 0.999842520101191 0.739049484846867 0.733951939830446 6.23771366617788e-05 0.000157479898808823 0.000106980049500668 0.000108663624286548 90 3601
3199 82777 4 0.1 80 "LAT" "MI" 0.235994662727909 0.498551227697806 0.195301589753576 0.412171093648272 0.229010693159951 0.23019415641775 0.491956740296695 0.487503589548304 0.196010312333501 0.200361967308944 0.41900101999981 0.423946452902306 0.69519951230561 0.492483971120951 0.591673869396022 0.418571961602033 0.551704177021036 0 0.271858743176182 0.277133330152112 6.5337121727287e-05 0 2.54614167944566e-05 3.0588531832324e-05 0.448177458107195 0.999898769209482 0.728039557947314 0.722759475169824 5.30277500413951e-05 0.000101230790517634 7.62374597094224e-05 7.66061462321485e-05 92 3601
3200 650070 5 0.1 80 "LAT" "MI" 0.240132716707386 0.50850110434422 0.189916747454806 0.401865714690832 0.229568993721621 0.231186473505895 0.493966765704292 0.490448564691255 0.194640135127515 0.198576536891703 0.416780644027424 0.42093571873692 0.700888183934902 0.497439334059202 0.583133419474024 0.413404760322222 0.618998842454289 0 0.283606082550432 0.30520122319347 7.65948799917221e-05 0 2.63942698039492e-05 3.48926754107693e-05 0.380872945114563 0.999765215841955 0.716237677343984 0.694626352334115 5.16175511560029e-05 0.000234784158045082 0.000129845835779276 0.000137531797003716 85 3601
3201 90966 1 0.2 80 "LAT" "MI" 0.240900015965493 0.502895612960038 0.195480393633383 0.407636037053308 0.2268632021638 0.229573285294308 0.490711339280325 0.49018656825198 0.195126089424269 0.197139517531387 0.419950834234189 0.420561628230345 0.697336503423601 0.494436560694707 0.58774600058904 0.416219924682857 0.59236705079891 0 0.311098212644728 0.306687920669671 6.63408023623903e-05 0 3.00774178811032e-05 3.2776851358899e-05 0.407492176305593 0.999814304850618 0.688734930779406 0.693148075144648 7.44320931345978e-05 0.000185695149381628 0.00013677915798538 0.000131227334321835 87 3601
3202 329166 2 0.2 80 "LAT" "MI" 0.240236857280532 0.503384541938489 0.194474979938178 0.407159616328116 0.225927142456042 0.227911886610019 0.48764583514075 0.484824579056404 0.197040739484778 0.200448370940982 0.423003076398415 0.425944478697983 0.694075886346592 0.491790443837279 0.591964090363938 0.418873445034665 0.600470170567007 0 0.285693675492195 0.301138794322268 6.99566762424904e-05 0 3.0196629216555e-05 3.40677115832499e-05 0.399413443102475 0.999899495455855 0.714199185554 0.698753039664774 4.64296542754952e-05 0.0001005045441449 7.6942324588212e-05 7.40983013745128e-05 86 3601
3203 595424 3 0.2 80 "LAT" "MI" 0.236181861088555 0.49593164660251 0.197845696193162 0.414875406035596 0.226670406248265 0.229247578689287 0.488021188978601 0.486619431978134 0.197448280710628 0.200060669754709 0.422766801712657 0.424201580954139 0.692099846026107 0.489967255711966 0.595354646658499 0.420850003718207 0.540184502756006 0 0.286772565682145 0.279087812643841 7.13520709496032e-05 0 2.80541655191511e-05 3.36064278383222e-05 0.459687643331602 0.99989367722804 0.713119294510294 0.720797928064889 5.65018414424135e-05 0.000106322771959736 8.0085642041996e-05 8.06528634314578e-05 88 3601
3204 15332 4 0.2 80 "LAT" "MI" 0.239790954817863 0.498457153679678 0.198573496799651 0.412210929814841 0.225463879010907 0.227226986260906 0.489002644913147 0.485582739964313 0.195582279216609 0.19921996209919 0.42183588047109 0.425205941021644 0.692481820089676 0.490871861547039 0.59337573811545 0.419903369623383 0.56290507764618 0 0.280157207275696 0.286576869684842 6.81971129822697e-05 0 2.8180598540222e-05 3.2825890409933e-05 0.436972428395342 0.999893260758747 0.719733623658391 0.713310148831901 5.4296845496346e-05 0.000106739241252969 8.09884673718947e-05 8.01555928470471e-05 87 3601
3205 500441 5 0.2 80 "LAT" "MI" 0.233018789585839 0.482249074916057 0.207559984799273 0.429190957190041 0.230575932729147 0.227458055887572 0.499099907496808 0.483580875133946 0.190993565529233 0.20127137301406 0.411192447443189 0.427477818568538 0.691052778202559 0.487925194740097 0.599824923342566 0.423025563565093 0.39615936577277 0 0.196497647202561 0.19846231517933 5.13807301940907e-05 0 2.16369439122367e-05 2.44718383552702e-05 0.603711018720529 0.999894786899367 0.803390462902725 0.801422035355787 7.82347765059514e-05 0.000105213100633536 9.02529508017883e-05 9.11776265283959e-05 87 3601
3206 141922 1 0.3 80 "LAT" "MI" 0.236554052949321 0.491231269377782 0.202428593601695 0.419805461955122 0.229202613457176 0.228160846163011 0.496356780256839 0.485802057671741 0.192240692382428 0.199580925423683 0.414071956157563 0.424542760674543 0.693917512569508 0.490813061860451 0.594250211407806 0.419807556822719 0.488473354601054 0 0.229028499137225 0.241839052624044 5.39393887777379e-05 0 2.39524766481498e-05 2.62641396770664e-05 0.511409357406487 0.999892392235151 0.770860170894135 0.758048816039855 6.33486036813064e-05 0.000107607764849308 8.73774919916052e-05 8.58671964233973e-05 88 3601
3207 559360 2 0.3 80 "LAT" "MI" 0.245726996775556 0.510584819979222 0.192513748699895 0.399751481090483 0.225395797061364 0.228001801745187 0.489842443656443 0.488819036082109 0.194669401944021 0.196683898388434 0.420919508333059 0.421322065785687 0.699124595582107 0.496394406431009 0.58386704903235 0.414025640178123 0.641540912285389 0 0.302367204953047 0.323442023835246 7.25028918578884e-05 0 3.02414356267297e-05 3.526799674727e-05 0.358317362208809 0.999887532416745 0.697519904389572 0.676435129338851 6.92226139444936e-05 0.000112467583255267 8.26492217543965e-05 8.75788291550799e-05 86 3601
3208 780350 3 0.3 80 "LAT" "MI" 0.241936057389462 0.496887600178333 0.201704635166065 0.413854230716272 0.224994306317695 0.226178728458442 0.490887970148522 0.486119916057224 0.193434796712112 0.197528694404512 0.419675713483479 0.424090588111535 0.693109092165599 0.491113620527745 0.592668126282688 0.419406702354962 0.550499028124664 0 0.269946772495107 0.280013092583894 6.60649434674325e-05 0 2.39710982975565e-05 3.08490302539917e-05 0.449382883796839 0.999894028012193 0.729946878091189 0.719876592031704 5.20231350296611e-05 0.000105971987807001 8.23783154065042e-05 7.94663541488537e-05 87 3601
3209 536335 4 0.3 80 "LAT" "MI" 0.241671164546646 0.505224172753632 0.193989972838441 0.405212049825072 0.225922231983417 0.228731177585595 0.489385513059694 0.488724445680775 0.195604637407002 0.197413607912581 0.421435576980648 0.421402974282416 0.696324574115657 0.494329436750356 0.587008218158025 0.416141405845278 0.614248302963621 0 0.30128965737998 0.311686013652783 6.7755554079268e-05 0 2.98013312622089e-05 3.32506987519226e-05 0.385636646808565 0.999901886731419 0.698604751448599 0.688207551993823 4.72946737355692e-05 9.81132685809137e-05 7.57898401585381e-05 7.31836546414956e-05 89 3601
3210 170784 5 0.3 80 "LAT" "MI" 0.232109749633056 0.483849834795784 0.205217585468435 0.427411660491268 0.229396434004829 0.227959937753135 0.495126952489612 0.483763810473855 0.19358175787842 0.201208651444053 0.415587801142855 0.426529550101607 0.689466121391021 0.487287295914994 0.600007994790908 0.423486519841127 0.435771766428785 0 0.220835120039858 0.219894628778979 5.32075103940389e-05 0 2.11578857858195e-05 2.49256034717583e-05 0.564109725785042 0.999897490846268 0.779057180028525 0.779995755294167 6.53002757785811e-05 0.000102509153732143 8.65420458311608e-05 8.46903233825879e-05 90 3601
3211 282432 1 0.4 80 "LAT" "MI" 0.238098718242793 0.503857287634167 0.192298550121776 0.406580443772781 0.226076684838985 0.229825475057358 0.485310781258255 0.486811786124097 0.19936473924783 0.199681519870757 0.425679889620491 0.42257237065907 0.694000878139136 0.491807233213616 0.591344809240363 0.418472163238859 0.62822119096107 0 0.308204849522541 0.317055898646331 7.5162440539686e-05 0 3.01042474072045e-05 3.56845159699693e-05 0.371659976276223 0.99985006976078 0.691674606889157 0.682814559647357 4.36703221673697e-05 0.000149930239220096 9.04393408945307e-05 9.38571903418334e-05 90 3601
3212 409802 2 0.4 80 "LAT" "MI" 0.234245821764569 0.490196661864511 0.201404570276412 0.420859928300153 0.229903270902609 0.228513788668444 0.495950703734568 0.484972919596568 0.193200753463132 0.200297358100009 0.41457345152212 0.424635884904279 0.692662881335622 0.490085859672381 0.594902681839553 0.420325414959821 0.483218026593052 0 0.231164913353369 0.239721157825949 6.01465177150427e-05 0 2.33673239116075e-05 2.80494322956566e-05 0.51666172352777 0.999892912146816 0.768723391140571 0.76016578358514 6.01033614626305e-05 0.000107087853184013 8.83281821482353e-05 8.50091566158287e-05 87 3601
3213 709806 3 0.4 80 "LAT" "MI" 0.237081455404318 0.501295603643809 0.193670725015103 0.409237412798574 0.229312049672195 0.230260576982179 0.493052897872873 0.488287424033973 0.195286438338442 0.198746642523037 0.417702605637235 0.42105709812999 0.696654082058691 0.494010977710615 0.587703805876582 0.416208524004562 0.578599244389496 0 0.294356159642803 0.29396780236875 0.000145916085760552 0 4.07528249967657e-05 6.3032569181434e-05 0.421204962992214 0.999895802847245 0.705525530626835 0.705892236592536 4.98765325294348e-05 0.00010419715275514 7.75569053651976e-05 7.69284695321644e-05 80 3601
3214 720053 4 0.4 80 "LAT" "MI" 0.230418163738275 0.483815632025254 0.203930745898454 0.427546514948219 0.232701530060679 0.226888397572253 0.501386513826967 0.479763561070258 0.190932184156349 0.203574667351858 0.409315991253902 0.429917185114645 0.690008091371207 0.488024228488498 0.598437597406661 0.422573941642892 0.415797159037753 0 0.165946733053467 0.193651522809966 5.15113824244336e-05 0 1.65456833658089e-05 2.26655473886459e-05 0.58408278977173 0.999898168711957 0.833946717391975 0.806239003450077 6.85398080927143e-05 0.000101831288042978 9.00038711917934e-05 8.68081925685217e-05 89 3601
3215 44794 5 0.4 80 "LAT" "MI" 0.241522233812798 0.503119640017469 0.19573646215181 0.407444910195399 0.226953412148208 0.227739232015568 0.491857850164048 0.486515956297805 0.194309749437539 0.198160477697234 0.418868848396685 0.422910399131633 0.696214877976573 0.493709015453381 0.588206689286583 0.416541552843823 0.585393730694164 0 0.283401445882741 0.295424421440976 6.79927118782998e-05 0 2.71149135563143e-05 3.24083113489472e-05 0.414488881233028 0.999897453971565 0.716490125823424 0.704465970182229 4.93953609295356e-05 0.00010254602843515 8.13133802782308e-05 7.72000654461459e-05 86 3601
3216 4007 1 0.5 80 "LAT" "MI" 0.233681207635254 0.486481098209647 0.204233981013661 0.424722501339884 0.230981810539315 0.227828389369941 0.499194458461318 0.48380355254613 0.19144107909409 0.200353772340911 0.411485465123134 0.424977943368595 0.69249140754451 0.489522006064205 0.596028832448662 0.420717532612674 0.441626681888542 0 0.218717455372955 0.221191382929771 5.5044857122047e-05 0 2.53749222786745e-05 2.6946249994504e-05 0.558242182188958 0.999876201575198 0.781151363718017 0.778679904945617 7.60910653783484e-05 0.000123798424801917 0.000105805986749189 0.000101765874617219 90 3601
3217 28667 2 0.5 80 "LAT" "MI" 0.240968688639135 0.512133239942013 0.187485065713552 0.398185604407892 0.226490723821608 0.230120492074176 0.486062566975604 0.487745353496043 0.199072596414582 0.198660152473317 0.424974903941365 0.42069012663899 0.697579904534919 0.495117502288431 0.585217814601452 0.414820039683587 0.639916988098415 0 0.329119587996952 0.328878201783742 7.09756128127893e-05 0 3.08210975623298e-05 3.45932236918129e-05 0.359966844819787 0.999852194539289 0.670762872635914 0.670994892077962 4.51914689846175e-05 0.000147805460711283 8.67182695721483e-05 9.23129146042519e-05 90 3601
3218 104073 3 0.5 80 "LAT" "MI" 0.241790285837524 0.50687533520995 0.192660764222715 0.403522448995919 0.227723396283896 0.229776486068613 0.492860000133798 0.490540096145212 0.194208964757087 0.196003438179498 0.418052417260376 0.418074776377867 0.699290168190033 0.496594273625673 0.582873167159299 0.413392185257724 0.607711060074686 0 0.307406295969007 0.310761201909741 6.76620244103716e-05 0 3.0262566087688e-05 3.32919018735901e-05 0.392170855790231 0.999791181678423 0.692470195955325 0.689089383534982 5.04221106727889e-05 0.000208818321577371 9.3245509580252e-05 0.000116122653403206 91 3601
3219 842371 4 0.5 80 "LAT" "MI" 0.239901152020119 0.503314450406621 0.194307444586476 0.407191787015503 0.226577230198075 0.227132643639111 0.488925657625411 0.482921598328287 0.196437106908951 0.200470907358651 0.421671163767779 0.425793697217884 0.693611025857305 0.491558669600684 0.591215458854078 0.418390518267023 0.598585862397334 0 0.267139445389594 0.293996649146978 0.000223927397640937 0 4.17979113833369e-05 9.08508680104948e-05 0.401142552791448 0.999893659510888 0.732735289949609 0.705833890729256 4.76574135769761e-05 0.000106340489111815 8.3466749413485e-05 7.8609255754883e-05 86 3601
3220 782010 5 0.5 80 "LAT" "MI" 0.241286929470454 0.499727271695915 0.198732561060114 0.410985352561908 0.225479373135027 0.226868864823782 0.489689207904078 0.485776419539036 0.194989292128791 0.197708157615721 0.421289609787291 0.422861957936069 0.693635167429263 0.491625440183054 0.591430010804626 0.418500352173611 0.559420751432016 0 0.277984003223387 0.285240908548841 6.39783528672351e-05 0 2.60841271172459e-05 3.07465856838272e-05 0.440452512171779 0.999849108091445 0.721876020204956 0.71462015871043 6.27580433374759e-05 0.00015089190855464 0.0001138924445397 0.000108186155044882 90 3601
3221 602899 1 0.6 80 "LAT" "MI" 0.239855502423152 0.494715636378929 0.201900375619206 0.416117219064081 0.228070986431029 0.227207860823765 0.495349474506982 0.486046619580197 0.192290515057669 0.197410210754369 0.415493800569708 0.421908578954939 0.695134349677947 0.491847817788906 0.591601101431244 0.41804864822294 0.527612552637143 0 0.266082046859343 0.269016329308029 6.09615837291468e-05 0 2.6452137358176e-05 2.96727195558128e-05 0.472270476321411 0.999890503524393 0.733807677357824 0.730871345592751 5.60094577168498e-05 0.000109496475607296 8.38236454752634e-05 8.26523796634856e-05 90 3601
3222 439483 2 0.6 80 "LAT" "MI" 0.238080549869766 0.500111680903669 0.19567603495792 0.41063784168242 0.228711161021387 0.228894994138779 0.492637019717922 0.486208075997369 0.195112785050673 0.198632843030003 0.418143205147942 0.421529111503996 0.695686705029932 0.492776891575962 0.589421663038595 0.416990621695228 0.538744587064432 0 0.28554799797612 0.278122658706174 6.05905853360932e-05 0 2.59354695928447e-05 2.92349528609155e-05 0.461135822938794 0.999897578387455 0.714346504851081 0.721768049835238 5.89994114381649e-05 0.000102421612544979 7.95617032058765e-05 8.00565057275149e-05 88 3601
3223 633142 3 0.6 80 "LAT" "MI" 0.240035813602299 0.50540247242566 0.192530074687166 0.405038253817104 0.228385183476912 0.228803751185173 0.493149673464785 0.487127904269583 0.194380544160524 0.197712368879398 0.417611979171492 0.420527154790758 0.697224748264383 0.49509412984854 0.584622987727087 0.414532576691915 0.608613887816302 0 0.298677971688427 0.307173555618014 6.80953923970256e-05 0 2.69219659343534e-05 3.22240480281482e-05 0.391270975075287 0.99989280878281 0.701217061345885 0.692717264301263 4.70417160136986e-05 0.000107191217190243 7.80449997534047e-05 7.69560326956473e-05 88 3601
3224 405721 4 0.6 80 "LAT" "MI" 0.237882030719283 0.50569431046457 0.190627616155976 0.404734360704973 0.226710068854563 0.228682911899895 0.486815805494826 0.484660521171485 0.198627141651043 0.199846887332824 0.424248742786335 0.42299854444184 0.693275011473741 0.49222657675229 0.589101645139843 0.417495506220108 0.613931012755471 0 0.305019382919898 0.310749307213409 7.0398932004611e-05 0 2.96693559078253e-05 3.38722837459963e-05 0.385952830717805 0.999899451396809 0.69487679512075 0.68914373105207 4.57575947195664e-05 0.000100548603191356 7.41526034436559e-05 7.30894507750459e-05 91 3601
3225 688422 5 0.6 80 "LAT" "MI" 0.242062302328458 0.500151397373939 0.198786714092172 0.41044237399141 0.223212601271374 0.225713635186156 0.484919286085427 0.483760003852768 0.197189649021262 0.197912578013133 0.426004479363743 0.423763845021769 0.690988538785988 0.489532592174216 0.593888941126567 0.420165836593518 0.575989642937179 0 0.309846992985843 0.302580416346746 0.000230274591145412 0 7.11791792599582e-05 0.000103658470600477 0.42372966159595 0.999899111880408 0.690007712374703 0.697241425262208 5.0420875725354e-05 0.000100888119591877 7.41154601935119e-05 7.44999204463313e-05 90 3601
3226 605244 1 0.7 80 "LAT" "MI" 0.23986097290563 0.505244259843002 0.192494255686232 0.405160386842055 0.228229117089887 0.228873107773257 0.491961257199511 0.486491378842591 0.195344184140521 0.197923154233115 0.418946472717308 0.420289844302385 0.696963197768774 0.494400390484669 0.585761594059868 0.414972618684935 0.617161963740452 0 0.290987917436902 0.307545026863138 0.000375442521880215 0 3.97760657882955e-05 0.000141705843936002 0.382416679332048 0.999898595646089 0.708895530351941 0.692239007172512 4.5914405619423e-05 0.000101404353910671 7.67761453689431e-05 7.42601204142291e-05 90 3601
3227 139580 2 0.7 80 "LAT" "MI" 0.236403915911372 0.497329115755543 0.196702056651571 0.41346063019464 0.229218682597606 0.229022194897404 0.493561192992421 0.485693955650127 0.194740694649404 0.198792173301187 0.417076182972562 0.421172590796568 0.694644793406383 0.491981507894365 0.590234924602163 0.417458690513042 0.532634105730957 0 0.275144201829137 0.271845092229676 5.9758797523312e-05 0 2.56792656529595e-05 2.8777239314444e-05 0.46725392301699 0.999899775730576 0.724751990435919 0.728049512598183 5.22124545297561e-05 0.000100224269423844 7.81284692911145e-05 7.66179328265449e-05 88 3601
3228 569968 3 0.7 80 "LAT" "MI" 0.238073353068713 0.495547211954261 0.199781265888957 0.41529428630888 0.227811676020749 0.227152414939263 0.493925205443874 0.485238640719281 0.193240675082716 0.197515650582905 0.41659453987952 0.421440445432651 0.693037444028724 0.491339782316972 0.590537591554579 0.41802595969773 0.523233099865682 0 0.283904046650445 0.272718907056465 8.88679073565381e-05 0 3.60754424777661e-05 4.23129297210835e-05 0.476600664087114 0.999887665338245 0.715974861193679 0.727147423947645 7.73681398480653e-05 0.000112334661754922 8.50167133987679e-05 9.13560661684854e-05 89 3601
3229 598167 4 0.7 80 "LAT" "MI" 0.232751297621106 0.48580227536539 0.204054127820544 0.425455535614525 0.229363658443222 0.227088573230429 0.494813203054824 0.481980892906387 0.193631200611778 0.20041265118865 0.415596270638626 0.424969737634964 0.689203529294757 0.487244039031293 0.598097979620972 0.422311144712307 0.443401109698078 0 0.241487886131565 0.229433041993739 4.70516095762742e-05 0 2.47540111661043e-05 2.40573767493913e-05 0.556488310518152 0.999897387549966 0.75840562128301 0.770460375159467 6.35281741945649e-05 0.000102612450034415 8.17385742587696e-05 8.2525470044225e-05 85 3601
3230 875931 5 0.7 80 "LAT" "MI" 0.240577632417112 0.50580721775586 0.192625555376656 0.404610671645698 0.22754772987644 0.228258294359787 0.492895517646033 0.48684898188433 0.194017075675643 0.197117812663543 0.417863257643701 0.419925508191951 0.696383656653339 0.495058875051734 0.583760443715843 0.414266939402748 0.620916108089859 0 0.279443000134456 0.305637524150231 7.27733928234836e-05 0 2.79383073938275e-05 3.42329250491203e-05 0.378967687482422 0.999896494975451 0.720447382872493 0.694252588803383 4.34310348959795e-05 0.000103505024548646 8.16786856566698e-05 7.56541213371648e-05 90 3601
3231 91171 1 0.8 80 "LAT" "MI" 0.239809545231455 0.505679300511977 0.192153462718144 0.40485283147435 0.228503163227309 0.228131558613019 0.49350845277106 0.484949291455105 0.194315623365362 0.198143045753728 0.417365945744156 0.420781880058462 0.696444267071783 0.494510121416682 0.584612131837234 0.414544308268361 0.599674753103504 0 0.27268395129651 0.295376626048866 6.76493196401476e-05 0 2.47993231371168e-05 3.13511431402525e-05 0.400210628963376 0.999880231401232 0.727200979416002 0.704506921349901 4.69686134796755e-05 0.000119768598768053 9.02699643516553e-05 8.51014580926298e-05 89 3601
3232 763775 2 0.8 80 "LAT" "MI" 0.243937771780155 0.507868614511194 0.193438379147742 0.402542218767112 0.225926974122716 0.226869033319842 0.490601026901888 0.486059445018342 0.194702071526003 0.195962797168275 0.420543695100064 0.419432811093353 0.696733779222712 0.494787969850186 0.58410324784202 0.414245180622337 0.61481616504485 0 0.314803340858041 0.317315428044473 7.49410929073538e-05 0 3.14770877981181e-05 3.64129749134013e-05 0.385063700916277 0.999899898375785 0.685092628799217 0.682576210419411 4.51929459661133e-05 0.000100101624215237 7.25532549439748e-05 7.19485612018838e-05 91 3601
3233 657116 3 0.8 80 "LAT" "MI" 0.23712274117505 0.491802805302 0.20239954937846 0.419244290501044 0.230121900570306 0.226459141282695 0.499575967507547 0.483070641668265 0.190312724736335 0.198414153926265 0.410876394004407 0.422772131043441 0.69370378302805 0.491210665761178 0.59112642804106 0.417926061782535 0.478348469166862 0 0.227300531310459 0.237763504727833 5.51855627604341e-05 0 1.97217326925322e-05 2.52899325126009e-05 0.521533478802967 0.999893083618232 0.772593745780849 0.762126178628322 6.28664674104153e-05 0.000106916381768421 8.60011760003384e-05 8.50267113330022e-05 88 3601
3234 692591 4 0.8 80 "LAT" "MI" 0.245200338698886 0.511822093600075 0.191013378933305 0.398391044019785 0.224693544914367 0.226229233316682 0.487890393055189 0.484763479555473 0.195904262213827 0.196613261599257 0.423009624343076 0.420816628993717 0.696123116929935 0.494805774413707 0.583530902746388 0.414106025942478 0.665904769352926 0 0.314161149275287 0.335847099397556 7.63509974998794e-05 0 3.2750330573874e-05 3.743490973984e-05 0.333979104339457 0.999785443759744 0.685662099797603 0.663985156609873 3.97753101171451e-05 0.000214556240256183 0.000144000596536723 0.00013030908283117 88 3601
3235 65247 5 0.8 80 "LAT" "MI" 0.23895197395583 0.496865183528936 0.199327459204761 0.413981862943289 0.228241793811392 0.225736872120518 0.494604512995476 0.481244538079255 0.193063263658954 0.199288540332759 0.416214758778453 0.424414473480163 0.69293063988774 0.490716514602993 0.591679263196474 0.418411704880335 0.519089185119222 0 0.231255906643471 0.254159084507331 5.64435575481327e-05 0 2.07765580304745e-05 2.61997741571249e-05 0.480801270802376 0.999895800136728 0.768640123893437 0.745734957434998 5.31005208545044e-05 0.000104199863271869 8.31929050612078e-05 7.97582835135472e-05 91 3601
3236 464153 1 0.9 80 "LAT" "MI" 0.238804730968301 0.495772877979846 0.200151622891846 0.415124602023669 0.23108012762679 0.227427804011011 0.502449816166838 0.486083829218248 0.188636302415367 0.196017485568312 0.408040214647361 0.418620199176716 0.697312662606103 0.494467848553442 0.584805410875524 0.414254781190773 0.51282859705122 0 0.239930216241376 0.253911392673597 6.17821313144665e-05 0 2.26391386170763e-05 2.85261035957214e-05 0.487049787640731 0.999893729740701 0.75996200967514 0.745976608384723 5.98331767346151e-05 0.000106270259299068 8.51349448662408e-05 8.34728380840447e-05 89 3601
3237 696206 2 0.9 80 "LAT" "MI" 0.24068397649814 0.505337019550841 0.193190944782982 0.405251156721117 0.229669032440081 0.228604931581338 0.496679448207814 0.487196303023996 0.192473187173796 0.196004272861003 0.414020820106997 0.41734673519594 0.698957940519559 0.496218679540325 0.581668404817781 0.412404747763638 0.572169089633569 0 0.284022057620802 0.289637091117877 6.73458981820619e-05 0 2.8136552753974e-05 3.23425051315854e-05 0.427715945319457 0.999896694144283 0.71587298330206 0.710255066693182 4.76191487922813e-05 0.000103305855716988 7.68225243839605e-05 7.54996838095646e-05 88 3601
3238 12093 3 0.9 80 "LAT" "MI" 0.238505668209808 0.496120372435962 0.199581250300252 0.414566476051809 0.227639571339447 0.224992518747954 0.494064926718052 0.48118524555041 0.193001836015354 0.197970842394459 0.416759926053248 0.422901509669203 0.691137758297209 0.490276332721526 0.590553928710064 0.4182797180985 0.570460771787462 0 0.276162687234175 0.286654830555032 6.2585931739115e-05 0 2.86647094865326e-05 3.09117522182035e-05 0.429424582079621 0.999895991435249 0.723728220945178 0.713235837396553 5.20602011784841e-05 0.000104008564751034 8.04271111603569e-05 7.84202961965161e-05 88 3601
3239 231706 4 0.9 80 "LAT" "MI" 0.241316110235975 0.50459372145323 0.194397053806352 0.405988235557319 0.227259677504983 0.226513257640222 0.492951474953788 0.484273230585665 0.193729203441244 0.196675497282425 0.417958775164827 0.420001533779341 0.69508904538118 0.49381947473218 0.58480175453002 0.414785991307166 0.579631243959514 0 0.288815429859202 0.29500892051205 7.15094931495138e-05 0 3.97981755170942e-05 3.77677495716593e-05 0.420246562895186 0.99989356590077 0.71106493987976 0.704874864731449 5.06836521501344e-05 0.000106434099230056 7.98320855212018e-05 7.84470069294241e-05 91 3601
3240 13489 5 0.9 80 "LAT" "MI" 0.238344527413851 0.503153858462677 0.193136385710559 0.40738439951076 0.228039890148999 0.227659445452966 0.491237556180239 0.483476851887129 0.195845194951853 0.198350674211929 0.41963165972043 0.420806878298516 0.694043863015815 0.492443673021839 0.58733225487434 0.416126059143851 0.587473970890689 0 0.289111823713309 0.296219345320452 6.15126271115097e-05 0 2.80345066101941e-05 3.02746663754987e-05 0.412411012065898 0.999849311899191 0.710757994181438 0.703648930967314 5.35044163024165e-05 0.000150688100808586 0.000102147598642416 0.000101449045857893 90 3601
3241 315733 1 1 80 "LAT" "MI" 0.241396596399552 0.505208165471576 0.193859461723902 0.405322330307804 0.227748366436981 0.22637289825335 0.493688079525175 0.483368156945403 0.193393295852975 0.196670516731788 0.416940753594396 0.419574783713267 0.695517861089883 0.493892306772867 0.583923274308665 0.414160038090319 0.586985242068573 0 0.283783804047444 0.295668413842269 6.65031964738768e-05 0 2.65748066007401e-05 3.16606159865044e-05 0.412891188141347 0.999873696938554 0.71610151274891 0.704210053065757 5.70665936059427e-05 0.000126303061445552 8.81083970456722e-05 8.98724759875846e-05 84 3601
3242 510306 2 1 80 "LAT" "MI" 0.242589299335959 0.507025499772481 0.193180938533396 0.403382964516235 0.226687557146796 0.226708259090384 0.491026683045892 0.484722290044831 0.194810459785406 0.195822215299092 0.419863948455329 0.418279000218212 0.695985115573138 0.4941688713961 0.583813613617895 0.413949241326879 0.617480040582236 0 0.312073618797267 0.316413105835337 6.93376672488733e-05 0 2.76998370743023e-05 3.31098575311506e-05 0.38240553722095 0.999892636622985 0.687820632109435 0.683477621749764 4.50845295654444e-05 0.000107363377014734 7.8049256224231e-05 7.61625573679789e-05 90 3601
3243 452243 3 1 80 "LAT" "MI" 0.241389845007267 0.510414475669445 0.189282410329462 0.39993638371191 0.226691585001775 0.228669399218461 0.488488850268249 0.486808702806205 0.19708948280394 0.1956518935379 0.422455584295582 0.416082459862781 0.696750829227504 0.495108037715751 0.582023786671303 0.412958875411612 0.627947643625399 0 0.337974975024103 0.327911352958567 7.02533358757991e-05 0 3.32387915301969e-05 3.51676496822413e-05 0.371940923212896 0.999897158542648 0.661919659057365 0.671982016189205 4.11798258286628e-05 0.000102841457352094 7.21271270018073e-05 7.14632025458545e-05 88 3601
3244 484141 4 1 80 "LAT" "MI" 0.22271668103643 0.4577819307422 0.22163466102414 0.454702644445839 0.236855646252469 0.223176267967049 0.514096566881349 0.472781374219801 0.183449098151045 0.203381890095119 0.396005211392218 0.430373784793039 0.682748595255948 0.480759047832401 0.608465649270305 0.427868113436322 0.148205883621365 0 0.069907022610033 0.071527791623584 1.65846681439954e-05 0 7.42580500831596e-06 7.87278462418617e-06 0.851673826823955 0.999890265530269 0.929975902172996 0.928356598062686 0.000103704886536014 0.000109734469731069 0.000109649411962236 0.00010773752910582 90 3601
3245 438861 5 1 80 "LAT" "MI" 0.237538294430348 0.485421831845463 0.208611966009477 0.425901335042288 0.229789748000834 0.223717076052478 0.502284846298117 0.479999980371149 0.187799108373666 0.197383835534225 0.408208667363389 0.423088087335716 0.69104511848366 0.488843234379718 0.593794909917368 0.419509947112876 0.402485948314701 0 0.204747550143097 0.204877490805994 4.53096959242545e-05 0 1.96559453469054e-05 2.19520764369927e-05 0.597396844452058 0.999892906831157 0.795144163838019 0.795011562695657 7.18975373165223e-05 0.000107093168843106 8.86300735368807e-05 8.89944219125586e-05 90 3601
3246 567142 1 0 90 "LAT" "MI" 0.241940136802419 0.506499511420746 0.193147716918868 0.404014341394216 0.226430332173536 0.229386803890391 0.489898744108523 0.489360652074597 0.19546898044652 0.19826867844806 0.420784646077321 0.422586643009139 0.697757272866346 0.495097460686702 0.586885375813448 0.415959555876923 0.600288131060637 0 0.276972483645729 0.298691982897299 0.000157797340171277 0 3.35101804038386e-05 6.55948863529131e-05 0.399503844306466 0.999830266694415 0.722889899999044 0.701135601301074 5.02272927263641e-05 0.000169733305585376 0.000104106174823952 0.000106820915274748 82 3601
3247 845910 2 0 90 "LAT" "MI" 0.23904741476031 0.505092622098034 0.192021310525829 0.405403821607338 0.228153814100007 0.230864549682273 0.490923252528677 0.489453379796737 0.196139005563761 0.199453232579386 0.419836253137061 0.422448879561771 0.69806577854259 0.494977678161969 0.587613548668976 0.416086411565196 0.602705096397138 0 0.279162540571933 0.298300469575268 6.8908969944579e-05 0 2.52668687085942e-05 3.19054928685371e-05 0.397181179989685 0.999899802044686 0.720734929072805 0.70159393900661 4.48146432324621e-05 0.000100197955314336 7.72634865535159e-05 7.36859252528484e-05 85 3601
3248 210563 3 0 90 "LAT" "MI" 0.236759770281559 0.494575903535632 0.199470101601275 0.416381603049863 0.228014065637626 0.227625063906487 0.492257572433091 0.483289638125789 0.194837350139011 0.20221498247287 0.418541048513642 0.428912405266089 0.692398899825672 0.489845650449026 0.596522434213156 0.421487307452317 0.508571225493789 0 0.213057154682013 0.243834930061805 5.82166410526603e-05 0 2.01596300323821e-05 2.65208943200623e-05 0.491308648748444 0.999889027312081 0.786831582045687 0.756050874514944 6.19091167147543e-05 0.000110972687918653 9.11036422673798e-05 8.76745289314344e-05 90 3601
3249 296380 4 0 90 "LAT" "MI" 0.235760262353711 0.48850087469557 0.204111950448956 0.422587238515424 0.22619162964294 0.22766571326475 0.48973510208461 0.485316364444479 0.19547873423537 0.200351806199674 0.420994779475742 0.426690849321264 0.689617605261401 0.487617346004624 0.599942490884 0.423670409910115 0.471442504495608 0 0.258119157128995 0.246347162148774 5.88516202785512e-05 0 2.51744905228374e-05 2.8426964533999e-05 0.528435298185411 0.99989122543808 0.74177270967883 0.753539685877804 6.3345698702278e-05 0.000108774561919625 8.29587016518555e-05 8.47250088883836e-05 87 3601
3250 323390 5 0 90 "LAT" "MI" 0.236303965521488 0.495547693263329 0.198171341998076 0.415381472548749 0.228575713597057 0.230927109451768 0.492362043207501 0.490395698922169 0.195070012996543 0.198641038947048 0.418090159160498 0.421527404914172 0.695806788570313 0.492554992609984 0.591882393941667 0.418557071825382 0.5013493251574 0 0.286931898269491 0.265311818149546 5.64844909240611e-05 0 2.85311791402051e-05 2.86324456299779e-05 0.498534493519865 0.999897548456916 0.712961963663959 0.734579847930327 5.96968318115125e-05 0.000102451543084064 7.76068874102276e-05 7.97014744967311e-05 79 3601
3251 794949 1 0.1 90 "LAT" "MI" 0.235095937945585 0.490743858409742 0.201581483122683 0.420446036572532 0.23153538218552 0.228475862064887 0.500908710120853 0.485051694299484 0.190410270403757 0.20129422817459 0.409615375748385 0.426868684851332 0.695107182195991 0.491943077130897 0.593285981701029 0.419285857960158 0.453961120549985 0 0.184201124751026 0.214202826041389 5.27303553685476e-05 0 1.7465973509404e-05 2.35879303516541e-05 0.545918253522289 0.999899337908925 0.815693980894312 0.785688364589007 6.78955723578304e-05 0.000100662091075103 8.74283811523171e-05 8.52214392515714e-05 89 3601
3252 753301 2 0.1 90 "LAT" "MI" 0.233138713268718 0.489374714206674 0.201395966665657 0.421757555925556 0.230316276718851 0.229442904116105 0.496749561762809 0.486356453789783 0.192990054652407 0.200949241267477 0.413882111611872 0.425447019686056 0.692897894103674 0.490504856852794 0.59533526258554 0.420702116750005 0.473194802809263 0 0.223629373404941 0.233367907696287 5.66988061757164e-05 0 2.22664690086556e-05 2.64623254441103e-05 0.526683186096468 0.999894184121416 0.776261077801459 0.766519588006507 6.53122880933444e-05 0.000105815878583971 8.72823245914097e-05 8.60419717616603e-05 89 3601
3253 468672 3 0.1 90 "LAT" "MI" 0.245874280819949 0.512669227481214 0.190837322531614 0.397536594291768 0.225837790346381 0.229019376082021 0.490878508802678 0.491165990520324 0.194246323791056 0.196249650095304 0.419936889145056 0.420379490504073 0.700731447248351 0.49820845855895 0.581333296417974 0.412651153323822 0.67222347653742 0 0.309610019850859 0.336396296499907 7.50536698845117e-05 0 2.91682159246393e-05 3.57920938717429e-05 0.327661071973551 0.999896033675336 0.690284427465432 0.663495201308241 4.03978191444511e-05 0.000103966324664229 7.63844677848906e-05 7.2710097981173e-05 88 3601
3254 598559 4 0.1 90 "LAT" "MI" 0.229046705792315 0.473500004278574 0.212156022880396 0.438191856821479 0.230242550853426 0.226642389005714 0.497396435301457 0.480651400160288 0.192277705648675 0.203554187633346 0.413187967625668 0.431300598904891 0.685931645651456 0.483427702883142 0.607987916162417 0.428004103088246 0.333426265526754 0 0.186611349798423 0.173303959395534 5.76621118281126e-05 0 2.31954579654019e-05 2.69718299744439e-05 0.666433916749364 0.999896259823053 0.813273427751381 0.826576426208532 8.21556120546376e-05 0.000103740176947361 9.20269922303583e-05 9.264256595894e-05 89 3601
3255 249935 5 0.1 90 "LAT" "MI" 0.241160861191822 0.49959383634026 0.19857901300174 0.411027019058663 0.225087032888599 0.226562637595546 0.487969017310029 0.484655542492065 0.195962841081361 0.199816256492668 0.422814795608313 0.42701961098881 0.692810531675967 0.490668405368194 0.594358110575768 0.42036407904231 0.583499600873589 0 0.283974208884369 0.295626280659432 6.75183312853191e-05 0 2.86436069975316e-05 3.28280039313244e-05 0.416384081352947 0.999898404803755 0.715918087752009 0.704265010949964 4.87994421784236e-05 0.000101595196244856 7.90597566248572e-05 7.58803866722177e-05 86 3601
3256 38790 1 0.2 90 "LAT" "MI" 0.241594717170737 0.50458748895287 0.194561314660506 0.405992223868189 0.226978271115148 0.229262572375684 0.49134126593348 0.488747706061596 0.19480237081984 0.19845009200812 0.419397969577808 0.422644039725855 0.697835560661569 0.494752367192859 0.587813777488466 0.416161459197554 0.585527855272382 0 0.260892928940839 0.288018825659541 6.52733724073908e-05 0 2.45801677440417e-05 3.06265952208607e-05 0.414354847984201 0.999892434714543 0.738999694132071 0.711870310141919 5.20233710091553e-05 0.000107565285456564 8.27967593461925e-05 8.02376033192942e-05 90 3601
3257 878139 2 0.2 90 "LAT" "MI" 0.240501173519593 0.49957286981918 0.198083132844418 0.411125704453894 0.227126998586944 0.228417510825206 0.491075454881764 0.487255708942669 0.195202936158053 0.199002940445243 0.420003627216684 0.424089518023527 0.696045682931743 0.492528307308445 0.592289009447714 0.418521022194203 0.558839294161162 0 0.284641903923 0.286301047601091 0.000104276582433501 0 3.08124151002183e-05 4.60958481622068e-05 0.441000446855163 0.999892172246689 0.715247746802183 0.713572208758792 5.59824012417681e-05 0.000107827753310942 7.9536859716988e-05 8.06477919549949e-05 90 3601
3258 364315 3 0.2 90 "LAT" "MI" 0.237948701381386 0.488321856218501 0.206234157930664 0.422763689356526 0.22821555629602 0.227091912429235 0.497213421247765 0.486804409910235 0.190711710913573 0.198319899813421 0.413301805319708 0.424676861871332 0.693256170106642 0.4905143337629 0.595265768657658 0.42052599362134 0.470135153925937 0 0.237156358254773 0.239177075762228 5.61064761111438e-05 0 2.2086497696203e-05 2.65066879736693e-05 0.529746980925214 0.999896625458667 0.762736677016702 0.76071339660416 6.17586727369831e-05 0.000103374541333255 8.48782308290666e-05 8.30209456385569e-05 88 3601
3259 857971 4 0.2 90 "LAT" "MI" 0.235854842058797 0.493863362862775 0.199357015893802 0.417057937928511 0.227345521031096 0.228776424174619 0.489866274265416 0.48557695600515 0.196240121805752 0.200821936392273 0.420604597253855 0.425851194561931 0.691976787264513 0.489544445843154 0.596419074091827 0.421407672547047 0.505942509675232 0 0.261287974621195 0.25864066229628 5.87108063444545e-05 0 2.52555547732134e-05 2.83380668774809e-05 0.493938321448311 0.999852952239793 0.73857977975308 0.741226675547007 6.04580701124325e-05 0.000147047760207123 0.000106990070952583 0.000104324089835097 88 3601
3260 575354 5 0.2 90 "LAT" "MI" 0.245360888883287 0.512524875363633 0.19057274161461 0.397762485115673 0.226430339389062 0.229298978213782 0.491246283686785 0.490785567265672 0.194448733613343 0.196688681877524 0.419723314403433 0.420515187385039 0.701090206486132 0.498144728106067 0.581710157105477 0.412713668084882 0.643058108065862 0 0.292509859743526 0.320110815361795 7.26969091184528e-05 0 2.76284295925984e-05 3.44064140103845e-05 0.356826366553355 0.999892324363701 0.707383619402995 0.67977914927207 4.2828471664853e-05 0.000107675636299175 7.88924238857809e-05 7.56289521242161e-05 89 3601
3261 155089 1 0.3 90 "LAT" "MI" 0.244791365603066 0.510696212460874 0.191605851831869 0.399576279372458 0.22366042338832 0.228891069080772 0.484549529123222 0.490005599444774 0.197774421345792 0.196767727847775 0.426299301837721 0.42088190038443 0.697342858072158 0.495039835904621 0.586148001025437 0.415635106299379 0.652816260680294 0 0.332414424696489 0.337470306200959 0.000163023696774927 0 4.49025127190039e-05 7.17506430493795e-05 0.346979784221917 0.999892196111195 0.667465851270207 0.662384357338394 4.09314010141633e-05 0.000107803888804819 7.48215205849787e-05 7.35858175975201e-05 86 3601
3262 117337 2 0.3 90 "LAT" "MI" 0.236927542903592 0.496215993014971 0.198152465410993 0.414636531997551 0.230016578745143 0.229233695235874 0.496085723779722 0.486779763101782 0.193240098530948 0.20001037005633 0.414630275144393 0.424308139482612 0.696177816884608 0.492806138697558 0.591402933998271 0.418091964239766 0.534501823576141 0 0.248786954319042 0.263770917956189 6.10920812594834e-05 0 2.63269886303327e-05 2.94528711496747e-05 0.465383276900092 0.99989441024181 0.751104053971506 0.736119205158899 5.38074425083018e-05 0.000105589758189892 8.26647208210117e-05 8.04240137624898e-05 88 3601
3263 487964 3 0.3 90 "LAT" "MI" 0.239212734368661 0.494635430947073 0.201546492153743 0.416276534361631 0.22652448434908 0.227817531230053 0.491234561782227 0.486925694201292 0.194357476378923 0.198595517220213 0.419363170248809 0.424084990458991 0.693554749947795 0.490754246552993 0.594499485752879 0.420097416085563 0.503658902555382 0 0.277276629211463 0.264648820553891 5.4300943680134e-05 0 2.58808145460693e-05 2.7213113629761e-05 0.496229584856261 0.999899833090657 0.722617157061616 0.735245116433387 5.72116446774841e-05 0.00010016690934316 8.03329123753102e-05 7.88498990922819e-05 84 3601
3264 120545 4 0.3 90 "LAT" "MI" 0.240594639811138 0.509277620576778 0.189708066739249 0.401139702115864 0.227514935792068 0.230012000478531 0.490080950498656 0.488318059734227 0.196486289261151 0.199353587144423 0.420843642291981 0.422682482249414 0.698121576081737 0.495733151179884 0.585547943144824 0.415057961091937 0.618008346753772 0 0.285283454891528 0.306420868570512 7.42939253789747e-05 0 2.90274660742898e-05 3.50974070970596e-05 0.381839215581404 0.999854707755093 0.714587872515778 0.693436871561212 7.8143739444749e-05 0.000145292244906953 9.96451266193164e-05 0.000107162461178736 90 3601
3265 669093 5 0.3 90 "LAT" "MI" 0.242562181625445 0.499513789297711 0.199849032589557 0.411173964788866 0.225662754236012 0.226914698553895 0.491904361027134 0.487194149104684 0.193215469565133 0.197610374255373 0.418855064772678 0.423816552320231 0.695139634415352 0.492730285928968 0.590674876410063 0.418099544327367 0.56332579426322 0 0.269044951316658 0.284149531192335 6.36258860904724e-05 0 2.41449114090241e-05 3.0053040815601e-05 0.43656086239013 0.999898518880136 0.730851977471285 0.71574433641054 4.97174605596243e-05 0.000101481119863571 7.8926300647931e-05 7.60793563095921e-05 89 3601
3266 824032 1 0.4 90 "LAT" "MI" 0.238894685700219 0.503126721682748 0.19360179099227 0.407411857180615 0.22816516629903 0.230204492722279 0.491225419304842 0.4885623776611 0.195924847435398 0.199033212523587 0.4195507376457 0.422023720180333 0.697264344721529 0.49409756073947 0.588559850951255 0.416547085691015 0.593253894429109 0 0.28866716720604 0.298210237325037 6.97337657037734e-05 0 2.966052034042e-05 3.36404115852857e-05 0.406628466027512 0.999897579533233 0.711225002874253 0.701680352208554 4.79057776749937e-05 0.000102420466766784 7.81693993662834e-05 7.57700548243729e-05 89 3601
3267 54230 2 0.4 90 "LAT" "MI" 0.236677628816712 0.493610104158414 0.20021950261712 0.417261789299952 0.227274628233612 0.228602201234229 0.490803416165969 0.486151097993771 0.195462140244549 0.199824265966809 0.419840845801542 0.424560906136763 0.692554458284553 0.489985223114844 0.595505908828479 0.420769291561529 0.520053231888621 0 0.270532280328969 0.266895904630963 8.08610521381896e-05 0 3.4389204016531e-05 3.89620329422219e-05 0.479805222810792 0.999901232859356 0.729355536777932 0.732986294947239 6.06842484484921e-05 9.87671406444116e-05 7.77936890830284e-05 7.88383888566952e-05 88 3601
3268 470846 3 0.4 90 "LAT" "MI" 0.239189694989843 0.497911490709567 0.198632445351333 0.412877269749406 0.225914863067488 0.227658258981433 0.489305323442061 0.48592126391837 0.195574092205561 0.199183857942723 0.421270231679957 0.424710407237758 0.692762817038764 0.490831209030388 0.593390395499617 0.41984761338034 0.548511424066804 0 0.277194214548184 0.280175060452752 6.0363245574092e-05 0 2.7746953025596e-05 2.99252090158848e-05 0.451374568149999 0.999894414393399 0.722699600200103 0.719716255548976 5.36445376224111e-05 0.00010558560660087 7.84382986876465e-05 7.87587892557817e-05 88 3601
3269 279759 4 0.4 90 "LAT" "MI" 0.240730836592017 0.496845964708809 0.200901999155544 0.41397962171782 0.225487208728902 0.226716647811704 0.490250536739045 0.485831050518483 0.19439163061289 0.198428452103709 0.420383631715245 0.424821745805078 0.692934693132623 0.490773923733 0.593722081872143 0.419944081943214 0.530736471919023 0 0.273964616201991 0.273789702426833 5.96767443383148e-05 0 2.58614472487626e-05 2.91651667941091e-05 0.469143431393397 0.999877246831045 0.725918725811513 0.726090462954594 6.04199432418777e-05 0.000122753168954585 9.07965392473311e-05 9.06694517785647e-05 89 3601
3270 546610 5 0.4 90 "LAT" "MI" 0.247048623845411 0.513341113769971 0.191248227224289 0.396813679579701 0.22461013656775 0.22850963883406 0.489405078784457 0.491469524307037 0.194542353503277 0.195059005362431 0.421673037858593 0.419066268555493 0.700168399247222 0.498076450868658 0.580849586089997 0.412517758776143 0.680496185721305 0 0.315592666526398 0.342411127205053 8.10801772793675e-05 0 3.19055454890896e-05 3.89345883125115e-05 0.319380850865342 0.999850837119818 0.68426994298678 0.657452769267058 4.18832360739186e-05 0.000149162880181667 0.00010548494133282 9.71689395765073e-05 90 3601
3271 707830 1 0.5 90 "LAT" "MI" 0.238066177708851 0.493418895525664 0.201606798591979 0.417492747778905 0.227491429246529 0.228015284106916 0.492632595758687 0.486507030143666 0.194047788751592 0.19878377921704 0.418073849810562 0.423771596620297 0.693572891062296 0.490651509571075 0.594438366560611 0.419994551858154 0.506830751186742 0 0.261383069616681 0.259831822663846 5.84644516176569e-05 0 2.58691747739341e-05 2.85618779717264e-05 0.493050691429513 0.999873111942409 0.738495348347361 0.740045892675182 6.00929321273747e-05 0.000126888057591292 9.57128611840085e-05 9.37227830011429e-05 90 3601
3272 577724 2 0.5 90 "LAT" "MI" 0.240794675382447 0.503517544527996 0.194777998883972 0.406948009320204 0.226254482998051 0.22786254050095 0.488573073838893 0.485505316003568 0.196574873740168 0.199559051950007 0.422349426425852 0.424766959412545 0.694911698881448 0.49239790777099 0.590911924574146 0.418165328815008 0.614602293088888 0 0.284129109929633 0.305689821296391 6.94840237297309e-05 0 2.77395531892694e-05 3.31188760368486e-05 0.385281546159276 0.999894152081834 0.715764316470942 0.694200530316928 4.66767281061512e-05 0.000105847918166505 7.88340462360436e-05 7.65295106446099e-05 88 3601
3273 621045 3 0.5 90 "LAT" "MI" 0.2422759836958 0.50858622074295 0.191544517509933 0.401774352373844 0.224814146148947 0.228465584809682 0.485452032966359 0.486839930886014 0.198131720268344 0.198832029481634 0.425452266144951 0.423235939057213 0.695555714654429 0.493509219826382 0.588508267259911 0.416946539758867 0.640809900908499 0 0.313295504102894 0.325407184257061 0.000178972289076392 0 4.55986271486805e-05 7.70819965278712e-05 0.358950160849955 0.999822597312772 0.68654105681822 0.674398326455533 6.09659524693142e-05 0.000177402687227971 0.000117840451737665 0.000117407290878131 88 3601
3274 726815 4 0.5 90 "LAT" "MI" 0.24369652723524 0.510209116056836 0.191281650551365 0.400127640327407 0.227228306816223 0.230030780891795 0.492775667094566 0.491799131055576 0.193792041068747 0.195865415206976 0.418068483409193 0.418362168160741 0.700955614943258 0.498132672163362 0.580939106827088 0.412323828689704 0.634048280911226 0 0.299874164801608 0.318331281754265 7.37065080289475e-05 0 2.86216951843034e-05 3.49530733215155e-05 0.365836575012316 0.999895550482453 0.700019752119406 0.681560025966167 4.14375684287783e-05 0.000104449517546562 7.74613838010061e-05 7.37392062455856e-05 86 3601
3275 115102 5 0.5 90 "LAT" "MI" 0.243612293461461 0.50925265088769 0.191993267803788 0.401123831323336 0.22651654157388 0.228345919738433 0.490392638245774 0.487656801869747 0.195245934517432 0.198082500300514 0.420489247874614 0.42258683572563 0.698474754773774 0.495678351201871 0.585321702621734 0.414831187002673 0.625099689184548 0 0.285687615161618 0.310846292089585 7.20337364458805e-05 0 2.70687438292904e-05 3.39015128636475e-05 0.374784034712748 0.999896280869047 0.714204522840096 0.689044267837068 4.42423662575214e-05 0.000103719130952543 8.07932544574292e-05 7.55385604827161e-05 87 3601
3276 714348 1 0.6 90 "LAT" "MI" 0.242863524105768 0.505655326401911 0.194535046830731 0.4046988170295 0.225534778185033 0.228283713303624 0.488077215307985 0.488086092075943 0.196423716062381 0.19740740193679 0.423028686423976 0.421607349539421 0.696682015594425 0.493886230083538 0.588366164829902 0.416506238402098 0.637528342537066 0 0.320512915572271 0.326797830535718 6.8610009254424e-05 0 2.81476937299391e-05 3.30840142533256e-05 0.362345374564499 0.999880016699258 0.679376284038953 0.673083016023114 5.76728891801067e-05 0.000119983300741984 8.26526950459307e-05 8.60694269152716e-05 90 3601
3277 374956 2 0.6 90 "LAT" "MI" 0.237762193494051 0.50272571998312 0.193097967634052 0.407814773849488 0.228976055663203 0.230323585885216 0.492566553987963 0.488495983942933 0.195425358996071 0.198802234828549 0.418233243255613 0.421198927924944 0.69706183504247 0.494394254222775 0.587325561458671 0.41596055932699 0.589840848817901 0 0.291248653844485 0.297133828431903 7.06170292326817e-05 0 2.83612151505147e-05 3.34168040713297e-05 0.410037920075267 0.999892210348996 0.708643513132132 0.702753795946417 5.06140775985468e-05 0.000107789651003528 7.94718082321815e-05 7.89588176081827e-05 86 3601
3278 286078 3 0.6 90 "LAT" "MI" 0.241844179665901 0.512918790187316 0.187469836556829 0.397309756167136 0.226035227392992 0.231131092265344 0.486831178281052 0.491637455643328 0.197943747876079 0.196710516768909 0.424081639054713 0.418016951864555 0.699010499324237 0.496991226710465 0.582124101201818 0.413281000192898 0.654549299387445 0 0.33470251256296 0.336364031012241 7.81927720867623e-05 0 3.65001696880877e-05 3.9027229817958e-05 0.345329758936286 0.999896860466364 0.665188078040715 0.663524620535785 4.27489041829782e-05 0.000103139533636253 7.29092266362487e-05 7.23212221560124e-05 89 3601
3279 869462 4 0.6 90 "LAT" "MI" 0.243213557600524 0.516112327654316 0.185804076752141 0.39399324000088 0.226814540780079 0.231061943621633 0.489307650951523 0.492026379700463 0.196571150773553 0.196331423733655 0.421727969192639 0.417662387413266 0.701090042002235 0.498995583331041 0.578706651259349 0.411289308342373 0.680357910522591 0 0.327474184795083 0.343159177325414 7.78009368586927e-05 0 3.01799478495468e-05 3.68384125469872e-05 0.319529284891072 0.999893595391544 0.67242048005944 0.656732562101255 3.50036494789725e-05 0.000106404608456293 7.51551976274393e-05 7.14221607841948e-05 92 3601
3280 239202 5 0.6 90 "LAT" "MI" 0.241251212194285 0.505056563923071 0.193851038178243 0.405398478404088 0.226709803295578 0.228221966528328 0.489780289131973 0.486393866317103 0.195935075190631 0.19884116413799 0.421052391447405 0.423326057270951 0.696182982018191 0.493598148951331 0.588627277506864 0.416748105290955 0.618098413669133 0 0.289180868987458 0.308518998637581 6.78245908800904e-05 0 2.66870873539176e-05 3.21947022278272e-05 0.381727645603473 0.999837417285512 0.710669959866574 0.691318908569904 0.000106116136514227 0.000162582714488054 0.000122484058614352 0.000129898090286692 88 3601
3281 668351 1 0.7 90 "LAT" "MI" 0.240078420955644 0.504370043059898 0.193454142409783 0.406131095022282 0.227460593086455 0.229692064868191 0.490730842595085 0.489204246914891 0.195757029005197 0.197380749037827 0.420179545759138 0.420009927225272 0.697231078910291 0.494617772871435 0.586591920452806 0.415600467200706 0.593031042652978 0 0.310180371887006 0.30602391667893 6.67668033524849e-05 0 2.93033728080104e-05 3.25966354003761e-05 0.406855308279899 0.999894569486211 0.689715441601292 0.693868243962907 4.688226377109e-05 0.000105430513789318 7.48831388940849e-05 7.52427227620983e-05 90 3601
3282 740474 2 0.7 90 "LAT" "MI" 0.242638278500598 0.505007540133933 0.195004330888494 0.40550008361064 0.226306866190328 0.228428415685865 0.49023521259913 0.488131935884326 0.194988312416935 0.197299211279637 0.420277203835507 0.421249752877624 0.697373560376792 0.494352623129126 0.587291854585066 0.415791042000987 0.599012671742842 0 0.288301830236839 0.302349887138898 7.09290817448845e-05 0 2.72274729565953e-05 3.35303381408704e-05 0.400868248219081 0.999889889921594 0.711590620552719 0.697537735522321 4.81509563324298e-05 0.000110110078406106 8.03217374849557e-05 7.8847000639542e-05 86 3601
3283 332775 3 0.7 90 "LAT" "MI" 0.244915888230553 0.511229081098657 0.191372365398068 0.399027497321772 0.226652343398049 0.227737814272396 0.492413257332135 0.487968748683119 0.193701857450818 0.196833860331018 0.418643402692433 0.42124532387301 0.699306045900998 0.497172086040967 0.581908083179904 0.413012134554089 0.649023893406374 0 0.292180306329223 0.321901979101562 0.000307545034178594 0 4.05949087499422e-05 0.000120521890015203 0.350629897261166 0.999895480656993 0.707699231858849 0.677904008424433 3.86642982815075e-05 0.000104519343007217 7.98669031788966e-05 7.34905839892277e-05 92 3601
3284 460597 4 0.7 90 "LAT" "MI" 0.237686171032547 0.491539704272947 0.203053759599015 0.419407212097823 0.226591222973318 0.224779410801587 0.49232876568692 0.480519969380242 0.19359694853465 0.20077513292853 0.418319757475206 0.428673709677715 0.689056804807452 0.487922628106768 0.597425841062196 0.422358289805986 0.507669346031225 0 0.241155873860165 0.253718873070397 0.000169277975197241 0 6.33541881672443e-05 7.90121762358871e-05 0.492104293074627 0.999896808446431 0.75869528347163 0.746120591110039 5.70829189508085e-05 0.000103191553568977 8.54884800379798e-05 8.15236433284186e-05 85 3601
3285 213782 5 0.7 90 "LAT" "MI" 0.234886663289244 0.495160018729808 0.197419167393894 0.415660065252274 0.230201267544494 0.228078105062973 0.495245792015295 0.48227394298707 0.194222097045016 0.202178324495527 0.415528378302258 0.42700442756172 0.693166035896711 0.490597769783635 0.593819588934437 0.419706568118089 0.539025847522112 0 0.219199435996081 0.254679755398204 6.69726486403974e-05 0 2.28386899676083e-05 3.01903103440321e-05 0.460851546609509 0.999898724036477 0.780693143134817 0.745209726542263 5.56332197392943e-05 0.000101275963523188 8.45821791343694e-05 8.03277491887785e-05 89 3601
3286 845025 1 0.8 90 "LAT" "MI" 0.23903076269317 0.499148891059893 0.197344940103278 0.411648805903112 0.229122868371254 0.228263567414227 0.495639713655773 0.486027009562647 0.192807779019656 0.198764376521594 0.414907203933764 0.422774714197166 0.696417198478651 0.493425188311079 0.588917095644527 0.416636116897918 0.529736415972148 0 0.254233956717092 0.264975062379541 5.9720653729004e-05 0 2.4272244027871e-05 2.84272209756384e-05 0.470145406330086 0.999898802220312 0.745661909311021 0.734916962808747 5.84570440370837e-05 0.000101197779688434 7.9861727859706e-05 7.95475907365384e-05 85 3601
3287 775815 2 0.8 90 "LAT" "MI" 0.244867550144456 0.512107853344676 0.190472765381579 0.398134985804115 0.226263989108769 0.227669778286704 0.490278927337522 0.486821042483263 0.195037116373249 0.19747305405022 0.420404074890542 0.421753699486899 0.698801317539929 0.496357884498833 0.582982935805048 0.413483666019895 0.660467627995657 0 0.30848383173657 0.331202476372857 7.86019585422865e-05 0 3.07792932136846e-05 3.74731347634949e-05 0.339416016155379 0.999898983484673 0.691409333156687 0.668689255739001 3.77538904219088e-05 0.000101016515327137 7.60558135298846e-05 7.07947533784751e-05 82 3601
3288 486404 3 0.8 90 "LAT" "MI" 0.242261114735002 0.506143020775692 0.193667874806297 0.404268623045272 0.2259204363323 0.228769610623959 0.489118674059545 0.489116395280743 0.195809089188953 0.19646260172782 0.421719296959774 0.419649503435743 0.696951161691262 0.494693242118585 0.585939565723071 0.415322663170413 0.618378688656741 0 0.312164140988015 0.316918058204957 7.65513861856793e-05 0 3.7129829325041e-05 3.87335181985494e-05 0.381501625936256 0.999895940103392 0.687724607410465 0.68297010327122 4.31340208177201e-05 0.000104059896607522 7.41217721947993e-05 7.31050056249565e-05 91 3601
3289 478981 4 0.8 90 "LAT" "MI" 0.236254944486306 0.495513718555777 0.19821445179526 0.415375387449637 0.228789264033404 0.228648733572754 0.493283773841653 0.485447985533808 0.194671736464917 0.199569099952598 0.417439542952638 0.423294238336342 0.693692942092464 0.491214205413313 0.592455288212775 0.418915702438151 0.507344001053327 0 0.269556308917363 0.261552733552396 5.8851760162125e-05 0 2.46900749846642e-05 2.81625444483559e-05 0.492496100760109 0.999880104372571 0.730326514587114 0.738314683377673 0.000101046426402408 0.000119895627428814 9.24864205380064e-05 0.000104420525482343 90 3601
3290 496761 5 0.8 90 "LAT" "MI" 0.233086474139804 0.486387864654572 0.203835278221007 0.42474407081073 0.229387159842186 0.228271214909737 0.494276976290359 0.484428399156767 0.194245256201634 0.200133144549612 0.416400816411445 0.424308015105469 0.690744848891727 0.488087580554451 0.598213678972253 0.422110321112867 0.45921522170606 0 0.255797853132419 0.239638791823865 5.18392661633845e-05 0 2.55301199291494e-05 2.59421515354901e-05 0.54067115880576 0.999897306671417 0.744094086757609 0.760253051731866 6.17802220165464e-05 0.00010269332858292 8.25299900433812e-05 8.22142927336041e-05 91 3601
3291 37144 1 0.9 90 "LAT" "MI" 0.245391330343456 0.510290863874231 0.192515205811206 0.39994344097199 0.22689370811576 0.226842835580105 0.493525006568105 0.486404402517743 0.192905272288234 0.196884579228496 0.417441705910887 0.421694722636081 0.699127874039321 0.496686008962732 0.582305057327935 0.413092651400481 0.659841051079028 0 0.27434965748878 0.320038220427925 7.45959926390997e-05 0 2.78660832244379e-05 3.5152557931504e-05 0.340044847116261 0.999898589259619 0.725545356998259 0.679854769000702 3.95058120710553e-05 0.000101410740380476 7.71194297361435e-05 7.18580134412443e-05 89 3601
3292 543612 2 0.9 90 "LAT" "MI" 0.238979697679779 0.500865047482164 0.195692044748924 0.40982836549119 0.22721206525009 0.227991115912295 0.490413470921936 0.485002603061789 0.195784810161752 0.199102613427229 0.420351051239203 0.42314981141822 0.694182878842165 0.491923753358777 0.590579468337904 0.417957813572595 0.559285634808265 0 0.285607714242292 0.286029410201481 6.58577969070764e-05 0 2.72635449349297e-05 3.15786731406959e-05 0.440595414556755 0.999860601229883 0.714258499614995 0.713840054161136 5.30928380728825e-05 0.00013939877011708 0.000106522597777151 9.89569642421011e-05 87 3601
3293 779741 3 0.9 90 "LAT" "MI" 0.235434211034086 0.494591966771362 0.198498946856985 0.416420205461141 0.230544972029313 0.229064053936648 0.496775346163399 0.485531593018183 0.193047323106226 0.199595787177661 0.4137282215006 0.42269231778625 0.695043237000048 0.492015557244642 0.591142057140872 0.417910443042978 0.483558081443952 0 0.238009062504886 0.242194920666339 5.29612023567646e-05 0 2.1517169820903e-05 2.50189203526787e-05 0.516318632543905 0.999840479914095 0.761845966086103 0.757662619099871 7.03248097862287e-05 0.000159520085905109 0.000123454239189981 0.000117441313436385 90 3601
3294 739329 4 0.9 90 "LAT" "MI" 0.24013834676881 0.501088253950262 0.196360911714423 0.409509685756586 0.227765719566075 0.227056232680733 0.492605798461754 0.483703012018555 0.194284574104509 0.199374303807337 0.418018416733906 0.424323436954683 0.694960299015618 0.492321970279071 0.590019789626268 0.4174395995294 0.576360424149179 0 0.266839842608344 0.286013768180256 7.55637577692497e-05 0 3.6730396203493e-05 3.80717108463299e-05 0.423510370558588 0.99986601978227 0.733023074246172 0.713852875027303 5.36415344635009e-05 0.000133980217730384 0.000100352749280113 9.5285081594498e-05 88 3601
3295 614621 5 0.9 90 "LAT" "MI" 0.233339864515967 0.490447649010337 0.200400249433714 0.420598805694376 0.231394737651639 0.228290922887296 0.498646804658167 0.483496491555237 0.192225200897595 0.200723658529495 0.412038628205055 0.424699548225765 0.693025525054902 0.490574643602083 0.593349108860804 0.419414652096994 0.475661729191368 0 0.219807301650206 0.232667155951271 5.40102179645468e-05 0 1.96857945294076e-05 2.46724977164791e-05 0.524224796527884 0.99989519846122 0.780087155874597 0.767224882218883 5.94640627834262e-05 0.000104801538779882 8.58566806676231e-05 8.32893321295391e-05 91 3601
3296 692121 1 1 90 "LAT" "MI" 0.243748397684698 0.51098796599193 0.190643060526914 0.399346529309404 0.226387900743386 0.228910050943164 0.489955427562356 0.48887591790285 0.19544976226484 0.196164971442573 0.420788795459313 0.418589229830856 0.699046349371248 0.496505856689472 0.582257794234328 0.413019080264345 0.636043185590962 0 0.313409963430282 0.323747490291298 7.63445000374736e-05 0 3.01087047057068e-05 3.63856615837926e-05 0.363824307794198 0.999825503365639 0.686432269915896 0.676098081440191 5.61621148026645e-05 0.000174496634361216 0.000127657949116424 0.000118042606927026 89 3601
3297 191653 2 1 90 "LAT" "MI" 0.241417382092789 0.50833833456966 0.191102828063839 0.40208100150718 0.226738426450246 0.22928053842838 0.489069225612043 0.488436424840025 0.196404793052762 0.196797071994861 0.421493281438527 0.418870739418258 0.697436346971416 0.495140360593553 0.584304693111461 0.414297126963486 0.620771511454948 0 0.331877983134148 0.323395545130832 7.20580638102504e-05 0 3.19925337962315e-05 3.5379605057173e-05 0.379110283495616 0.999900206011121 0.668018749362386 0.676497175569229 4.61469856252212e-05 9.97939888789796e-05 7.1274969668803e-05 7.189969488276e-05 82 3601
3298 143506 3 1 90 "LAT" "MI" 0.240243546692283 0.504374843267255 0.193689580712672 0.406220686623778 0.229812226838426 0.229301657031583 0.497344646665084 0.488499702185336 0.192027014048234 0.196895116174504 0.413217752689605 0.419043750776046 0.699357430562292 0.496502825130191 0.58261171093541 0.413077032930388 0.580428826275981 0 0.267478854096025 0.286795981017285 6.68021582559228e-05 0 2.49935921676722e-05 3.10975059465433e-05 0.419451979049668 0.999894637056033 0.732411575049088 0.713092536157943 5.23925160951112e-05 0.000105362943967367 8.45772627187904e-05 8.03853188257567e-05 89 3601
3299 843024 4 1 90 "LAT" "MI" 0.242877587314173 0.501502086178067 0.198287003379337 0.409053538150312 0.224985317639281 0.225542968996577 0.489934871837548 0.484039358394612 0.194506479064303 0.197447460406448 0.421190395824139 0.423192859070394 0.693405873950031 0.491741633480998 0.590240942850088 0.417915433350387 0.587046467741516 0 0.283257400589901 0.297436347211181 6.82634891037373e-05 0 2.692074554549e-05 3.2616417342868e-05 0.412836571976392 0.999851376304311 0.716603358744712 0.702429141548389 4.86967929886871e-05 0.000148623695689078 0.000112319919841392 0.000101894823087114 91 3601
3300 791407 5 1 90 "LAT" "MI" 0.240741636165394 0.498028805144586 0.199699720709901 0.412714446760835 0.227862015503958 0.22598186145866 0.495629465846082 0.483684937652939 0.191766199291204 0.198196538098254 0.414942058479861 0.423813578853613 0.694585513128012 0.492288443732838 0.589662458099359 0.417334751758522 0.547306745072762 0 0.243490465627305 0.268721449667797 6.26952837915503e-05 0 2.40116137309296e-05 2.95119164319938e-05 0.452578859369668 0.999893334362451 0.7564009126905 0.73116857496735 5.17002737786357e-05 0.000106665637549268 8.46100684640142e-05 8.04634484210343e-05 86 3601
3301 490618 1 0 0 "PR" "MI" 0.23703023673026 0.499943825859261 0.194832252466659 0.410619805411756 0.225856209429871 0.230430985280175 0.484854752947743 0.488499953256876 0.199564472309611 0.199885190777144 0.426138617609391 0.423329467622078 0.693317431440306 0.490930853889394 0.594281915553415 0.420208435991021 0.586323224281042 0 0.323787525406091 0.307651239236357 0.000102848440625631 0 0.000106640231926426 7.05245517277478e-05 0.413486166705065 0.999763466650186 0.675934250065184 0.692114049038463 8.77605732675685e-05 0.000236533349814175 0.000171584296799123 0.000164187173451684 89 3601
3302 72767 2 0 0 "PR" "MI" 0.238781954076851 0.501596753295506 0.194894137559721 0.409010646904027 0.226671266036359 0.229745180561929 0.488306946288392 0.488419324044649 0.197274549475102 0.199416160636476 0.422698741578028 0.423471972417014 0.695198400675139 0.492646986494068 0.591584847671299 0.418529946165069 0.583964243076356 0 0.303006004758705 0.300357231296651 0.000121648243427651 0 7.6771414057432e-05 6.70803359114685e-05 0.415827801873388 0.99980167105709 0.696768933931022 0.699432304457249 8.63068068282693e-05 0.000198328942910325 0.000148289896216402 0.000143383910188674 92 3601
3303 852428 3 0 0 "PR" "MI" 0.237644443275404 0.502426557037493 0.193264115503268 0.408089451874622 0.226688907570776 0.230358304845598 0.487203298701315 0.488434893618238 0.198137342838721 0.199913350563627 0.423641668651849 0.423474592507997 0.694691655691778 0.492455025675506 0.591314808905615 0.418647829924583 0.603514256250359 0 0.29629355660782 0.304267057591871 0.000115812747594299 0 7.92368314434773e-05 6.58077269620066e-05 0.39629353238763 0.999801214541502 0.703481945676396 0.695527876377514 7.63986144172204e-05 0.00019878545849819 0.000145260884340832 0.000139258303653041 86 3601
3304 622028 4 0 0 "PR" "MI" 0.24036158589503 0.495878723881369 0.201350098727134 0.415027584548306 0.226817474737881 0.226976129917468 0.493686931998207 0.486025703756806 0.192576705941723 0.199193664395621 0.416854741985805 0.42605081715822 0.694155190550379 0.491688972724294 0.593120469064478 0.419495841916829 0.526434959417265 0 0.235049828092068 0.259004479014862 9.84507307392792e-05 0 5.27348370755449e-05 5.13080932936929e-05 0.473369334970338 0.999798805989903 0.764734195809895 0.740791391264753 9.72548816580537e-05 0.000201194010097143 0.000163241260960975 0.000152821627091147 88 3601
3305 745943 5 0 0 "PR" "MI" 0.239671961212867 0.504210558190051 0.19327483085882 0.406307808065496 0.226024508315155 0.229815914378369 0.487351367558602 0.48854138399032 0.197405741358053 0.199345212252613 0.423308527086981 0.423337158626876 0.695512383906391 0.493204649046958 0.590025784469486 0.417823596749556 0.607849640293388 0 0.298198125629635 0.30746569384955 0.000120809909574733 0 7.62199190515774e-05 6.67103103787289e-05 0.39194439906819 0.999754878567828 0.701544708393691 0.692298665720368 8.51507288473053e-05 0.000245121432172136 0.000180946057622772 0.000168930119702489 87 3601
3306 740347 1 0.1 0 "PR" "MI" 0.239617749108847 0.500861038524085 0.196184772748865 0.409674296976167 0.224262432849574 0.22644993299385 0.482820977200792 0.481456799101428 0.199785682787683 0.202717356743231 0.42809886429978 0.430538730241511 0.690330114952271 0.48828461744434 0.598687812279779 0.422873021036788 0.600375774159941 0 0.298549824119077 0.30580510878026 0.000303482918063776 0 0.000333873083090738 0.000214639661755699 0.399236259834083 0.999783447348094 0.700958549812883 0.693828712623797 8.4483087912407e-05 0.000216552651906269 0.000157752984949564 0.000151538934187001 86 3601
3307 520935 2 0.1 0 "PR" "MI" 0.237560374405181 0.498154905379397 0.197003823027972 0.41253610459747 0.227436919476896 0.226911327068091 0.489030158211945 0.480971362333997 0.197151803438515 0.203629259628792 0.421925809228643 0.431135879295081 0.691908620950169 0.489260740843777 0.597784886095279 0.422000588732767 0.586250725766816 0 0.252029170148674 0.283671927765848 0.000122936736929473 0 6.66647435820258e-05 6.40215394296213e-05 0.413547879742528 0.999793303575798 0.74774045038648 0.716115417207137 7.84577537262966e-05 0.000206696424202219 0.000163714721264078 0.000148633487585281 90 3601
3308 229375 3 0.1 0 "PR" "MI" 0.240705059615995 0.500671591156768 0.197226921160052 0.40977917815808 0.22426010182101 0.226102201362426 0.483832989542399 0.481854404050277 0.1988890123383 0.202024844177468 0.427125619702435 0.430158315435808 0.691067362799431 0.488721891772888 0.59814077767582 0.422423555226857 0.622034744514756 0 0.28841361891505 0.310540423749018 0.000115615509098963 0 8.46105040981463e-05 6.786959287587e-05 0.377738976302547 0.999478854933973 0.711077520338887 0.689044899391411 0.000110663673598647 0.000521145066026906 0.000424250241964928 0.000346807266694632 89 3601
3309 277210 4 0.1 0 "PR" "MI" 0.239523808546821 0.491209202733009 0.204860967743802 0.419621234568395 0.223872959646376 0.225090833870163 0.485830862971939 0.481950528131805 0.196699816444686 0.201036674200588 0.424756633737781 0.430083572937467 0.68848760206336 0.48615347177689 0.602597458389076 0.425004816550783 0.539741030676692 0 0.277585710544768 0.278316587938657 0.000105481027584106 0 9.51226947351052e-05 6.77516997133498e-05 0.460036375021764 0.999667537729965 0.722096456899193 0.721393915471505 0.000117113273959866 0.000332462270035069 0.000222709861303909 0.000221744890123904 87 3601
3310 333890 5 0.1 0 "PR" "MI" 0.23763497945784 0.49071565924953 0.203758170198909 0.420211770745905 0.225806020632181 0.224822838003235 0.488558572111129 0.478884668285618 0.196133211493547 0.203641265735746 0.422210292684883 0.433285198472145 0.688263838093256 0.485845146889035 0.603532647428201 0.425455445526297 0.518488570546969 0 0.228828495599506 0.253657717959315 8.6146743223813e-05 0 6.41604396425577e-05 5.06901123377187e-05 0.481339548738892 0.999782440038622 0.770927902636903 0.746131966921209 8.57339709150768e-05 0.000217559961377766 0.000179441323947926 0.000159625007138421 90 3601
3311 525221 1 0.2 0 "PR" "MI" 0.237338978330748 0.491968955055329 0.202321804922625 0.418903787223478 0.223415394523292 0.224283984293593 0.481274981917233 0.476726976858007 0.200382525307924 0.20506238907454 0.429604335430596 0.43540016075619 0.685038357147633 0.483212499579314 0.607766719305089 0.428089409587642 0.526365519699686 0 0.269728374247193 0.270359095302258 8.55035476626695e-05 0 7.35304542436693e-05 5.36526442625871e-05 0.473272309656694 0.99927316699676 0.729606038891127 0.729060219976835 0.000276667095957121 0.000726833003239592 0.000592056407435695 0.000527032076644256 87 3601
3312 785689 2 0.2 0 "PR" "MI" 0.230967664191895 0.484857241226503 0.203275096726782 0.426221039870835 0.226130361753188 0.22499774916117 0.482707761172407 0.473580676918508 0.20148373596758 0.208613969491955 0.427926112716879 0.438602128815601 0.682095775106253 0.480165005206411 0.613372802186318 0.431146225833324 0.500254619697997 0 0.249946764462019 0.251700511969437 9.53463572280844e-05 0 7.46040943202351e-05 5.68732213551709e-05 0.499355868478734 0.998107732938949 0.748938399501635 0.747172102675196 0.000294165466041462 0.00189226706105071 0.00104023194202566 0.00107051213401135 88 3601
3313 208054 3 0.2 0 "PR" "MI" 0.234906611779977 0.493377561322495 0.198920543385193 0.417403343779351 0.22604850267297 0.224390038439768 0.483765934239498 0.473456940358512 0.200312921393739 0.208152120956875 0.426773182515987 0.438794197012782 0.685345152892715 0.483326243577711 0.607385585735806 0.427876513971315 0.561756031878664 0 0.230103848109054 0.267514928719808 0.000614099967652524 0 0.000951019898307252 0.000521770284889476 0.437541668269007 0.999782833790649 0.768765131720835 0.731802415623471 8.81998846763746e-05 0.000217166209350889 0.000180000271804037 0.000160885371831242 87 3601
3314 801836 4 0.2 0 "PR" "MI" 0.234739433094224 0.494223824329526 0.19808401522167 0.416487802509953 0.226443090639046 0.225778624717769 0.484995761394445 0.477015540368622 0.199659713963959 0.206176669935975 0.425611803468571 0.435154239039074 0.686961148451039 0.485205061171117 0.603920399121604 0.425969689151837 0.575350917630853 0 0.256322154453943 0.280519280131294 0.000119926276381598 0 7.39583625304312e-05 6.5225078662591e-05 0.424441231236142 0.999769363764276 0.743425917674247 0.719250849667153 8.7924856623575e-05 0.000230636235724202 0.000177969509278923 0.000164645122890892 84 3601
3315 68642 5 0.2 0 "PR" "MI" 0.233310552167575 0.486629749626092 0.203696753767225 0.424461990287519 0.225105172255729 0.224195514803214 0.48152508101608 0.472915864758101 0.201530629637678 0.208436970599298 0.429081680644548 0.439309531700089 0.682611239226517 0.480148916066195 0.6136643540042 0.431171734844562 0.49091437362819 0 0.244761257596035 0.247956388100951 9.0592659437889e-05 0 0.00011887745064616 6.99849700580007e-05 0.508197056554881 0.997735804408399 0.753290392175771 0.750352612111504 0.000797977157491376 0.00226419559160062 0.00182947277754762 0.00162101481748783 89 2576
3316 343571 1 0.3 0 "PR" "MI" 0.240148047089954 0.500921022883786 0.19650534156372 0.409464273360756 0.22073199686117 0.222008288096786 0.472500393629948 0.470033847280654 0.205862841598432 0.20900121368058 0.438755898397579 0.442072639853925 0.68288833204791 0.481112993106986 0.611369396842732 0.43014196084042 0.646829273756013 0 0.308678913713333 0.326962048172046 0.000310543886424249 0 0.000372781452367421 0.00023014376133216 0.352789346928566 0.999743453052168 0.690767607786468 0.672640973303743 7.083542899713e-05 0.000256546947832076 0.000180697047832373 0.000166834762878669 90 3601
3317 740907 2 0.3 0 "PR" "MI" 0.238310560276914 0.49280731773304 0.202305016280816 0.417891421245319 0.219938202773326 0.221352627159237 0.472080527778714 0.469598783478878 0.20529593157371 0.208798178025999 0.438657919715219 0.442558573272918 0.679601390209477 0.47810137047728 0.616399125880524 0.433102798111249 0.582041430312791 0 0.286069576596094 0.296599235417971 0.000275803557553518 0 0.000190264263797826 0.000158384164295016 0.41750039840335 0.998812275381071 0.713191023943469 0.702614075418874 0.000182367726305524 0.00118772461892918 0.000549135196638846 0.000628304998859754 89 3601
3318 60051 3 0.3 0 "PR" "MI" 0.237073133875161 0.491123011539361 0.202744943046816 0.419603709395306 0.22098827975097 0.220534447314642 0.474812530624592 0.467762395394261 0.203805205375318 0.209780430532302 0.435926001768227 0.444493222079689 0.678595860940773 0.477843479954954 0.616330578954435 0.433403170757043 0.573259684746429 0 0.261225186083856 0.284624379885895 0.00010060661963297 0 6.70346352031435e-05 5.68484107543445e-05 0.426530793228879 0.999731589193331 0.738492863802316 0.715123306392822 0.000108915405059259 0.00026841080666934 0.000214915478624283 0.000195465310527965 88 3601
3319 522621 4 0.3 0 "PR" "MI" 0.235889079552594 0.49134093193194 0.20159238076657 0.41932002564817 0.223154583179312 0.220658495298227 0.477170784799981 0.465748798741957 0.203684643790266 0.211784070517232 0.433786208697148 0.446577224170737 0.679702158030133 0.477973833002894 0.617061095074068 0.43335015991658 0.598399044678212 0 0.237110667860242 0.284177813550811 0.000113753632949909 0 8.08422617670084e-05 6.56596124621414e-05 0.401371319417415 0.996813002895766 0.760639514018692 0.713963279625938 0.00011588227142239 0.00318699710423445 0.00216897585929912 0.00179324721078854 89 309
3320 348870 5 0.3 0 "PR" "MI" 0.240395359371201 0.499483011847803 0.197987819022152 0.411027428403999 0.219570685490517 0.22231958131164 0.471190574031769 0.471611290188886 0.205760481760646 0.207813966633513 0.439631260392958 0.440480788480348 0.682285626173358 0.480734602241692 0.611562267416311 0.430412091186726 0.623655420066389 0 0.307448613055904 0.318994820290453 0.000108442651982123 0 9.76330098892682e-05 6.98800984255571e-05 0.376093320752557 0.999528787515906 0.692072707261157 0.680608656651988 0.000142816529072149 0.000471212484093655 0.00038104667304932 0.000326642959133628 88 3601
3321 372200 1 0.4 0 "PR" "MI" 0.236628476927666 0.498038008337465 0.19612813174482 0.412376670798912 0.220471417728692 0.221062253655701 0.468292320801769 0.46497688939038 0.209156247674828 0.212803659766092 0.442596154927638 0.447230328268608 0.67816214831206 0.476971431791013 0.618088039185739 0.434207567480286 0.64519905361078 0 0.301721238319118 0.32248705593451 0.000131611039072377 0 0.000100860545109108 7.86256984989568e-05 0.354572353794504 0.999736610741948 0.697983558139162 0.677251238063813 9.69815556437503e-05 0.00026338925805155 0.000194342996611516 0.000183080303178082 88 3601
3322 567007 2 0.4 0 "PR" "MI" 0.232062762896577 0.487585607167523 0.201697342833741 0.423271097652148 0.223502003042512 0.220401682545812 0.474523310589802 0.462142064767975 0.206215605077318 0.214897614648587 0.436013911113698 0.450227509248669 0.675966448484902 0.474509037596671 0.622810562559645 0.436758058049786 0.561562997042142 0 0.236287683971971 0.269323763814923 0.000100405547842927 0 7.18249960948722e-05 5.78193131391158e-05 0.438139464327976 0.999177073751609 0.763086026236897 0.730097301118052 0.000197133082039808 0.000822926248391178 0.000554464795037449 0.000521115753886451 89 3601
3323 732658 3 0.4 0 "PR" "MI" 0.217150931545534 0.450547022333532 0.222851547282005 0.461781005525916 0.228507363080495 0.218161787963071 0.484290263465771 0.454884661532883 0.201794264139253 0.219786206704519 0.425886596317545 0.457825358564333 0.6638200825891 0.462893359288996 0.644432018125777 0.448864647091006 0.227606587045358 0 0.111299410647742 0.111320408074497 3.54448422962818e-05 0 4.38462164718089e-05 2.60586152524829e-05 0.772197675857112 0.999760012462335 0.888430273204357 0.888444150061643 0.000160292255233512 0.000239987537665173 0.000226469931428722 0.000209383248607701 88 3601
3324 18252 4 0.4 0 "PR" "MI" 0.237725300053236 0.49691476939966 0.198066034391595 0.413618847242653 0.218910280614974 0.220365165281929 0.467433932876171 0.46534623685974 0.208592062831681 0.211836416271637 0.443385645897614 0.446869577523058 0.677000745950138 0.476462900741496 0.618494513494912 0.434734326406409 0.619090259649648 0 0.297634136441827 0.313288887977056 9.96864138314999e-05 0 7.97874761008048e-05 6.08369922592938e-05 0.380730613037904 0.999738137354332 0.702100655005414 0.686477054394131 7.94408986161096e-05 0.000261862645668386 0.000185421076658117 0.000173220636553418 90 3601
3325 573077 5 0.4 0 "PR" "MI" 0.235521133847276 0.490814234042193 0.201675885060761 0.419806097120818 0.219628286646079 0.21903557343104 0.46819035172587 0.462008499377008 0.208440617125493 0.213670929161577 0.442536746447662 0.450286423724154 0.674184993924395 0.473576410982138 0.623787431347832 0.437644782314673 0.612903492735446 0 0.280820309993761 0.304561352644437 0.000382094329391474 0 0.000150849679318637 0.000181984735113004 0.386613694938073 0.999698958647506 0.718804544820893 0.695050269577576 0.000100717997089066 0.000301041352493697 0.000224295506027283 0.000206393042873845 89 3601
3326 305224 1 0.5 0 "PR" "MI" 0.230466865464677 0.474754805131792 0.21220358495633 0.436522480245248 0.218812965080243 0.21469168163706 0.46622358890738 0.452355064000164 0.209387321826903 0.218581505511757 0.444509972616028 0.46018367400778 0.66397151218198 0.464315305897054 0.640172412294991 0.447212445066634 0.481947305175152 0 0.222736339562927 0.238964256058632 8.35179291848757e-05 0 7.83870142018684e-05 5.43063530915069e-05 0.51770989132246 0.999501961746333 0.776785959111551 0.760598014863362 0.000259285573203218 0.000498038253666746 0.000399314311319772 0.000383422724914132 91 3601
3327 431010 2 0.5 0 "PR" "MI" 0.233588373250109 0.486084496960835 0.204288982101491 0.424663650273071 0.215325142617005 0.215966172104367 0.45732943639053 0.454047648650855 0.214392698627815 0.218192899581663 0.453497812614545 0.458317930223113 0.664879687971481 0.465740212808805 0.636874580310969 0.445581188070374 0.589625965487319 0 0.290377332825756 0.300490182093372 0.000122764952796304 0 0.000132316088218075 8.59558993961149e-05 0.410150690932379 0.999739843300962 0.709287174374265 0.699237996681879 0.000100578627506122 0.000260156699038265 0.000203176711760886 0.000185865325352748 91 3601
3328 234613 3 0.5 0 "PR" "MI" 0.233495843282271 0.483908498192279 0.206331185793967 0.426999322147187 0.219444611717349 0.216114606720999 0.466920870750512 0.454694184907667 0.209430052418675 0.217777461510485 0.443970349594128 0.457784399353181 0.669055061720619 0.468403116081094 0.633538699723127 0.443033155481994 0.546685114429435 0 0.24225576979082 0.268471369642516 0.00817679665368844 0 0.00180204390960891 0.00342552163954409 0.445048411787691 0.999745330595138 0.755735855087763 0.727921439461094 8.9677129186012e-05 0.000254669404861886 0.000206331211808838 0.00018166925684582 90 3601
3329 777994 4 0.5 0 "PR" "MI" 0.234937185002839 0.488582592852402 0.203115205907327 0.422025822866277 0.218257679413769 0.216659904772703 0.465027412124932 0.456764629200021 0.210089989018615 0.216289820811978 0.445962403329641 0.455630245230855 0.669854769189311 0.470044969159576 0.62949501573792 0.441294259035843 0.615616006712793 0 0.270496187678305 0.302608122962879 0.000373432229920759 0 0.000303758330636 0.000228859540886516 0.38392931612008 0.999719401533641 0.728988048759314 0.696974249806025 8.12449372062569e-05 0.000280598466359215 0.000212005231744299 0.000188767690209363 90 3601
3330 637202 5 0.5 0 "PR" "MI" 0.233546044426504 0.48451006581437 0.205736133646211 0.426357588262438 0.218989327478884 0.215867681680612 0.465656733042916 0.454117100409666 0.210165375960441 0.21801925908036 0.445354829812559 0.458346482454609 0.668403053586 0.467994896326357 0.633920768687011 0.443462444838094 0.56202889402839 0 0.246142278821707 0.275248574578667 0.000103665364778099 0 9.31269084706712e-05 6.62290545334018e-05 0.437765366396426 0.999750655343193 0.753564472444516 0.724503028180531 0.000102074210406255 0.000249344656807192 0.000200121825306349 0.000182168186267954 91 3601
3331 59786 1 0.6 0 "PR" "MI" 0.233301718234535 0.487625206676302 0.202638947281422 0.42297317274638 0.215099777338223 0.21232397855692 0.45484320253453 0.445324084854632 0.216377190309205 0.222919343047215 0.456136103530289 0.467221090095276 0.660725474129678 0.462498625927607 0.641935480637843 0.44888413510784 0.630603284450484 0 0.276732577456494 0.310408103273494 0.000113522440649598 0 0.000129232100902426 8.15020494963738e-05 0.369123594157017 0.999258554551157 0.722508185522552 0.689008931522021 0.000159598951849414 0.000741445448843179 0.000630004920051909 0.000501463154988388 90 3601
3332 370288 2 0.6 0 "PR" "MI" 0.225783809336974 0.470509738047829 0.211819341303752 0.440782030036266 0.219659932090397 0.212922834244198 0.463582859071261 0.444396085927385 0.212616529465207 0.224538576402394 0.447127990194128 0.468268610006456 0.658366575671568 0.459276798023744 0.648974447171353 0.45229321264042 0.479460074991089 0 0.208391145016192 0.231501663781127 7.65841599741706e-05 0 8.06238070114288e-05 5.23383158098365e-05 0.520292435288734 0.999602154647427 0.791193597950111 0.768146232912273 0.000170905560202115 0.000397845352572733 0.000334633226685472 0.000299764990790991 89 3601
3333 574870 3 0.6 0 "PR" "MI" 0.232843694840853 0.483236114094563 0.206241592654118 0.427582050530812 0.215029217929999 0.212669886705636 0.456481572397741 0.447224171193267 0.214857700471016 0.221469534414065 0.454445557856931 0.465289603602477 0.660542799476488 0.462281210642539 0.642568827539199 0.449145213932981 0.589722706709396 0 0.276520420356822 0.295974676154596 0.000113608224826213 0 0.00010691783217102 7.43490547927808e-05 0.41005125131191 0.999718844692184 0.723151471026071 0.70374831282356 0.000112433753868047 0.000281155307816254 0.000221190784935692 0.000202661967051425 89 3601
3334 558365 4 0.6 0 "PR" "MI" 0.231365706205485 0.48443468112954 0.203838619248479 0.426416446000464 0.2184401993807 0.214652268400341 0.462234077301528 0.449366305375735 0.212702108337011 0.221422329673722 0.448433586219358 0.463175843699759 0.664458173986527 0.465164270460407 0.637963057259211 0.44620066551256 0.570066166150481 0 0.243989258056762 0.276500605535891 0.000113363588133818 0 0.000111753886342499 7.54827074973466e-05 0.429493161227604 0.998535960261115 0.755037278413 0.722548762977998 0.000327309033781043 0.00146403973888518 0.000861709643896192 0.000875148778613089 90 3601
3335 754947 5 0.6 0 "PR" "MI" 0.233524210894311 0.487436878113981 0.202999940805688 0.423331879390164 0.216729204015124 0.213210933180617 0.458726855406099 0.446879722471912 0.214318798811017 0.222367505943623 0.452233259496572 0.465794375161362 0.663464348090052 0.464228153364741 0.639686245560328 0.447249417586042 0.596190288927653 0 0.254253380608537 0.290534642652428 9.35512201909904e-05 0 9.52835944847417e-05 6.34591746466058e-05 0.403428589634686 0.998755305164243 0.744672165446361 0.708577602763875 0.00028757021747038 0.00124469483575713 0.000979170350616824 0.000824295409050499 90 1864
3336 647500 1 0.7 0 "PR" "MI" 0.222768196342052 0.46003633262481 0.218957508387015 0.45158763288548 0.216602966200911 0.208965695162505 0.45713454750615 0.436344504791762 0.21560251207375 0.228325251470479 0.453661103101401 0.476459275430315 0.648336857705467 0.45101050594872 0.662885271931243 0.460744215989138 0.406262725850618 0 0.193067306387497 0.201624660356886 0.000125104595971586 0 0.000273766392745906 0.000131404421851782 0.592970192399147 0.997499624945982 0.804824216459782 0.796595520767962 0.000641977154263673 0.00250037505401851 0.00183471075997522 0.00164841445329967 89 2825
3337 669210 2 0.7 0 "PR" "MI" 0.221970162550349 0.457122700029037 0.220964620647516 0.454571058484416 0.216715872003897 0.208447301790519 0.457757760833209 0.435557611757852 0.215026997768232 0.228593108387383 0.45266531486523 0.477272117333849 0.647133336344765 0.449964645483218 0.664584726803132 0.46169699226855 0.409755442281764 0 0.181667087961815 0.198883226149921 8.62585697169714e-05 0 0.000120885738965243 6.85721293299087e-05 0.590031884059354 0.999734525281973 0.817978228747245 0.800840536267127 0.000126415089165212 0.000265474718026717 0.000233797551974976 0.000207665453622094 90 3601
3338 276190 3 0.7 0 "PR" "MI" 0.229515799150408 0.474118468821082 0.211689054390298 0.436938564569197 0.212572718008976 0.208673451668279 0.44933329942869 0.437191793566979 0.219005841575184 0.2271547154952 0.461444011373449 0.475563488928767 0.650761968827663 0.453499207723793 0.657849611460682 0.458038473627955 0.540912957232368 0 0.256621823440344 0.272176637480395 0.000100680490271524 0 0.000114187280594043 7.20393179581699e-05 0.458887826109619 0.999741381317598 0.743063063684763 0.727567379602546 9.85361677413987e-05 0.000258618682401955 0.000200925594299032 0.000183943599100838 90 3601
3339 233457 4 0.7 0 "PR" "MI" 0.228551773034766 0.47881182477604 0.206546550007848 0.432175952504743 0.214532999949729 0.20946105072979 0.451787544244367 0.436857946777258 0.21863956295569 0.228346980294094 0.458979360413354 0.47588632743916 0.652545823714285 0.455631229915854 0.653533093257631 0.455880305038508 0.563127423926184 0 0.228647123060603 0.269596118261099 0.000118282928244588 0 0.000439356009033198 0.000182821140267652 0.436596708792772 0.998381412014344 0.769597843949984 0.72920831055934 0.000157584352800215 0.00161858798565565 0.00131567698038042 0.00101275003929374 85 2943
3340 234807 5 0.7 0 "PR" "MI" 0.228320212249587 0.479364590323454 0.205865285048505 0.431519543819734 0.214198082891174 0.209135994601541 0.449759720160582 0.435505890772464 0.220209807782642 0.229403542543411 0.461011418853145 0.477324747668983 0.651654289742303 0.454680951240751 0.655478635374558 0.456825408287438 0.583688442276778 0 0.253045295416413 0.284602967358883 0.000125590102044362 0 0.000122015887478571 8.3022012686195e-05 0.41608809668794 0.999691259950395 0.746587101829723 0.715098976296026 9.78709332373193e-05 0.000308740049604615 0.000245586866386224 0.000215034332405188 84 3601
3341 739132 1 0.8 0 "PR" "MI" 0.22484966808453 0.470243547824413 0.211051197041195 0.441046955319453 0.213558993153285 0.20652801914273 0.447492918738689 0.428815413067989 0.221847633689604 0.233324064191915 0.463502057051784 0.48410269566394 0.644936680380545 0.44867699896422 0.666222894922714 0.46306975357871 0.498569631652251 0 0.209267482130642 0.240020040421554 0.000137427501031675 0 0.000545735158110361 0.000223281602345849 0.49972264905364 0.99388236715573 0.784566562274258 0.755373875008164 0.00157029179307791 0.00611763284426991 0.00562022043698905 0.00438280296793685 92 900
3342 58701 2 0.8 0 "PR" "MI" 0.220580670177294 0.456967212333687 0.219815967639495 0.454727218858059 0.213848088372575 0.204782410622738 0.44915086583448 0.425933942223046 0.220497592402955 0.23438761314759 0.461738277022118 0.487126667969206 0.639211169172607 0.443855685819568 0.67470117319004 0.468039498124068 0.418090221043964 0 0.171777095312837 0.198936111890864 8.21736286074152e-05 0 0.00010923934554153 6.33935887838874e-05 0.581555846659189 0.999244978196962 0.82742974694864 0.800434397340119 0.000271758668239676 0.000755021803038262 0.000683918392981635 0.000566097180234022 92 3601
3343 308777 3 0.8 0 "PR" "MI" 0.218686768397302 0.443998689694882 0.231253749716229 0.46824613939412 0.213691007013763 0.202232971850852 0.452399414599069 0.423676683514283 0.217190337802065 0.233826929448256 0.45852831863907 0.489464400763746 0.634610747261916 0.439831221744021 0.68227101696655 0.472292168603038 0.286718616558825 0 0.139868076560572 0.14340109658166 5.19781161611909e-05 0 7.63612167787867e-05 4.2320912925405e-05 0.712789179534296 0.997528177173266 0.857735697891077 0.854832297866431 0.000440225790718272 0.00247182282673418 0.00231986433157152 0.00172428463898363 93 2581
```
