## Supplementary material for "Durable resistance or efficient disease control? Adult Plant Resistance (APR) at the heart of the dilemma": Raw data: myDesign.txt (part 3 of 6)

```
3344 119733 4 0.8 0 "PR" "MI" 0.226222509429011 0.465231577432977 0.217165497458876 0.446199448222069 0.211444170370483 0.203898063404375 0.446425814461811 0.426417301173223 0.220608609682265 0.23278261539321 0.464534019837531 0.486559474611282 0.64156474320387 0.44597450560921 0.670556722534352 0.46582514281481 0.474264638320123 0 0.201170278711542 0.230472631071269 0.00240684772772562 0 0.00270675187393007 0.00170823008967759 0.52313535096357 0.999170808546957 0.795509549872607 0.76728177351055 0.000193162988581089 0.000829191453042612 0.000613419541921315 0.000537365328503234 93 2102
3345 64381 5 0.8 0 "PR" "MI" 0.221001675147378 0.464138512372989 0.213377891094284 0.447258993240788 0.211112360688426 0.203272832006723 0.441544215664484 0.421137370550381 0.225203371171453 0.237687185546298 0.469529271293252 0.492008685499623 0.635386867842527 0.441983294654769 0.676268447812035 0.469906877047242 0.488785890451951 0 0.193408762912134 0.231050051794027 8.94443646828455e-05 0 0.000117756540676798 6.87814654531464e-05 0.510665475338669 0.998163498189212 0.804975779351506 0.767629380335267 0.000459189844696736 0.00183650181078842 0.00149770119568324 0.00125178640525282 92 1379
3346 534584 1 0.9 0 "PR" "MI" 0.218714553895608 0.449712373354282 0.225112950756879 0.462298145657176 0.210900296585868 0.199069694791022 0.442993107767084 0.414018871001353 0.223258231572124 0.240271607424551 0.467544390203623 0.499278660126221 0.628684545272499 0.435436489519456 0.688642789753555 0.476525811082434 0.351303513423576 0 0.134274873723986 0.164327586207799 6.97052022513691e-05 0 0.00046496918700253 0.000172234984593822 0.648450553044715 0.999545577514295 0.864854183895643 0.835157447590879 0.000176228329457961 0.000454422485705259 0.000405973193368398 0.000342731216727347 89 3601
3347 457075 2 0.9 0 "PR" "MI" 0.22567401454985 0.470675232286208 0.211406781251381 0.440380030023439 0.205115376581181 0.200853663493654 0.429841876001445 0.417963115744664 0.230338850190139 0.238155816811095 0.481324698152088 0.495197792116436 0.631643054624686 0.439346161560005 0.679901448252616 0.472459400188918 0.561043470434673 0 0.258174856000876 0.281063494047912 0.000377161073348154 0 0.00192847858430324 0.000750248166598217 0.438443088171744 0.999123843159361 0.739261686474162 0.717648996067263 0.000136280320234933 0.000876156840639206 0.000634978940658142 0.000537261718227034 91 3601
3348 475338 3 0.9 0 "PR" "MI" 0.221116064286037 0.45060595966432 0.226633287839335 0.461409600604938 0.20749292286151 0.198113881654277 0.438008093056287 0.414433281007097 0.224644424176373 0.238659325874163 0.472975778548125 0.49893738473385 0.626722868801824 0.434316731338533 0.689937037889872 0.477820722365516 0.372256428068825 0 0.175968507999709 0.186506958756589 9.3206510552901e-05 0 0.000599777756485236 0.000223350565467099 0.62750642275366 0.999590819990086 0.823089735914602 0.812974905476175 0.000143942666961978 0.00040918000991367 0.000341978329204029 0.0002947852017689 93 3601
3349 570235 4 0.9 0 "PR" "MI" 0.215056539785428 0.43516296245577 0.236208076647575 0.477151295031128 0.208562732350884 0.198393042179569 0.440099164566487 0.415023936199254 0.22362324233051 0.238287203840317 0.470706051838838 0.498140566928128 0.62201231431588 0.429923326424053 0.698118522818402 0.482189705608329 0.259409562051075 0 0.12444679398186 0.129328446992162 0.0290316748393952 0 0.0439848276891308 0.0240988969513724 0.710967521047645 0.997809536565102 0.829864556668759 0.845089642471491 0.000591242061884665 0.0021904634348982 0.00170382166024985 0.00148301358497422 91 179
3350 231137 5 0.9 0 "PR" "MI" 0.221448638564548 0.467740125620648 0.210304988469306 0.443565970659766 0.207463796924343 0.199806851218971 0.431705027915513 0.412627055054818 0.230958585271444 0.242732609398718 0.479356182811419 0.500900476557603 0.628719286707862 0.436989295632181 0.683996183139468 0.474993826998876 0.520064192911375 0 0.204441673874137 0.246796697354027 0.00366993867896328 0 0.0103146849414159 0.00458019464518848 0.476159872709723 0.999647298189192 0.784950182704002 0.748375405995127 0.000105995699939134 0.000352701810808047 0.0002934584804453 0.000247702005656946 87 183
3351 450770 1 1 0 "PR" "MI" 0.217903357976074 0.445942429695088 0.228199028776539 0.466076949795364 0.202872613028998 0.192478523196682 0.426554945841614 0.401417994732406 0.231106685178595 0.24591763416055 0.484786671763911 0.512527570841753 0.613254494201754 0.424600735044597 0.705223348115683 0.487848599492442 0.384087397884098 0 0.168841679006891 0.188829464470292 0.000125468676019811 0 0.0010254826023491 0.000368295961721175 0.606799016497741 0.927360120468796 0.76782183000207 0.763877780714912 0.00898811694214058 0.0726398795312036 0.0623110083886905 0.0469244588530741 95 117
3352 648093 2 1 0 "PR" "MI" 0.211834627344786 0.438920393474629 0.228656538176425 0.473329097018648 0.204045225514356 0.192094078856151 0.424795589229973 0.396618323499378 0.234283705790779 0.250787139830042 0.486623771183398 0.517445593687543 0.607973931715294 0.41993899348 0.713727383797246 0.492654476036507 0.319588898989577 0 0.143320829716367 0.156200999873649 0.00111142764167003 0 0.00356838595894577 0.00152004815901126 0.67914737576451 0.999488004239805 0.852686394033208 0.841919309448427 0.000152297604242292 0.000511995760194643 0.000424390291480087 0.000359642518912998 95 174
3353 639295 3 1 0 "PR" "MI" 0.224464191577058 0.467872369293748 0.212955118072354 0.44350499923602 0.200676786731823 0.192869434396188 0.419360542018645 0.400109866350844 0.236121967953629 0.247996920824528 0.492228626593614 0.514081029729445 0.618010412705069 0.428897912486776 0.697074006850511 0.483506392815433 0.538701762524361 0 0.185414124012203 0.251610469721145 0.00962195953361602 0 0.026808078978712 0.0118892574183476 0.451569658812209 0.99955483496853 0.787446170056579 0.736212292368469 0.000106619129813783 0.000445165031469684 0.000331626952506542 0.000287980492038142 93 116
3354 428088 4 1 0 "PR" "MI" 0.226546270412018 0.471264531918259 0.211594636662665 0.439857592123583 0.200634617120656 0.196303189016548 0.419919393367138 0.40839498449448 0.235530167048178 0.243041060409555 0.491743896273266 0.505259946081968 0.623484076549222 0.433076901530023 0.690165864120399 0.479081926573212 0.523379030454596 0 0.181916963397399 0.24560745133534 0.0503952088860731 0 0.0813930103629795 0.0439044004783695 0.426105398782983 0.999478271207761 0.736324807983537 0.710160161485509 0.000120361876347302 0.000521728792238757 0.000365218256084684 0.000327986700781609 93 311
3355 245634 5 1 0 "PR" "MI" 0.218147034511028 0.448676362513011 0.225825598748686 0.463235072680991 0.199769984290524 0.191747988465773 0.419634558065248 0.399680536103429 0.234895028355059 0.246973779155664 0.491957153438531 0.514264074865806 0.609665007267324 0.422572800333423 0.707694406259409 0.489924575578763 0.406280019413667 0 0.181404655289753 0.201534652575176 0.00261606934574682 0 0.0114437552104691 0.00455156158629224 0.590953046371675 0.999471930023149 0.806711243465019 0.793547274135963 0.000150864868910936 0.000528069976851403 0.00044034603475811 0.000366511702568557 92 116
3356 40672 1 0 10 "PR" "MI" 0.244372153450953 0.509524848426655 0.192386547493884 0.40082203410894 0.225236288036069 0.229025993088377 0.487598561274728 0.489779510795107 0.196545613967527 0.197566892941967 0.423312194141861 0.422076791197298 0.698634434575399 0.495595337876518 0.586499054403377 0.415446681757182 0.641432853255194 0 0.315216177089332 0.327054935668811 0.000118708877443276 0 6.4453705077769e-05 6.25336000632959e-05 0.358383339427316 0.999790205299583 0.684570636112337 0.672743219557747 6.50984400473556e-05 0.000209794700416674 0.000148733093253802 0.000139311173378901 88 3601
3357 119548 2 0 10 "PR" "MI" 0.234021819898839 0.48798114206062 0.203121341247034 0.42318284464081 0.231242199319423 0.229227681000012 0.499024896866679 0.486277298255358 0.191569978183396 0.200923154879668 0.411410294277311 0.425875039873387 0.694491700218274 0.490806283914923 0.595614474310097 0.420458873521375 0.457637216800722 0 0.210998943971711 0.224005702779973 7.4209634756104e-05 0 4.38741289143424e-05 3.95120384961146e-05 0.542182218437284 0.999755669479583 0.788750154541895 0.775769307704002 0.00010635512723871 0.000244330520417026 0.000207027357479135 0.00018547747752948 87 3601
3358 557186 3 0 10 "PR" "MI" 0.239403132594662 0.505300827097815 0.192259009225573 0.405227713167654 0.224822645942022 0.229963317002356 0.483700003397766 0.488539343060909 0.199710500599451 0.199519133067734 0.427328999982538 0.423340832245937 0.69418909553904 0.492359725537244 0.591488642892759 0.418796163571697 0.598547085585636 0 0.308446995583575 0.307995867647268 0.000104634009665481 0 7.75786935180669e-05 6.16783748016897e-05 0.401217243199547 0.999206260409435 0.69090242220651 0.691449717837512 0.000131037205152357 0.00079373959056539 0.000573003516397418 0.000492736140418815 90 3601
3359 844425 4 0 10 "PR" "MI" 0.239354806980219 0.498668704963964 0.198007256693911 0.41201613516701 0.22481059176816 0.228155057273311 0.485703859770723 0.48657710330945 0.197902350393474 0.199637888620691 0.42529971234202 0.425339004274433 0.69232045602169 0.490169160479931 0.595547495708076 0.421040776203555 0.566580913609425 0 0.303596249413351 0.295583345696798 0.00010135774362969 0 8.22238624359389e-05 6.2075549957796e-05 0.433217113705943 0.999543984307344 0.695973338176222 0.704056753032943 0.000100614941002156 0.000456015692656065 0.000348188547990291 0.000297825720300566 89 3601
3360 444816 5 0 10 "PR" "MI" 0.236812171689862 0.498949514849791 0.195599755683351 0.411728606542794 0.22839516825873 0.229292924883076 0.491509558486424 0.486482913064834 0.195902344718722 0.200771758647513 0.419470920830037 0.425525031581911 0.694500264831668 0.492136171807331 0.592273859049585 0.419098119381078 0.565151423749219 0 0.265115081196319 0.280048052451606 0.00015922856113907 0 0.000622003899443137 0.000259675610654684 0.434603563968865 0.999798721908168 0.734112878737933 0.719547254400662 8.57837207773618e-05 0.000201278091831834 0.000150036166305108 0.000145017537076622 89 3601
3361 383924 1 0.1 10 "PR" "MI" 0.238093247343649 0.495880627703728 0.199380830487143 0.414912031112259 0.228143627771669 0.226350714587529 0.492283714382387 0.480934207912814 0.194851137176338 0.203178476159176 0.418379005862814 0.431260827534497 0.692587589702848 0.489504444158736 0.597410443822657 0.421724430340043 0.552198238685131 0 0.219895289355702 0.261533814065722 0.000260859598510725 0 0.000356701260746947 0.000206261820600888 0.447425931853917 0.999742160133136 0.779535098305327 0.738065836458326 0.000114969862440924 0.000257839866864345 0.000212911078224081 0.000194087655351617 89 3601
3362 432510 2 0.1 10 "PR" "MI" 0.245555156435445 0.50299938876116 0.199177843910227 0.407601156769797 0.22331150874484 0.22543175462932 0.485616626356034 0.483936160504581 0.196400003469626 0.199563848616475 0.425031959838751 0.428058689986352 0.694298419809605 0.490836848213158 0.595141695996328 0.420248309581602 0.591445729599422 0 0.28679948799185 0.301745889342516 0.000108850899318072 0 7.48595484988948e-05 6.27060950409902e-05 0.408360442180826 0.999796246246852 0.712970708397144 0.698045394042207 8.49773204338185e-05 0.000203753753147615 0.000154944062507583 0.000146010520236982 89 3601
3363 320255 3 0.1 10 "PR" "MI" 0.23746914526024 0.491511734330251 0.202767248744957 0.419430366483531 0.225596818361998 0.224958834228483 0.487609920452218 0.478823537593202 0.196765011708496 0.203807745445184 0.423063467842746 0.433312491142873 0.68802479785072 0.485815740100302 0.603340005898637 0.425445310281562 0.51919379417404 0 0.240843199034483 0.257770210575524 9.0029921205088e-05 0 6.16022478210377e-05 5.11895117412831e-05 0.480612065826538 0.999756114627223 0.758900568404153 0.741999011471774 0.000104110078216946 0.000243885372777201 0.000194630313542453 0.000179588440961116 89 3601
3364 713860 4 0.1 10 "PR" "MI" 0.233998106353539 0.495352667764313 0.196507783493368 0.415460546061126 0.228313581341812 0.228146622066506 0.488194347381059 0.480880001803971 0.198571299022272 0.204765709705506 0.422526685593213 0.431217879214541 0.690458309761857 0.487879034233873 0.599844792221146 0.423346740365294 0.538708050963708 0 0.25859102805911 0.267780041994867 0.000100987161524386 0 7.62205786945072e-05 5.93725255471161e-05 0.461090333818942 0.999764816381461 0.741150623550313 0.731988472800255 0.000100628055825255 0.000235183618538821 0.00018212781188291 0.000172112679330682 89 3601
3365 75147 5 0.1 10 "PR" "MI" 0.23719505548206 0.495036245458478 0.199350586486393 0.415730981287696 0.224383124652364 0.225979326806982 0.482503919016526 0.47958430925768 0.200157724608391 0.203986402252655 0.428277947547682 0.432470750763699 0.687557506941405 0.485563722340451 0.603494713347439 0.425646702115637 0.558536019220796 0 0.279530945689835 0.284167493041954 0.000109264823029373 0 6.09371979691683e-05 5.76470597577989e-05 0.441267993523467 0.999793153265776 0.720248314714155 0.71562483003863 8.67224327073142e-05 0.000206846734224228 0.000159802398040667 0.000150029859658709 86 3601
3366 732586 1 0.2 10 "PR" "MI" 0.226400731220975 0.465399454011966 0.217763472721764 0.446508443688155 0.227756593584295 0.221253891375637 0.489610599257365 0.467441179943642 0.196513385447266 0.210871999937996 0.420474653390511 0.445077225372342 0.675411216180906 0.47367871312005 0.625148858107027 0.43784813431356 0.316866142140719 0 0.143045899699432 0.153320501915797 5.88036483953192e-05 0 3.79437911507495e-05 3.21877795171528e-05 0.68289800374524 0.999675398540467 0.856660391362952 0.846394833042479 0.000177050465645626 0.000324601459532617 0.000255765146465027 0.000252477262206503 87 3601
3367 502775 2 0.2 10 "PR" "MI" 0.23329478687337 0.48459578988765 0.205600775588872 0.426464061976134 0.225619758857651 0.224443273281338 0.484447092641289 0.475034749041039 0.199297400363613 0.206749480819113 0.425948908554315 0.437169605214616 0.683357819012359 0.481140227285529 0.611647656771598 0.430091006656906 0.492847932596139 0 0.236300741722466 0.245750782677333 9.11894477184531e-05 0 6.18321269683625e-05 5.14199286836797e-05 0.506846484184208 0.998960861386862 0.762956068182787 0.753557535236812 0.000214393771935176 0.00103913861313783 0.000681357967778868 0.000640262157170874 86 3601
3368 665127 3 0.2 10 "PR" "MI" 0.238831559652709 0.494988788678363 0.200742607784399 0.415664891273337 0.221485971916789 0.22307055572108 0.476777319584829 0.47408442406419 0.202590645521243 0.20631719051387 0.433943962523887 0.437996781660725 0.683388087290579 0.481886904907206 0.609650443819511 0.42927112681146 0.591110641204494 0 0.288917528069165 0.300295252462752 0.000127957792227249 0 0.000110733326245247 8.0749734872566e-05 0.408676891503383 0.999779386612321 0.710808551129867 0.699469555394929 8.45094998964121e-05 0.000220613387678939 0.000163187474723353 0.000154442407445577 89 3601
3369 394604 4 0.2 10 "PR" "MI" 0.234494672374681 0.487863570620666 0.203688597956216 0.42316785735174 0.228061026248681 0.224835429958104 0.489886065570698 0.475600132726386 0.196665461937021 0.206610364787953 0.420492531090471 0.436641074462457 0.687391128581467 0.484204039879266 0.60696442468119 0.427025830914943 0.496386633042987 0 0.216580231964401 0.240109735267169 8.83044215846667e-05 0 6.31212232063866e-05 5.07661440969855e-05 0.503308021999622 0.99953169496065 0.78296558302848 0.759482129523614 0.000217040535806287 0.000468305039350049 0.000391063783912745 0.000357369065119944 88 3601
3370 482437 5 0.2 10 "PR" "MI" 0.228843836536272 0.476724835828586 0.20886868409253 0.434634833551306 0.226633197703818 0.224095534638262 0.484651049365644 0.472030903170408 0.200108446504774 0.209222183869699 0.425871509621487 0.440239788007382 0.679572568878352 0.477559475761173 0.618199314467002 0.43383896377057 0.42677115446875 0 0.218828176601889 0.215940192671442 7.2989960701565e-05 0 5.1471152964349e-05 4.15646966251815e-05 0.57304647783598 0.999784635607374 0.780937915135536 0.78384944144444 0.000109377734568897 0.000215364392626339 0.000182437109610464 0.000168801187493258 88 3601
3371 721455 1 0.3 10 "PR" "MI" 0.239412073967679 0.492283772326148 0.203639777727778 0.418414135049408 0.221756456111276 0.22029092715413 0.47767521219812 0.468661669923736 0.201939668509775 0.20872953101381 0.433044171624181 0.443585365187641 0.681459457233086 0.479524990179628 0.614308977251363 0.431700874556827 0.587373956792413 0 0.258917228082901 0.289548959443765 0.000110003867774183 0 0.000108611622187722 7.36965926594903e-05 0.412424465567955 0.999758144273927 0.740779888593852 0.710203527341887 9.15737718580817e-05 0.000241855726073398 0.000194271701058497 0.000173816621687952 88 3601
3372 429091 2 0.3 10 "PR" "MI" 0.233492619087405 0.479431303803553 0.210646719685612 0.431926559364191 0.225741812116489 0.220553106358991 0.48576518816006 0.467364900686641 0.198170163118594 0.210207700745446 0.424573396003083 0.445064404734725 0.679787537562885 0.477275948398441 0.619024583549653 0.434114184797629 0.434492449004598 0 0.178020050280303 0.206984679644666 0.00176053112028413 0 0.000773688821094677 0.000855700358150527 0.563385745461827 0.999432084666993 0.82072010836121 0.791689201924081 0.000361274413290874 0.000567915333006755 0.00048615253739208 0.000470418073102461 89 3601
3373 9472 3 0.3 10 "PR" "MI" 0.238061378830617 0.500842079915732 0.194838452500305 0.409601227299028 0.222381796023594 0.223163338722569 0.474641871496009 0.470698758994036 0.205119237259769 0.20944956290802 0.436063197045332 0.441456611342344 0.68360651357678 0.481909044380923 0.609407252668094 0.429201403051841 0.640348220265641 0 0.291165274800871 0.317157013560473 0.000108233190682758 0 7.64317979190632e-05 6.25083386552913e-05 0.359450036285735 0.999528028154274 0.70845178923124 0.682493789408929 9.35102579410306e-05 0.000471971845726013 0.000306504169969997 0.00028668869194243 87 3601
3374 532475 4 0.3 10 "PR" "MI" 0.232298676175336 0.474994771915753 0.213847949379404 0.4364934160297 0.224747076779668 0.219229626390447 0.484068729495346 0.464996810433085 0.198821497032496 0.211169207920301 0.426464129431029 0.447481340193547 0.676275379345451 0.47440635706131 0.623838654332201 0.437110360730728 0.412219495840092 0 0.176141147832361 0.198763030048946 7.09121762017748e-05 0 5.94483162240076e-05 4.36546406730068e-05 0.587571366882435 0.999741106328814 0.823573783773651 0.800986668367617 0.000138225101271727 0.000258893671185954 0.000225620077764013 0.000206646942764192 88 3601
3375 49247 5 0.3 10 "PR" "MI" 0.238429171127123 0.500284417062757 0.195667760723287 0.410241586778448 0.222222507673205 0.222865571074731 0.474825161705163 0.470427411145189 0.204952862388856 0.209459657794435 0.435979940937142 0.441760538076833 0.683517249875059 0.4817112635085 0.610080280906578 0.429471234196952 0.621206526137171 0 0.272796161494481 0.304794403171953 0.000117610726466471 0 8.3683597982736e-05 6.81712792120489e-05 0.378602181977757 0.99976969342746 0.726941722899537 0.694978444234943 7.36811586059976e-05 0.000230306572539855 0.000178432007999429 0.000158981313892597 90 3601
3376 251921 1 0.4 10 "PR" "MI" 0.238016350033613 0.494508830314919 0.200495465649575 0.416073228730608 0.220632897413104 0.219647878761801 0.4721128981981 0.464543218346399 0.205853642021209 0.21190651918142 0.4385501017745 0.44771830059014 0.678297126208518 0.476969098062578 0.618255626852205 0.434207443443761 0.611704696664445 0 0.269154769326929 0.301021109882013 0.000134006606621643 0 0.00012389961362643 8.70193278501484e-05 0.388076351271972 0.999671768522165 0.730480941020417 0.698677127591308 8.49454569610005e-05 0.000328231477835075 0.000240390039026827 0.000214743198828683 87 3601
3377 772491 2 0.4 10 "PR" "MI" 0.232316316844417 0.48747225615176 0.201921392407802 0.423407134989025 0.221597605412988 0.219538446887091 0.470673902337543 0.460694361186805 0.208033979863179 0.21542720039056 0.44003143264031 0.451674491747878 0.673452369144497 0.472787307655451 0.625382572661541 0.438541380767553 0.548132762051763 0 0.24428773193638 0.26814058119666 0.000417672596300721 0 0.000364364943495769 0.000262548699774265 0.450672543263773 0.997914292707179 0.753582989688313 0.730065609507155 0.000777022088163453 0.00208570729282061 0.00176491343181137 0.00153126059641047 86 3601
3378 92263 3 0.4 10 "PR" "MI" 0.230408655756721 0.478312102269307 0.208697278338894 0.432858664262063 0.223388300357076 0.21993122478411 0.475913844085903 0.462529133898507 0.204900990140264 0.214084944092942 0.434731050122039 0.449832610170099 0.673728180897906 0.472088664848794 0.6276832125721 0.439314848134581 0.485870067947445 0 0.233380669632146 0.24218623836911 9.15838908089047e-05 0 8.26232671957257e-05 5.82809867570307e-05 0.513908490212644 0.999579278121205 0.766200377554222 0.757461656516606 0.000129857949101729 0.000420721878795012 0.000336329546436064 0.000293824127527477 90 3601
3379 239496 4 0.4 10 "PR" "MI" 0.22816291449411 0.475153391766654 0.209731600958549 0.436082434114609 0.224246751106429 0.219881241064052 0.477587936971858 0.461980078548202 0.204165565925353 0.214618659100875 0.432851854591721 0.45042276948845 0.672290906664591 0.471333515065494 0.628515825984777 0.440039513502209 0.475832686549988 0 0.217659155160383 0.23260593639433 9.31063892373262e-05 0 7.70671601237295e-05 5.6805345088887e-05 0.523964336398032 0.999765038962757 0.782070643888013 0.76715840539283 0.000109870662742664 0.000234961037242635 0.000193133791480889 0.000178852867751568 85 3601
3380 796072 5 0.4 10 "PR" "MI" 0.229861160122625 0.481529515074688 0.205322664658952 0.429542719217559 0.220280554279722 0.218488507557305 0.467229413110138 0.457944787563743 0.209993919784837 0.217025014650659 0.443629994765174 0.454432701641732 0.668630221959652 0.468732569770431 0.632341599094447 0.442715808638995 0.509446019629291 0 0.25161710590411 0.256899805263956 0.000166767223029759 0 0.000137273162391646 0.00010207428926375 0.490286855129998 0.999726626304535 0.748033589559701 0.74280409923213 0.000100358017681617 0.00027337369546543 0.000212031373797938 0.000194021214649687 90 3601
3381 130698 1 0.5 10 "PR" "MI" 0.231866342799028 0.484982713016752 0.203766441879758 0.425807776171601 0.221249570059063 0.217817712060738 0.469153298926483 0.456913706373494 0.209013060825489 0.217323884194296 0.441590300789528 0.455517842470852 0.670933624918829 0.470177316752669 0.630103386899543 0.441155645409052 0.578217316962551 0 0.254815673571309 0.281983940616449 0.000128033068776119 0 0.000127661858581506 8.56262404415005e-05 0.421557835315748 0.999717022333235 0.744837735258639 0.717732386880345 9.68146529250773e-05 0.000282977666765128 0.000218929311470066 0.000198046262764148 82 3601
3382 839537 2 0.5 10 "PR" "MI" 0.232528634405076 0.478572579213405 0.210454774554666 0.432615593855883 0.219810968889702 0.214833194165141 0.468609003855611 0.452795620240865 0.208041482501757 0.218292451383099 0.442079872699723 0.459809882276149 0.667172797459919 0.466546975476434 0.636788708439522 0.444957941265767 0.48555483383186 0 0.222008370667358 0.240337668997091 0.000104828070606783 0 0.000107958401678697 7.12707758963463e-05 0.513865843959251 0.998545658447659 0.777038786030136 0.758673850414052 0.000474494138282507 0.00145434155234151 0.000844884900827127 0.00091720981296086 87 541
3383 856416 3 0.5 10 "PR" "MI" 0.228711193114277 0.46776219803641 0.217361253663726 0.443855467267676 0.221981994082332 0.215282567971988 0.474490094854936 0.454141070431396 0.20471316878969 0.217491642990892 0.435902408480559 0.458423355087974 0.665975755168597 0.465225743026825 0.639566065444308 0.446315464425029 0.383948822189701 0 0.183596074480145 0.191195920343098 0.000198808026127065 0 0.000544063453476111 0.00024443358080567 0.61569959891222 0.999715508728916 0.81561660323041 0.808333701882429 0.000152770871951425 0.000284491271083498 0.000243258835968585 0.000225944193667411 83 3601
3384 193345 4 0.5 10 "PR" "MI" 0.230903593233657 0.484179046321421 0.203830610708263 0.426653274051386 0.219853948430108 0.216116812232213 0.466024349744578 0.452673189021055 0.21074997174626 0.219762591432772 0.444961551589876 0.459835187552799 0.666874353895978 0.46746070511789 0.634343173887295 0.443993478487969 0.569810153995951 0 0.233125502075129 0.272220184516922 0.000110902862967342 0 9.78855276861095e-05 7.00553027912869e-05 0.429992518739581 0.99973521162662 0.7665616665111 0.727522662665732 8.64244015000934e-05 0.000264788373380248 0.000214945886084835 0.000187097514554031 90 3601
3385 441973 5 0.5 10 "PR" "MI" 0.223400887786897 0.464139423595351 0.215653641704041 0.447516182350433 0.221817706043296 0.21441242342317 0.469802371130125 0.447984631286568 0.208948199752472 0.222625618262181 0.440790838419572 0.464685092459846 0.659631017253363 0.460430402676987 0.647227459718694 0.451223763613987 0.391414637104305 0 0.17083628038721 0.188063608822966 7.00261906497013e-05 0 5.97885676039145e-05 4.3169535478337e-05 0.608392006715529 0.999752500852097 0.828885833664166 0.811697302652163 0.000123329989516491 0.000247499147902951 0.000218097381019691 0.000195918989392656 89 3601
3386 584293 1 0.6 10 "PR" "MI" 0.230063047121784 0.473605329499243 0.212769488122122 0.437652839727921 0.218678594613937 0.212070502128058 0.465014860232052 0.445749527403331 0.210303394898999 0.222311868034036 0.445543935656717 0.466901182897982 0.660812143863778 0.461313352121875 0.645384751055157 0.450188024395793 0.482854965947734 0 0.20113853852546 0.232250230688622 0.000253496218642597 0 0.000128320341470973 0.000129247969461316 0.516725393104237 0.999578745624491 0.798373352018743 0.767307544758363 0.000166144729386528 0.000421254375508752 0.000359789114325949 0.000312976583553701 90 3601
3387 856636 2 0.6 10 "PR" "MI" 0.224680385632636 0.468037308097799 0.213203775274238 0.443319262419896 0.22016332088901 0.213769694417485 0.465347283898148 0.446604848941043 0.211499125414226 0.223249704650175 0.445547706079234 0.466041924963211 0.658613400939132 0.459819074960097 0.647952605338639 0.45182686746063 0.47429487680667 0 0.194796333593283 0.224841848013496 0.000101090937958087 0 7.93892296969038e-05 6.02497925115059e-05 0.525487148140018 0.999668028173032 0.80485620712883 0.774859939560001 0.000116884115354352 0.000331971826967901 0.000268070048190138 0.000237962633991051 93 3601
3388 160739 3 0.6 10 "PR" "MI" 0.223669673112043 0.462920701133017 0.216977088461166 0.448594054912974 0.218832277310307 0.211340365582508 0.462879189766566 0.441658554446916 0.212553958630867 0.225637785660455 0.447851091823794 0.471058125162137 0.653842316004857 0.455651568099255 0.655168832752488 0.456015480923692 0.435278152266104 0 0.176911421490225 0.205924279484957 0.000111775987845825 0 0.000136945235518534 8.25534053299892e-05 0.564490696401592 0.999748500582301 0.822722452862563 0.793793998779848 0.000119375344458653 0.000251499417698725 0.000229180411693765 0.000199168329865047 91 3601
3389 319890 4 0.6 10 "PR" "MI" 0.23491936410329 0.487280047133453 0.204385802968783 0.423494915481409 0.216240956029165 0.211613640062 0.459887416738054 0.445208318871564 0.212844512408432 0.22239602567786 0.451090869647794 0.467527732816153 0.662773960194455 0.464060971972093 0.639626341055075 0.447445135553747 0.591810904832307 0 0.225043785313889 0.280605639192558 0.000117846798858676 0 0.000122467217869483 8.07813083722176e-05 0.407912944465067 0.999333946436243 0.774296628569414 0.718867702616537 0.000158303903767416 0.000666053563757209 0.000537118898828386 0.00044587688253226 90 3601
3390 240985 5 0.6 10 "PR" "MI" 0.237361892979112 0.493174726328796 0.201023641315997 0.417399541967433 0.214859826979039 0.213742613436028 0.456455332103076 0.449843256138894 0.214683689972133 0.219981974825945 0.45456073454409 0.462647061848133 0.665964333394179 0.466491119031712 0.635689306114074 0.444875452525943 0.622372600773624 0 0.280690506026262 0.31063520877164 0.00127991821209488 0 0.00142373927627543 0.00091154457339325 0.376259512584781 0.999717876412641 0.717675296892097 0.688262906695924 8.79684295003577e-05 0.000282123587358649 0.000210457805365942 0.000190339959042632 91 3601
3391 716685 1 0.7 10 "PR" "MI" 0.226618651909564 0.475810886049311 0.207653194298162 0.435438151162272 0.218448541850072 0.210720055316696 0.459016662800133 0.438143033495668 0.215626416988427 0.22843048890058 0.45165867123284 0.474649837999618 0.655787249076333 0.457390324353933 0.651710100187169 0.454197288078223 0.490541744719125 0 0.188130172829654 0.229299008412126 0.000112963454280475 0 0.000201924419685974 0.00010401130144506 0.509238801260444 0.999708776797542 0.811428135297933 0.770385847470215 0.00010649056615111 0.000291223202457842 0.000239767452727428 0.000211132816214713 90 3601
3392 15811 2 0.7 10 "PR" "MI" 0.228922589623748 0.479774910890797 0.205970269323581 0.431141249104816 0.215280260466085 0.21151389034417 0.453618064944113 0.441438488779806 0.217703539393581 0.225975442801265 0.457198458989866 0.471255713260457 0.655716740434004 0.458100460748031 0.649649251518427 0.453386554355274 0.566937112616067 0 0.249187938765119 0.277365441513094 9.94176823613644e-05 0 0.000121715853618592 7.39008337309215e-05 0.432590505524353 0.998904793335868 0.74989552690587 0.721813272701155 0.000372964177218432 0.00109520666413209 0.000794818475391482 0.000747384952020304 90 1993
3393 611916 3 0.7 10 "PR" "MI" 0.223940432184696 0.45817844541381 0.222090852364263 0.45353372973368 0.216220994030298 0.208047282883944 0.459049016047104 0.436781946106789 0.21340297391047 0.226970858728617 0.45143649577843 0.476037772508132 0.648208709098937 0.451173773373811 0.662464685003349 0.460512963016827 0.394675472934884 0 0.178343950651943 0.193433028933244 6.70282123373905e-05 0 6.84622110242864e-05 4.51424939022717e-05 0.604849746515732 0.999305055923954 0.820991159895428 0.80595757436474 0.000407752337046368 0.000694944076046282 0.000596427241605428 0.000564254208113527 91 3601
3394 200989 4 0.7 10 "PR" "MI" 0.232387585256449 0.484336223472251 0.204776846161822 0.426383051289917 0.213068414312309 0.208960472556598 0.450635530687454 0.437848403572068 0.218484082567193 0.226840107789335 0.460519627870811 0.474929085722819 0.654416472125356 0.457492881814151 0.65010103651835 0.454069417122226 0.609597670533254 0 0.245600913715085 0.293654391982825 0.000124794346394156 0 0.000131034534130784 8.60293654399097e-05 0.390176012742181 0.999532631078413 0.753891625114729 0.705950329437771 0.000101522378170663 0.000467368921587002 0.000376426636055255 0.000309249213964219 93 3601
3395 429180 5 0.7 10 "PR" "MI" 0.233013475352034 0.479715515508438 0.209668071801225 0.431184298825461 0.212237854505621 0.20926195413022 0.450918183530272 0.440716151490729 0.217265912115576 0.224281019071668 0.460076850627211 0.471965852815246 0.654513283987875 0.457147241305408 0.651215002988469 0.454384397490322 0.577990776415579 0 0.264206114853637 0.289226126568741 0.000111460303700405 0 0.000131826382742357 8.17323143301773e-05 0.421799136966685 0.99967729059346 0.73541584222786 0.71047323779616 9.86263140356086e-05 0.000322709406540139 0.000246216535759963 0.000218903320768928 90 3601
3396 175800 1 0.8 10 "PR" "MI" 0.226858612444626 0.471385042119718 0.211872243301409 0.439844942975838 0.2122002852363 0.206814905757734 0.44701179779892 0.431709520389152 0.220989108426507 0.230684303514698 0.464007414928904 0.481132564043625 0.64587380343866 0.449929863883154 0.663545655242614 0.46177802089857 0.515838961868861 0 0.23524840589286 0.255668567665798 0.000168316795636363 0 0.000514766687704598 0.000224340537688271 0.483879875531183 0.999611744274121 0.763927861753935 0.74384044004209 0.000112845804320438 0.000388255725878623 0.000308965665500269 0.000266651754424237 93 3601
3397 256966 2 0.8 10 "PR" "MI" 0.223687358243175 0.462115301217949 0.217843837165552 0.44936174025619 0.211620019645334 0.204900084715091 0.446009568274925 0.427883104986146 0.22117507834714 0.232474930726742 0.4647228078757 0.485072808412799 0.6402074626036 0.445196632346473 0.671493846239435 0.466537806921872 0.456468764758861 0 0.209107484504933 0.225816908296262 0.00157936101008957 0 0.00320358423597587 0.00157849562682107 0.541785419402156 0.999357061040843 0.787117718140478 0.772150269534583 0.000166454828893359 0.000642938959157451 0.000571213118613495 0.000454326542333949 88 305
3398 753121 3 0.8 10 "PR" "MI" 0.232430038105628 0.480088719305144 0.208828151555029 0.430777086638509 0.208317596817634 0.20529248381626 0.440688860736271 0.431116506717701 0.222967280009519 0.229584908050751 0.470189391301266 0.481734507732371 0.646040118739521 0.45065014913985 0.661380339615299 0.460887341788113 0.60062179640315 0 0.278959644187611 0.303248639685895 0.000134259982356001 0 0.000241795923806436 0.000125085526205178 0.399002387419965 0.998238636037708 0.719295625773631 0.695489368347121 0.000241556194528944 0.00176136396229248 0.00150293411495173 0.00113690644077799 91 2702
3399 359368 4 0.8 10 "PR" "MI" 0.224668159918966 0.464503729062327 0.216324083514104 0.446831247031716 0.21189707396898 0.204396356508538 0.446364162213303 0.426569106781664 0.221279629213466 0.233296950230577 0.464735416114488 0.486521550297587 0.640961590396484 0.445742917333613 0.670900662958146 0.466108999202049 0.484770464742789 0 0.20640094988973 0.235092305976805 9.31241161260469e-05 0 0.00013545237882595 7.58641509100752e-05 0.515011205599812 0.999307940240038 0.792852031372792 0.764363117909206 0.000125205541273593 0.000692059759961657 0.0006115663586518 0.000468711963078949 93 3601
3400 366509 5 0.8 10 "PR" "MI" 0.238521373309338 0.489120873293445 0.205643682297438 0.421369019918704 0.207810114899073 0.204963321967651 0.442680065896136 0.433390395164119 0.220524126674034 0.22689052411994 0.468399079292988 0.479442390936404 0.651294810176062 0.455321385957522 0.653058333091412 0.456144259886992 0.661150824339732 0 0.2860244590643 0.330324592090911 0.000161142337257805 0 0.000164060035407949 0.000110367228447913 0.338566867659184 0.999515075045035 0.713417215559991 0.669240746764243 0.000121165663825417 0.000484924954964991 0.000394265340300984 0.00032429391639794 93 3601
3401 523180 1 0.9 10 "PR" "MI" 0.226734409332678 0.468851557290833 0.214220198686332 0.44240477098004 0.208538960515388 0.202386360851969 0.438960393703387 0.422716528321822 0.224737910242094 0.234879498853233 0.471931727106246 0.490336046422414 0.637659730700035 0.443449047709987 0.673837607781659 0.468294683088982 0.5142695261709 0 0.234998357814224 0.256380798368773 0.000130739223706006 0 0.00112610309479741 0.000405508999518001 0.485477422503065 0.999617712827511 0.76356119399016 0.742944781382128 0.000122312102329405 0.000382287172488576 0.000314345100818336 0.000268911249580752 92 3601
3402 183397 2 0.9 10 "PR" "MI" 0.222224301359276 0.464327028506782 0.214304888978671 0.447129003760101 0.208339262072768 0.201643286447089 0.435756682238107 0.418353352067609 0.227756082588689 0.238713148038031 0.474992684892068 0.494871217784057 0.632206849879133 0.439264623660711 0.680774119605391 0.472557954741472 0.490383367096348 0 0.228813303210084 0.24432064692407 0.000109885622467172 0 0.000497518964311334 0.000197869737043974 0.505081884698853 0.971855417091067 0.751910186559836 0.738608739487546 0.00442486258233227 0.0281445829089328 0.0187789912657691 0.0168727438513398 92 1621
3403 218488 3 0.9 10 "PR" "MI" 0.230637151141813 0.475945806944134 0.211121034990601 0.435128703405466 0.206471679983919 0.201189715705723 0.436184669399049 0.421546941998756 0.225559829397534 0.234860563161234 0.475134669581787 0.49168378148311 0.638298546831455 0.444612931465259 0.671541427549369 0.46726869130595 0.556376990102316 0 0.231596929641338 0.272596807625423 0.00117842315226428 0 0.00590333744626537 0.00229434241093429 0.442260253347097 0.998512673871276 0.761450956280099 0.724226988475819 0.000184333398322851 0.0014873261287242 0.00104877663229782 0.000881861487823027 94 181
3404 452434 4 0.9 10 "PR" "MI" 0.225307536678122 0.462539576312977 0.218951644149146 0.448897081752462 0.20601044163276 0.19749328234259 0.434707284460774 0.41325548180783 0.226405196618134 0.239169705763756 0.476536818394788 0.500134513797295 0.628811260653472 0.436836338478774 0.684526546531036 0.475197419275253 0.480586123045837 0 0.185244158577219 0.229362430273808 0.00207317696622974 0 0.0055522020972919 0.00249245935184149 0.517156705153234 0.998746326805409 0.808159921054686 0.767337957551371 0.00018399483469915 0.00125367319459086 0.00104371827080329 0.000807152822979001 91 179
3405 714120 5 0.9 10 "PR" "MI" 0.218518556363711 0.457140471529467 0.217587315517783 0.454583760942189 0.210394772874793 0.199836360581167 0.439248124443113 0.413218256454209 0.226588326334399 0.242181879082128 0.471666936810635 0.50038020989305 0.62874968981967 0.436253648293257 0.68635752093431 0.475843808516595 0.416093525625289 0 0.158261513060048 0.194224020734483 0.000211270308948583 0 0.000948299396710978 0.000376221314239205 0.582497729635065 0.997179390981389 0.838199576818326 0.803212900462122 0.00119747443069716 0.0028206090186114 0.00259061072491569 0.00218685748915576 92 2221
3406 379276 1 1 10 "PR" "MI" 0.221525110709381 0.454406768687368 0.223242905540637 0.457254584320849 0.201339114603109 0.192654848357344 0.424581347108214 0.40281422825527 0.231520948375662 0.244652716736824 0.486770434810434 0.51105462501329 0.615519073669834 0.427282275289866 0.699416570653123 0.485022829469175 0.446916907133465 0 0.163203854682167 0.210848691597446 0.0147015553298916 0 0.0275691465063777 0.0139340875150156 0.536855803399919 0.995176298089702 0.804887724704451 0.771722516540187 0.00152573413672348 0.00482370191029812 0.0043392741070042 0.00349470434735088 93 1273
3407 761963 2 1 10 "PR" "MI" 0.206363454029532 0.426828504100064 0.235351101441052 0.485953667373458 0.209171551204992 0.195003241027428 0.435730561567465 0.402230966156045 0.228853198307176 0.248269022017582 0.47547474296219 0.511698207027783 0.610538246261953 0.421352730533987 0.712473321765809 0.491307613936444 0.180883299525985 0 0.0759283312437354 0.0853792104655986 0.0270761105475671 0 0.0371861625455307 0.0210729628007707 0.790315749655018 0.985082026200876 0.874164066729525 0.883784012102631 0.00172484027142984 0.014917973799124 0.0127214394812092 0.00976381463099984 92 302
3408 111597 3 1 10 "PR" "MI" 0.223293705966398 0.460760508159412 0.21880718966726 0.450785007626736 0.203797227387885 0.195461665520261 0.428744760033624 0.407733592636902 0.229990781173574 0.2428666762937 0.482555878441714 0.50625781907338 0.622552598874544 0.432346483389409 0.691664647134534 0.4799452535297 0.473817349715545 0 0.196139874986282 0.230410246861333 0.00011378589205244 0 0.00029176043501021 0.0001326623924252 0.519594403410548 0.926338253050051 0.744090259023172 0.724159741865347 0.00647446098185389 0.0736617469499491 0.0594781055555353 0.0452973488808955 92 902
3409 611047 4 1 10 "PR" "MI" 0.215716812999131 0.443113226416306 0.228649251211549 0.469062028507781 0.204902828222329 0.194032504219624 0.429647814283934 0.403104134197124 0.230256655017538 0.245968873490196 0.481516514300803 0.510599885797087 0.614652145441084 0.425188524425659 0.704874779719283 0.487175047484251 0.318356165222182 0 0.12017482835164 0.149186207554539 0.0182624562940147 0 0.0303505363314646 0.0160116938384119 0.663076090745352 0.998566258024358 0.848345353248642 0.833858553401036 0.000305287738451228 0.00143374197564208 0.00112928206825326 0.000943545206013094 86 119
3410 624157 5 1 10 "PR" "MI" 0.223340242813211 0.462242227065588 0.217381389773803 0.44922708767759 0.204278669625838 0.195465561297134 0.428500322266661 0.406848216291237 0.230704059479107 0.243758618467414 0.482706654657465 0.506979470937648 0.623084473736184 0.432408962970353 0.691844067720323 0.479773836834464 0.47929958283377 0 0.194117764429085 0.23149509602873 0.00101563110921156 0 0.00669375246805773 0.00247565232049088 0.519504853372765 0.999311592432623 0.79866849724982 0.765574577376724 0.000179932684253733 0.000688407567376964 0.000519985853036645 0.000454674274055778 92 172
3411 92750 1 0 20 "PR" "MI" 0.237928610508557 0.495315695803476 0.199825744149962 0.415499559479062 0.225571461077335 0.228338559794973 0.487630052161783 0.486870082082951 0.19680821511255 0.199570920708106 0.423228005165002 0.425079404576203 0.691838631380864 0.489777103988971 0.596204879970619 0.421439993238294 0.535229082844618 0 0.288575696636349 0.279084392902325 0.000103202068339763 0 6.86976845730425e-05 5.81197610260358e-05 0.464552207932219 0.999542181973337 0.711058184060914 0.720570187834249 0.000115507154823253 0.000457818026663259 0.000297421618164789 0.000287299502400795 89 3601
3412 294143 2 0 20 "PR" "MI" 0.238198209864897 0.496989869308156 0.198531626506414 0.413864341398079 0.229040137952217 0.229566362444329 0.494850425509007 0.488539844533888 0.193414095190414 0.199173023354871 0.415725096178852 0.423488072871341 0.696804710261443 0.493217270684334 0.591118745051699 0.417947716929757 0.517537940684249 0 0.250997745018499 0.259492467273157 8.62593470880191e-05 0 5.45687625506975e-05 4.7445492835827e-05 0.482279538914512 0.999790421605647 0.748782214604775 0.740303751358422 9.62610541511617e-05 0.000209578394352767 0.00016547161417596 0.000156335875584666 87 3601
3413 875871 3 0 20 "PR" "MI" 0.24353514702949 0.50499253901147 0.195642554994686 0.405438635400121 0.223580196361102 0.228934304262366 0.484750863505651 0.490329808128821 0.197658729426063 0.196968565978344 0.426436891775375 0.421487050280763 0.696049647652959 0.493348862258715 0.590269850399093 0.417798325778291 0.622011670107424 0 0.326868313245924 0.324601494139199 0.000105454747509769 0 7.35897069946639e-05 6.10081863312185e-05 0.377741257689081 0.999583683835658 0.672740212228784 0.675049434162147 0.000141617455985006 0.000416316164341631 0.000317884818297501 0.00028806351232208 92 3601
3414 580426 4 0 20 "PR" "MI" 0.242917624112475 0.50493620128971 0.195211950047595 0.405454348543528 0.224477485161847 0.228742074319732 0.487303376711491 0.490047716035674 0.196141290087548 0.197089339638 0.423513308121497 0.421799325796879 0.696137183594053 0.4940315182917 0.588442579773143 0.416990636117422 0.623689137684274 0 0.315199264832324 0.320691366869985 0.000371739987038985 0 0.000265334335331047 0.000216591857833278 0.375868974050935 0.999794548126515 0.684385594654395 0.678951977075171 7.01482777514294e-05 0.000205451873485146 0.000149806177949661 0.000140064197011336 89 3601
3415 84699 5 0 20 "PR" "MI" 0.237800491191579 0.496123773435521 0.198903176749971 0.414675771929168 0.226899733838166 0.228040747995849 0.489895644166008 0.485271623946265 0.195975778228525 0.200733303872532 0.420985621813483 0.426727805463797 0.692740973025594 0.490295509104938 0.595612258851029 0.420940146668184 0.541695264163788 0 0.269815882662135 0.274587693468555 8.83572293750972e-05 0 5.11927132907694e-05 4.71535824975678e-05 0.458122256781023 0.999779069808815 0.72995999865231 0.725203511312793 9.41218258139522e-05 0.000220930191184499 0.000172925972264838 0.000161641636154493 89 3601
3416 400990 1 0.1 20 "PR" "MI" 0.241707017096147 0.509055158358199 0.190677132726506 0.401254003073176 0.22399078879389 0.226787472491878 0.480871082413157 0.481016997139054 0.201411846915911 0.203431288005146 0.430269819091941 0.430980878922394 0.692485278381914 0.490220487860845 0.595520267647563 0.420937730818546 0.65320231651885 0 0.298549008850669 0.324930973882973 0.000106550916110462 0 7.03158131810686e-05 6.00925858709677e-05 0.346619444171119 0.999778172584523 0.701214121536665 0.67485741390556 7.16883939208106e-05 0.000221827415477242 0.000166553799485473 0.000151519625595726 89 3601
3417 35068 2 0.1 20 "PR" "MI" 0.238831415602582 0.492297886463365 0.203307656586546 0.418574968128548 0.225137487210942 0.226104217101492 0.487499343355411 0.482858227554187 0.196444308745571 0.201134086190383 0.423252564167665 0.429152843510897 0.690073119915016 0.487354153768821 0.6008860515225 0.423868037053503 0.5220275364618 0 0.277598065493439 0.271459869173575 8.82743101956922e-05 0 6.45422340375323e-05 5.16707512265135e-05 0.47779372786514 0.999797706909772 0.722182298883322 0.728340300539668 9.04613628642288e-05 0.00020229309022797 0.000155093389202034 0.000148159535530122 90 3601
3418 607296 3 0.1 20 "PR" "MI" 0.239494135456967 0.498111444383192 0.198566952909923 0.412579859742115 0.224875762339715 0.226759558068596 0.48605133170361 0.483127311844142 0.19742839411011 0.201497538603963 0.424586484690301 0.428924954630646 0.691129455865278 0.488938099780002 0.597492885623996 0.422197758797668 0.571180836022495 0 0.265872984622455 0.284769010926165 0.000108567285720866 0 8.63317346416633e-05 6.58749156881487e-05 0.428585815183431 0.999730753591932 0.733843261069431 0.714969394968519 0.000124781508352853 0.000269246408068299 0.000197422573471611 0.000195719189627744 88 3601
3419 367307 4 0.1 20 "PR" "MI" 0.237840300240733 0.495468290498245 0.199406221370998 0.415190255715066 0.222913786486829 0.22590720011114 0.479260515854595 0.479520331051439 0.201671231099506 0.203944729507031 0.43154400339989 0.432516607633103 0.686661286838702 0.484622952020191 0.605022181977535 0.426551955844979 0.584025493244789 0 0.289215258807657 0.296937714439119 9.96634509285956e-05 0 6.86234888821271e-05 5.70124068376978e-05 0.415797688908271 0.999790259983774 0.71055987435885 0.702858942594615 7.71543960109921e-05 0.000209740016225872 0.000156243344610979 0.000146330559427878 86 3601
3420 747058 5 0.1 20 "PR" "MI" 0.237323722995674 0.498966521798264 0.196157414399712 0.411739162979068 0.227053722590793 0.227071334527596 0.488216112326165 0.480802009113066 0.197584124961207 0.203941924563621 0.422680440508172 0.431308596480937 0.691448780114064 0.489167886050921 0.597683463924539 0.422081449968162 0.562261150530349 0 0.243656141077765 0.272685756675958 9.81477208133195e-05 0 6.52236834923295e-05 5.50600466334779e-05 0.437551045289954 0.999745423447388 0.756081003679809 0.727079814926706 8.9656458884454e-05 0.000254576552611999 0.000197631558933655 0.000179368350701655 90 3601
3421 364012 1 0.2 20 "PR" "MI" 0.232044695666676 0.486418227846481 0.20291468765383 0.424783669302699 0.229385940279854 0.225243464420191 0.491272965463552 0.474643663843957 0.19668841137268 0.207900495731125 0.419293762647885 0.437689603743457 0.686674100366721 0.483871448396215 0.607503594757635 0.42751107223204 0.465896002270371 0 0.189019720500695 0.21944342465507 9.09549959729832e-05 0 5.52028564714646e-05 4.8852100514326e-05 0.533888500648316 0.999705614063071 0.810675947132101 0.78028556784553 0.00012454208534038 0.000294385936929284 0.000249129510732078 0.00022215539888507 91 3601
3422 375115 2 0.2 20 "PR" "MI" 0.237484907672193 0.501688992781466 0.193644884416974 0.408778425129027 0.226732332214388 0.226793493461857 0.485159262621258 0.478711165177404 0.199887499644748 0.205528375452979 0.425680450414192 0.433378631718582 0.691010733348437 0.48835561703891 0.599060759514702 0.422788059714015 0.62358193456787 0 0.271710766774538 0.302974643708341 0.000123528286032093 0 8.41257157113925e-05 6.99768590758968e-05 0.376162848838809 0.999738080017743 0.728002937493669 0.696757721595349 0.00013168830728893 0.000261919982257081 0.000202170016081461 0.000197657837233761 89 3601
3423 702979 3 0.2 20 "PR" "MI" 0.235987410361883 0.498315872308726 0.195498325387448 0.412335322668832 0.224968534993979 0.22596496321468 0.481647167355866 0.47696180422785 0.201425178939193 0.20638914233135 0.429055757260764 0.435198267073314 0.686920908570543 0.485397168297065 0.603312646657991 0.425788381566554 0.580279354270171 0 0.259499279689753 0.284180078264773 0.00098590397886704 0 0.000335443381111251 0.000448103466656217 0.418651868644079 0.999790566225644 0.740002376136866 0.71522105090918 8.28731068826382e-05 0.000209433774356036 0.000162900792270218 0.000150767359391215 82 3601
3424 589615 4 0.2 20 "PR" "MI" 0.236283003856222 0.488735218541855 0.204361964084213 0.422176188050539 0.224048607183996 0.223662970934423 0.483759818775926 0.476355067916046 0.198778478151401 0.204866894062173 0.427059477371617 0.435819933295981 0.683994581974641 0.482795903058959 0.608007336297788 0.428514645060759 0.547151371149898 0 0.263842381023595 0.27510597736717 9.36640568423845e-05 0 6.58728750699435e-05 5.38688649566799e-05 0.452666575897212 0.999781954641173 0.735921046397583 0.724682333989363 8.83888960474261e-05 0.000218045358827019 0.000170699703751938 0.000157819778510252 89 3601
3425 88076 5 0.2 20 "PR" "MI" 0.236580576859798 0.494843927324788 0.199032698499327 0.415787737639097 0.226067611282563 0.226213121636092 0.486029846732388 0.479625973578833 0.198474172769453 0.204166458355083 0.424631178401337 0.432463620318402 0.688861309778453 0.48663656051081 0.601673329623862 0.424501591135487 0.588134645521432 0 0.268671118563793 0.28992268648255 0.000101828455611849 0 7.50708865997006e-05 5.95786635550034e-05 0.411683408951593 0.999783227339739 0.731082947579454 0.709862899831652 8.0117071363894e-05 0.000216772660260786 0.00017086297015305 0.000154835022243215 86 3601
3426 616609 1 0.3 20 "PR" "MI" 0.237019899653793 0.494790778275027 0.199333733157314 0.415808723327576 0.223336940200401 0.223926073697985 0.478926670427401 0.474394459828335 0.202329532209159 0.206822883252435 0.431925223585231 0.437723999242449 0.684282913552179 0.482617566936275 0.608486148618908 0.428579550852098 0.591904461402112 0 0.286967950004903 0.298446049897041 0.00205619806790449 0 0.00065257353909792 0.000923970091048079 0.405954400491552 0.999798804022493 0.712225215085396 0.700484313104907 8.49400384309424e-05 0.000201195977507324 0.000154261370602613 0.000145666907003897 88 3601
3427 380383 2 0.3 20 "PR" "MI" 0.228514681029518 0.47747410551446 0.20796509174103 0.43386680957237 0.226935472692092 0.222672508910172 0.483593082752753 0.46766338088462 0.201222633478385 0.211965181228272 0.426871604031479 0.444684577570285 0.678122662631782 0.476016719114395 0.621152906447688 0.435381617004867 0.437116807299632 0 0.206952250922369 0.21527418346124 7.37901343770502e-05 0 6.10105359796674e-05 4.49119334650636e-05 0.562682637015184 0.999710118954178 0.792750033503349 0.784463449794977 0.000126765550806378 0.000289881045822162 0.000236705038302134 0.000217454810317776 85 3601
3428 166482 3 0.3 20 "PR" "MI" 0.233129591554903 0.487171020634604 0.202978931488374 0.423798542364738 0.225421134235659 0.222825536305472 0.482001885252456 0.46981899757954 0.20142219241092 0.210053490785891 0.428769714981591 0.442455427804271 0.681376262096033 0.479490830754815 0.614454614685185 0.431859561450679 0.52301863081487 0 0.236965623087056 0.256235299034999 0.000103983694473454 0 8.80926130259914e-05 6.43655849201116e-05 0.476744665350585 0.999637786222574 0.762650686335177 0.743438317243575 0.000132720140071347 0.000362213777426071 0.000295597964741188 0.000262018136505285 90 3601
3429 336734 4 0.3 20 "PR" "MI" 0.236066516881556 0.494644102353321 0.198707488789263 0.416002882067273 0.223685206347061 0.224038470449722 0.478573514446734 0.473453215425188 0.202920733650895 0.207782098742321 0.432241031488319 0.43868599244397 0.683790193678339 0.482098863215665 0.60941032118248 0.429110488998556 0.585687891439553 0 0.288356683350095 0.296178258519348 0.00010597270111328 0 8.18274210428895e-05 6.33166153959521e-05 0.41411168166468 0.999739226485803 0.711362076212397 0.703575025152748 9.44541946532705e-05 0.000260773514197419 0.00019941301646597 0.000183399712507763 83 3601
3430 53156 5 0.3 20 "PR" "MI" 0.233341703195725 0.488241576944512 0.202203324276346 0.422741305093297 0.225644650563312 0.223243866118919 0.482389924049099 0.470393327769504 0.201139584182355 0.209896010313432 0.42807624850409 0.4418687596461 0.682230219877955 0.480166965059692 0.613238918772133 0.431081126676152 0.518661285504594 0 0.234698497657935 0.253923599859771 0.000100113806155667 0 0.000110959280222784 7.05282559498302e-05 0.481133497389825 0.999726522840364 0.764979317947314 0.745810258865845 0.000105103299425066 0.00027347715963594 0.000211225114527622 0.00019561301843417 86 3601
3431 147514 1 0.4 20 "PR" "MI" 0.242774956178484 0.500709377409645 0.198895165740279 0.409742456742514 0.219806813934014 0.220231019555032 0.473553380802355 0.469253283141308 0.203858637304632 0.208061166804963 0.437290125312197 0.442921953657939 0.68281278966753 0.481182342378732 0.610814969849874 0.429978651312009 0.634840840167246 0 0.297302385997055 0.320711900803833 0.000121131233887859 0 8.89322217780789e-05 7.16031809608087e-05 0.364963480571236 0.999769327868285 0.702435914378499 0.679059779223921 7.45480276307954e-05 0.000230672131715135 0.000172767402667667 0.000156716791285323 90 3601
3432 340757 2 0.4 20 "PR" "MI" 0.239952845070063 0.499819315261878 0.197311660931899 0.410647651219592 0.221650126799704 0.221413774587263 0.475314579699425 0.469264571763121 0.203806648232563 0.209184578218342 0.435206671841945 0.442938937650496 0.683016746457029 0.481419765011864 0.610302887382804 0.429649424625282 0.631293319589711 0 0.283213499559603 0.312720214509133 0.000282234214872787 0 0.000374962903450507 0.00022047528500008 0.368275669823972 0.998868027074795 0.715781343636114 0.686434091896316 0.000148776371444215 0.00113197292520489 0.000630193900831575 0.000625218309550596 83 3188
3433 173931 3 0.4 20 "PR" "MI" 0.233662082268157 0.490948871727738 0.199942306748981 0.419815745109556 0.224252780708686 0.22247698166437 0.477613223710689 0.46781794054574 0.204235237460479 0.211551373603591 0.433173296464797 0.444471545093581 0.680391844641212 0.478634531301279 0.615728917813051 0.432656967405657 0.566995977823812 0 0.255154129119687 0.277708933056086 9.95794203862364e-05 0 8.60980398312534e-05 6.22973642436271e-05 0.432784293605785 0.999650618298473 0.744479098986885 0.721980378965808 0.000120149150016875 0.000349381701526781 0.000280673853596708 0.000248390613862237 91 3601
3434 73949 4 0.4 20 "PR" "MI" 0.224830276695149 0.463365576777239 0.21793790530504 0.448443326679616 0.224687763109859 0.217902013436543 0.47957317051842 0.458215981104987 0.202683848277148 0.216241445056854 0.430870429282811 0.454347537744636 0.667420053241551 0.466697291353613 0.636863198639043 0.444928047706011 0.350674733275818 0 0.166052802654018 0.172511182009099 9.29320795242721e-05 0 7.49998857639167e-05 5.58486558285806e-05 0.649076571216653 0.999749861595975 0.833653078268389 0.827224789447152 0.000155763428004084 0.00025013840402537 0.000219119191828583 0.000208179887919539 89 3601
3435 345627 5 0.4 20 "PR" "MI" 0.236376212434584 0.497852457132059 0.196053850486316 0.412677125072953 0.221893332121592 0.222267078001088 0.473087901947761 0.468015853441719 0.206221310380134 0.211158545529497 0.437740616434479 0.444216022749183 0.680536622557264 0.479489203891789 0.613433706395946 0.431718512671672 0.623002243855623 0 0.271973754459519 0.304391181236354 0.000111831085824814 0 0.000110313623942442 7.47632165483912e-05 0.376749346933834 0.999588776187207 0.727580189847438 0.695242484994678 0.000136578124717758 0.000411223812792826 0.000335742069100389 0.000291570552420089 91 3601
3436 587370 1 0.5 20 "PR" "MI" 0.232477429754252 0.478452163375051 0.210428314052139 0.432743921790997 0.221630900014115 0.217260398889241 0.474482322031 0.458795821079964 0.204691070571172 0.215026190859322 0.43637538835868 0.453666894087139 0.671368728657609 0.470452157147606 0.630145575482632 0.441064615577858 0.484170591184216 0 0.208084406264902 0.23479444831015 8.78011919622383e-05 0 0.000112154494279474 6.67163599312911e-05 0.515607455730594 0.999590691422752 0.791457676654915 0.764845216748258 0.000134151893227783 0.000409308577248002 0.000345762585904071 0.000293618581661232 92 3601
3437 277988 2 0.5 20 "PR" "MI" 0.225219374707554 0.459455883689605 0.222089811712064 0.452472983457315 0.225334348869462 0.216384489864833 0.482837671957877 0.456454986121015 0.200268528517869 0.216477573055426 0.427356027240855 0.456193858299335 0.666938213441849 0.465872374491542 0.638835913285359 0.445738802800514 0.319889407418389 0 0.132517088376765 0.151256650699361 5.63437804080335e-05 0 4.32356451603547e-05 3.31052579878024e-05 0.679913804597672 0.999682040250546 0.867163032279757 0.848465752351618 0.000140444203531564 0.000317959749453541 0.000276643698317715 0.000244491691033386 85 3601
3438 14008 3 0.5 20 "PR" "MI" 0.234617739301544 0.483048655682233 0.208056175940973 0.427955782396123 0.221906844139321 0.217574663351873 0.475448380866878 0.459970444897954 0.203988909572431 0.214239446618549 0.435210906534353 0.452474448513562 0.674099246792739 0.47272591041276 0.626284532131953 0.438652925167225 0.533038584821477 0 0.212062571147176 0.253625979609398 9.26701400910071e-05 0 6.48474996843784e-05 5.31463048140045e-05 0.466738134099973 0.999276604345471 0.787293359798834 0.745849876850311 0.000130610938459182 0.000723395654529216 0.000579221554305928 0.000470997235477743 90 3601
3439 265386 4 0.5 20 "PR" "MI" 0.234271053665197 0.491876653517743 0.199652403618061 0.418791854854193 0.221735557672526 0.219547356541213 0.471802894789617 0.461167606949636 0.207274125084357 0.215035810483628 0.439140578892691 0.451242428580291 0.675553967878936 0.474799936939019 0.621962339186046 0.436552258333976 0.593602586596343 0 0.23412693908028 0.281258926123847 0.000204900645045138 0 0.000253463313295052 0.000153345920366653 0.40610444691446 0.999735818988686 0.765397876879303 0.718398193961809 8.80658441515949e-05 0.000264181011313505 0.000221720727121951 0.000189533993977606 92 3601
3440 222601 5 0.5 20 "PR" "MI" 0.23445790118362 0.499244944183796 0.193259975031932 0.411271539027581 0.222832806991725 0.219446868808131 0.471133721094258 0.458445584776632 0.20866822008229 0.217513320133224 0.43949459020956 0.453992128930743 0.676737576983476 0.475980433426032 0.619441515247446 0.435228342116811 0.631459543113467 0 0.235232053570242 0.293983543532654 0.000105265465026006 0 8.18055728903225e-05 6.2870893047532e-05 0.368359749564127 0.999720106790034 0.764464480313965 0.705763041152144 7.54418573790812e-05 0.000279893209965605 0.000221660542902506 0.000190544422153964 84 3601
3441 20734 1 0.6 20 "PR" "MI" 0.231499698806443 0.484577793412666 0.203932114269718 0.426325208244125 0.221138107494208 0.217618883373357 0.469023517239975 0.456261881615649 0.209058401559262 0.217776550907522 0.441715018840179 0.45619808038282 0.670256689674007 0.469791768411216 0.630767066736502 0.441586775006577 0.550074276862923 0 0.243147067422531 0.268385823989342 9.33318150024369e-05 0 0.000108868267597915 6.7549369731117e-05 0.449727643293523 0.999731188967369 0.756530274539186 0.73135216643449 0.00010474802855195 0.000268811032631069 0.000213789770685842 0.000194460206436645 89 3601
3442 292084 2 0.6 20 "PR" "MI" 0.232861149807982 0.482533006685908 0.206913800326202 0.428257597299268 0.215233092412481 0.21354626581562 0.458260145350629 0.44982843294197 0.213473298179751 0.219840758402358 0.452632992871198 0.462622590609601 0.661640508036084 0.463469736604916 0.640227856908312 0.447917175559062 0.590545196524753 0 0.274131296652939 0.29546640746055 9.92036273769682e-05 0 9.57280795682109e-05 6.57141412021117e-05 0.409260561394686 0.999696832885907 0.725551165154115 0.70426390570177 9.50384531838655e-05 0.000303167114092549 0.000221810113377869 0.000203972696478238 93 3601
3443 668034 3 0.6 20 "PR" "MI" 0.225659133788993 0.467949335731082 0.214186333415301 0.443551966295414 0.220806187984679 0.214714041072207 0.469112867913099 0.45024155307283 0.208469130731637 0.220714711719518 0.441116808607321 0.462353331471957 0.661179362845879 0.462227195814198 0.643370175866457 0.449227621000684 0.424766859696212 0 0.201521422785266 0.210259225780966 7.83595800805611e-05 0 8.53270687560914e-05 5.44582920435506e-05 0.574930376629906 0.999316877252423 0.797930490368299 0.789231148224281 0.000224404093801307 0.000683122747577442 0.000462759777679499 0.000455167702709935 85 3601
3444 333157 4 0.6 20 "PR" "MI" 0.229587076666632 0.481725767597409 0.204837785664669 0.429319005115299 0.221807192381769 0.216253150818622 0.470127172606903 0.452449767630529 0.208579539986727 0.220126534075165 0.440329756244245 0.460131069423758 0.667647419867023 0.467874681678362 0.633543859726561 0.443499868333305 0.518834183713847 0 0.204505571164713 0.244150452401225 8.73965255463105e-05 0 6.72214250077136e-05 5.17757063578002e-05 0.480958268654223 0.999669565635138 0.79515218740605 0.755557365078455 0.000120151106383483 0.000330434364862213 0.000275020004229718 0.000240406813962703 88 3601
3445 289240 5 0.6 20 "PR" "MI" 0.230092068077988 0.482960291002435 0.204227600620219 0.427990076798262 0.21825046793837 0.213882797194646 0.461726239229248 0.447427407419274 0.213313467580571 0.22264884727988 0.449429498621373 0.465188367112716 0.662225333211004 0.463876977481428 0.64018991548067 0.447709009578558 0.539595360724817 0 0.231420980869717 0.261542938624244 0.000101737453769067 0 9.83474452752839e-05 6.70535241799668e-05 0.460004836355518 0.998994986038562 0.767643996333629 0.737683925905384 0.000298065465895252 0.00100501396143786 0.00083667535137843 0.000706081946192413 90 3601
3446 829558 1 0.7 20 "PR" "MI" 0.229730719495295 0.479237582005417 0.207245879846479 0.431737582429451 0.218080479316763 0.211625144923866 0.461639299782367 0.44273486344005 0.21303919210965 0.224889831460631 0.449270224629241 0.470038435655099 0.659436343735923 0.461028395877701 0.645174903416761 0.450538233687753 0.542821265569666 0 0.19997452561929 0.252601967711122 0.000152366493015477 0 0.000140419614006505 9.80713200258046e-05 0.45678611567907 0.99937690304898 0.799366489483241 0.746843253762076 0.000240252258248681 0.000623096951020108 0.000518565283461755 0.000456707206776379 93 3601
3447 263958 2 0.7 20 "PR" "MI" 0.225082832213204 0.464536501221061 0.216768120265624 0.446895383542825 0.218632619424577 0.20974681437563 0.463466740739538 0.439344627372276 0.211735123807237 0.226284102788492 0.447307886954608 0.473592512470243 0.653462266013412 0.455608038823955 0.654787346861354 0.456120299061176 0.445182441406587 0 0.173525662544643 0.2088513043615 0.000114340654210698 0 0.00054188716389274 0.000213861364423078 0.554584858299999 0.999721704757025 0.825684267245852 0.790721187710873 0.000118359639203474 0.000278295242974681 0.000248183045612961 0.000213646563203172 87 3601
3448 90160 3 0.7 20 "PR" "MI" 0.228936476971059 0.474774694778272 0.210764045973101 0.43643424089086 0.217990887240302 0.212130423977338 0.462359220708868 0.444888146398101 0.212198733085882 0.223261881863901 0.448395017736444 0.467780007872969 0.659057788188699 0.460548137971496 0.646224660922885 0.451007314185815 0.505641125351194 0 0.219660529437698 0.245859582944853 0.00138242513874555 0 0.00102798588949745 0.000810249103262766 0.492867128659463 0.999660175491334 0.779026387912846 0.75308775460686 0.000109320850597258 0.00033982450866554 0.0002850967599587 0.000242413345023722 88 803
3449 756462 4 0.7 20 "PR" "MI" 0.226573886379237 0.476482510656733 0.206975558263452 0.43470273715707 0.218959568453266 0.212303930284154 0.46170029630888 0.442341781612305 0.213878193471146 0.226016254883048 0.449305235497666 0.470473609269457 0.657837385116656 0.459916606448756 0.646870006617646 0.451770206083705 0.496605174734016 0 0.190339307983433 0.231927260073515 0.000231378765300546 0 0.00134949303527117 0.000516695917968621 0.503030077281664 0.999618167398136 0.807980671401887 0.767276013364933 0.000133369219019155 0.000381832601863739 0.000330527579408941 0.00028003064358337 93 3601
3450 101171 5 0.7 20 "PR" "MI" 0.230999662059176 0.473381048610065 0.213978750625233 0.437785822579754 0.214434268344247 0.209863397897027 0.457962811585611 0.443195807818184 0.212792566278816 0.222520422752271 0.452701368774543 0.469481122948156 0.65529732830045 0.458111936559311 0.64929173965632 0.45340118558086 0.516420840623257 0 0.227164348984136 0.254196947300646 8.55487489939951e-05 0 0.000129516610002986 7.16318160007876e-05 0.483390786451289 0.999686701260145 0.772443280296872 0.745508184487138 0.000102824176459504 0.000313298739855288 0.000262854108988919 0.000223236396215045 89 3601
3451 430727 1 0.8 20 "PR" "MI" 0.23226267468856 0.482131472600277 0.206709227077926 0.428669150021113 0.213651915452677 0.207811175651563 0.452305980139104 0.435605374992016 0.217473441942182 0.227923655903887 0.458887729884656 0.477349354518472 0.6537257657928 0.456627969738636 0.652106324923995 0.45503044236808 0.59283374264636 0 0.229411787690081 0.282451914713425 0.000107108673810935 0 0.000126291177134509 7.81455873745173e-05 0.406961879268956 0.999635309081439 0.770156923403287 0.717218664821047 9.72694108728335e-05 0.00036469091856064 0.000304997729496995 0.00025127487815289 92 3601
3452 788859 2 0.8 20 "PR" "MI" 0.225761833435105 0.465872900471701 0.216214770774634 0.445684404152098 0.216509401109664 0.208197938259172 0.45872680710764 0.435932762955074 0.214082210376775 0.22802338403596 0.451951327245171 0.476989282887737 0.650469172803941 0.453383372727839 0.658320365187369 0.458349156723287 0.423412693565253 0 0.184504238389484 0.205664911033243 8.63806015717649e-05 0 0.000135133430803117 7.32948783259162e-05 0.576371584093765 0.999605323265752 0.815028027155202 0.793978787831825 0.000129341739409412 0.000394676734248057 0.0003326010245109 0.000283006256606036 90 3601
3453 385998 3 0.8 20 "PR" "MI" 0.229545206724726 0.478038598148328 0.208180923739426 0.43289325982139 0.213261759234287 0.207583858779359 0.450698536108858 0.434117849009514 0.218670418116814 0.229168254370585 0.460416402072946 0.478752199381182 0.650390824738373 0.454148739665461 0.656019596226825 0.457502309224612 0.562256718647837 0 0.22153441556125 0.268148533026983 0.000241073125030449 0 0.00174711660687557 0.000645002200072528 0.436230582783432 0.985592018230956 0.764849322531383 0.722217409005675 0.00127162544370015 0.0144079817690444 0.0118691453004915 0.00898905576727038 94 1265
3454 681184 4 0.8 20 "PR" "MI" 0.23023609293793 0.47596634629852 0.210717269738296 0.435153208431196 0.213895619092989 0.207864841921774 0.453475478441417 0.435903171397626 0.216484939943293 0.227622270078176 0.457411672026876 0.476930988653264 0.651996553952693 0.455062288251454 0.654824479759765 0.45656154903394 0.522940848444893 0 0.216289255839548 0.252796109791825 9.29506099820371e-05 0 0.000122964744259295 7.20095288013885e-05 0.476852377492146 0.999672703452265 0.783314047450224 0.746896654480801 0.000113823452979316 0.000327296547734579 0.000273731965968436 0.000235226198573199 92 3601
3455 80686 5 0.8 20 "PR" "MI" 0.229184471319023 0.47438371709364 0.211226166889044 0.436782512139307 0.21466889588133 0.208783095588 0.454852671068709 0.437502292559816 0.215926174988564 0.227084898827266 0.455725326587899 0.475353674353016 0.652636462788353 0.455484077058094 0.654237240704875 0.456060103402334 0.503774758198583 0 0.222549198550574 0.247369733679463 0.000158019608207515 0 0.000189210295268024 0.000115950014815022 0.49590632012385 0.999446707538068 0.776787954149434 0.752123603656275 0.000160902069358773 0.000553292461931678 0.000473637004723719 0.000390712649447099 91 3601
3456 391123 1 0.9 20 "PR" "MI" 0.219038166319552 0.447857231447237 0.227326811925313 0.464147461502375 0.213770436207288 0.203168234013201 0.452602651517164 0.425295960761557 0.217220401485252 0.233302188928666 0.458510744419614 0.487958615743626 0.635976836540042 0.441776751089686 0.677849402339231 0.470363105428844 0.337949780466402 0 0.157062419828696 0.166551653207311 0.00122897307416393 0 0.00411278843992341 0.00174186964243677 0.660555417243319 0.995838124528991 0.835265839875498 0.829077222325501 0.000265829216115013 0.00416187547100931 0.00355895185588237 0.00262925482475113 94 185
3457 197009 2 0.9 20 "PR" "MI" 0.218758489072146 0.450403396684254 0.224440220850908 0.4614780765338 0.211760161167312 0.20204957712472 0.446115112522971 0.421223574329766 0.22150827111113 0.236227349043679 0.465216111125373 0.492040924534875 0.632568227364178 0.439144015901642 0.682175841005717 0.473029021096887 0.375651139262431 0 0.170785212223411 0.184259746375745 0.000245709713425713 0 0.000662412438053094 0.000297289173491607 0.623863552886402 0.999139706823538 0.827843912254245 0.814845283093449 0.000239598137741165 0.000860293176461523 0.000708463084290837 0.000597681357315049 95 3601
3458 324236 3 0.9 20 "PR" "MI" 0.222894536872463 0.455355237780714 0.223819524734101 0.456543762718061 0.21207858994097 0.200517551219321 0.449247223546446 0.419954917282989 0.218711609026419 0.235832434919531 0.461884759097007 0.49352335288345 0.635490678032754 0.441410609971687 0.678363568680051 0.470775798063134 0.367102892890483 0 0.133280889373197 0.170480932886483 0.00131943167979247 0 0.00380204526017488 0.00166745256139545 0.630882154512089 0.996372995547383 0.859790406456424 0.825406977575841 0.000695520917635623 0.00362700445261659 0.0031266589102043 0.00244463697628036 95 308
3459 500540 4 0.9 20 "PR" "MI" 0.225857210675753 0.46718676063342 0.215125222828539 0.444150403938507 0.210228625174052 0.200783425635361 0.444763319895533 0.420176055840088 0.22111399806292 0.235939535862897 0.466160237947058 0.493185900986973 0.636869261485166 0.44397734716862 0.672178756754355 0.467908778473446 0.482728072753629 0 0.168776254167019 0.223507935140726 0.000334902497954393 0 0.000254563889138825 0.000198682485470144 0.516836356740991 0.999695778024942 0.830696586203375 0.776070861297884 0.000100668007425823 0.00030422197505804 0.000272595740466713 0.000222521075919492 93 3601
3460 585382 5 0.9 20 "PR" "MI" 0.227229989528199 0.472090459609301 0.211593174924241 0.439078517545807 0.209998479713414 0.20470338631655 0.44376044451883 0.428481366540419 0.221825855900871 0.231717192511723 0.467157619732679 0.484605641857259 0.641931855558163 0.448013384807302 0.665136223336835 0.463723174395519 0.535627089582699 0 0.236267521685936 0.263908986948162 0.000260035486436621 0 0.000485129820877691 0.000246820906998161 0.464011892433368 0.999627812519869 0.762972672377904 0.735598542595403 0.000100982497495753 0.000372187480131284 0.000274676115281596 0.000245649549436342 92 3601
3461 824034 1 1 20 "PR" "MI" 0.21851911638653 0.458996532966154 0.215730336641626 0.452522814494304 0.206440022812288 0.198632597234122 0.432061112942049 0.411680456978084 0.229778629602362 0.242532212311938 0.479357029106275 0.502111174989482 0.62359173643294 0.434033750813134 0.688041178555925 0.478225045752268 0.468245995671662 0 0.191383472898443 0.22413036324603 0.00035053640553581 0 0.00303395446650975 0.00109409902531405 0.530039658581864 0.991332804770136 0.797540626911517 0.768847978507324 0.00136380934093814 0.00866719522986391 0.00804194572353078 0.00592755922133281 95 177
3462 864122 2 1 20 "PR" "MI" 0.21145440499941 0.432289066228593 0.235436174006975 0.480339101293964 0.208778623651808 0.194330632305263 0.439624183101354 0.404556361003897 0.224588872025312 0.244964177432124 0.471417100369154 0.509404869296295 0.614563660956481 0.425289544310456 0.704989223464412 0.487276126409494 0.235839240682314 0 0.0956484319564989 0.111338829378561 0.00016917707070847 0 0.00192641331134589 0.000670769349441607 0.758624774600702 0.982405596658399 0.88551827881969 0.874809962573536 0.0053668076462751 0.0175944033416012 0.0169068759124651 0.0131804386984613 90 117
3463 464295 3 1 20 "PR" "MI" 0.222899896942796 0.4639138323366 0.215301557280691 0.447509869830199 0.204876392011187 0.196887716173278 0.430378829464815 0.409759133232325 0.229678179941209 0.242436168652904 0.48100932842967 0.504075492836179 0.62466400512726 0.434509620882302 0.687415905874805 0.477722715718684 0.505689404804058 0 0.195416299771794 0.240808054257015 0.00246599752618024 0 0.00506742374537427 0.00248009517019993 0.491587982870833 0.999368875334887 0.798967619016969 0.756239308452976 0.000256614798928331 0.000631124665113249 0.000548657465862994 0.000472542119809557 93 111
3464 555975 4 1 20 "PR" "MI" 0.220069576168818 0.45385420593187 0.222512850170583 0.45793652571892 0.205882280822647 0.196167120291201 0.434179085380923 0.409499585245946 0.226882663545514 0.241793672718894 0.477119503078881 0.50431971554167 0.622118977282666 0.432414886309333 0.69118918643499 0.479903458074887 0.421554568451472 0 0.165102178401091 0.200479125016263 0.00225155502490134 0 0.00701812546762078 0.00301800743346452 0.573757333384231 0.977423600857748 0.806668588157643 0.781434614612999 0.0024365431393957 0.0225763991422519 0.021211107973645 0.0150682529372735 89 314
3465 398681 5 1 20 "PR" "MI" 0.224276398587562 0.459518754451124 0.220966505232083 0.452002076987611 0.205185987634924 0.196875172282716 0.434255945060275 0.412864651488554 0.226065984547158 0.23900491504397 0.477058143500756 0.500781122301385 0.626337558505201 0.435582439630851 0.686037404823211 0.476586636178802 0.465171499033236 0 0.194301085649301 0.226767785757995 0.00604833667322347 0 0.0063603686913069 0.0041611811831966 0.527276911862878 0.981516312455829 0.784447773429181 0.757758236621402 0.00150325243066257 0.0184836875441711 0.0148907722302113 0.0113127964374066 87 309
3466 50579 1 0 30 "PR" "MI" 0.242937664125968 0.507739233539802 0.192849158089394 0.402677285283977 0.225953907212201 0.230044380884182 0.489208057713562 0.49145649640637 0.195764775875051 0.196995286516075 0.421476251776732 0.420400886270203 0.698935952222352 0.496032271269458 0.585609220480519 0.414960024233971 0.616212648632763 0 0.306668099565832 0.314556812446187 0.000110970705154236 0 6.10254206662442e-05 5.85554859166204e-05 0.383606208324724 0.999786925522 0.69311534822411 0.685240038663156 7.01723373583513e-05 0.000213074477999992 0.000155526789391573 0.000144593404740607 87 3601
3467 297961 2 0 30 "PR" "MI" 0.245976716556889 0.507019165248828 0.195827568632204 0.403412981983887 0.223824692404159 0.228167763196652 0.486406276329583 0.489793957698916 0.19634027444432 0.196788655189654 0.424568734639226 0.422045686470855 0.697969172157699 0.494422732003002 0.588956498266179 0.416660693835989 0.618768912415158 0 0.318785380207464 0.321692694678611 0.000132153815345091 0 7.84812530904934e-05 7.21047150263447e-05 0.381025896574059 0.999801060210714 0.680991001661068 0.678098100122755 7.30371954373585e-05 0.000198939789286112 0.000145136878377915 0.000137100483607816 89 3601
3468 567574 3 0 30 "PR" "MI" 0.235485439445355 0.492625077823812 0.200165128452578 0.418302658492346 0.228588153718885 0.229344693913716 0.493664798228192 0.487655555552569 0.194160131762882 0.199775408665764 0.417035555482905 0.424387209496858 0.693418287077955 0.491084650553883 0.594100668881224 0.420151749396266 0.503603101418861 0 0.251167596247877 0.25407364296724 8.37526207190712e-05 0 6.30694961237706e-05 4.92961920707483e-05 0.496216240939782 0.999769407068284 0.748593324969917 0.74570991700488 9.69050206385983e-05 0.000230592931715775 0.000176009286082187 0.000167143835809718 90 3601
3469 213001 4 0 30 "PR" "MI" 0.24644658993142 0.514945699377445 0.189234332450082 0.395206486929108 0.222557834884655 0.228696565300199 0.481843113970203 0.48940190286451 0.199362489712255 0.197580759410074 0.42945810910971 0.422403403784648 0.697700990116274 0.495420558763096 0.586177581572411 0.415668205444795 0.680518770227084 0 0.336978033358814 0.349876279349897 0.000129969173500834 0 8.49945575052286e-05 7.35899105219385e-05 0.319281027041196 0.999817765013139 0.662811018850845 0.649925748549681 7.02335582186146e-05 0.000182234986860936 0.000125953232835751 0.000124382189900246 89 3601
3470 28208 5 0 30 "PR" "MI" 0.230494327417334 0.479968579765101 0.207460349773061 0.431418655016992 0.229611526689276 0.227698924602502 0.494405853280026 0.482215131634686 0.194333704010478 0.203262048053069 0.41620286071191 0.429933462967089 0.687804778709112 0.485218778792185 0.605056101836607 0.426179674757397 0.403730596115072 0 0.219183104863163 0.208060962890448 6.90118101103096e-05 0 4.99818658540929e-05 3.97068177082698e-05 0.596082948912116 0.99978797377641 0.780598542508134 0.791733501163048 0.000117443162702113 0.000212026223590199 0.000168370762849181 0.000165829128795383 87 3601
3471 531895 1 0.1 30 "PR" "MI" 0.233643109813336 0.492204187791352 0.199079642631637 0.4188793799029 0.232427606592901 0.229366314459556 0.500580931542019 0.485070942471669 0.191335602358592 0.20217752682401 0.409858687319243 0.427109450305486 0.695437030865793 0.492346580755272 0.59259277181424 0.418903782268759 0.481072598305665 0 0.197932005117965 0.226999367018619 0.000102956356125278 0 5.2235553188244e-05 5.18402442540316e-05 0.518712636475903 0.999749349402661 0.801801931872483 0.772756955907299 0.000111808862307097 0.000250650597338866 0.000213827456364463 0.000191836829828247 87 3601
3472 601574 2 0.1 30 "PR" "MI" 0.247557699894241 0.506775624902366 0.197293655585422 0.403572122069036 0.221313754035846 0.225418938171517 0.483044892812527 0.486069839376502 0.196995320389435 0.197656714806509 0.427756715087787 0.425823412001665 0.694290392101604 0.491996803983886 0.591945690781366 0.419017249618059 0.636565627603891 0 0.316110186106244 0.328876722238712 0.000118093400500162 0 8.51892662687577e-05 6.96336365384502e-05 0.363252896022213 0.99981894181781 0.683674009969753 0.670930786112717 6.33829733958647e-05 0.000181058182189768 0.000130614657733656 0.000122858012032888 88 3601
3473 758543 3 0.1 30 "PR" "MI" 0.235477378541241 0.492419714452253 0.20030955340707 0.418492690610768 0.227009396790559 0.227256494262068 0.488018753478089 0.481559313058472 0.197558652465032 0.203359994329308 0.422624400856532 0.430524311315618 0.689743269593868 0.487136782260372 0.60122820020141 0.424087844019994 0.516892311235149 0 0.2574629069755 0.261117027629179 9.2584846917671e-05 0 6.03784131544804e-05 5.14711545148906e-05 0.482914062970684 0.999804373390845 0.7423220077823 0.738681615124305 0.000101040947249348 0.000195626609154963 0.000154706829046112 0.00014988609200129 89 3601
3474 769521 4 0.1 30 "PR" "MI" 0.234695523449402 0.486782492272578 0.204865575798523 0.424350491128928 0.225091525258926 0.226160402009709 0.486453638076043 0.481286793332095 0.197389933819648 0.202664500155654 0.424220131861527 0.430777276627651 0.685947450718037 0.484633552727209 0.604920009773825 0.426669067562995 0.469294721384107 0 0.263373745458767 0.247313738635605 0.000129853359375941 0 0.000214135413913623 0.000114992557820658 0.530475654781375 0.99979854243397 0.736255440724922 0.75241934879314 9.97704751415967e-05 0.000201457566030105 0.000156678402396954 0.000151920013434503 89 3601
3475 175204 5 0.1 30 "PR" "MI" 0.241506229444742 0.50956572568538 0.190050508368989 0.400651789914272 0.22352865620368 0.228559948673342 0.48037054998865 0.485705517476673 0.201260389407715 0.20072636727832 0.430510039522808 0.426154323707423 0.693594834321763 0.491780795174567 0.592037265055023 0.419212115286321 0.668838939465437 0 0.33948524826143 0.34384870162549 0.000207369479207629 0 0.000154078237185102 0.000122703133022031 0.33080882002734 0.999550983996312 0.660030142938454 0.655724107852451 0.000144871028015807 0.00044901600368748 0.000330530562930014 0.000304487389036585 86 3601
3476 699279 1 0.2 30 "PR" "MI" 0.238478930490254 0.501764789378511 0.194471307567511 0.408800479880574 0.225344257547689 0.227245034271297 0.48361633838506 0.481186466502715 0.200035289913559 0.203666313682375 0.427119405329862 0.430850480863846 0.69106822230924 0.48867459246878 0.598172911163445 0.422449071096043 0.594733592480134 0 0.284447508473632 0.298208084554037 0.000106202081948854 0 7.09534492443213e-05 5.98855008197029e-05 0.405084603826002 0.999796729373624 0.715329810447878 0.70158964209928 7.56016119146913e-05 0.000203270626375805 0.000151727629245958 0.000142387845862733 89 3601
3477 374636 2 0.2 30 "PR" "MI" 0.237905440293679 0.501300326329696 0.194440096120177 0.409298834539439 0.227158856085626 0.226638754440482 0.487044503758712 0.478962299169589 0.198620380113852 0.205179904147956 0.423745626032992 0.433171813381987 0.691703050819787 0.488875328125851 0.598240380381985 0.42231337497005 0.59537684794096 0 0.248973132369777 0.285896162696452 9.169520874365e-05 0 5.27120555146629e-05 4.87460404044304e-05 0.404409987252908 0.999553835816037 0.750609768102968 0.71374712222091 0.000121469597388475 0.000446164183962691 0.000364387471740489 0.000307969042233954 90 3601
3478 430212 3 0.2 30 "PR" "MI" 0.233056047862159 0.487438814018882 0.202754359853932 0.423692960548416 0.229557754574028 0.226972017201031 0.492987410663914 0.479609227732248 0.195358141614215 0.204924099449649 0.417430388316645 0.432583458673176 0.689585819637218 0.486435627963314 0.603036600917796 0.424825558707162 0.46768029973407 0 0.219632624882012 0.230370592494472 0.000102130759605598 0 6.35835471396403e-05 5.54519708823582e-05 0.532104499171472 0.999779830766892 0.780122188978947 0.769402678510062 0.000113070334852523 0.000220169233107632 0.00018160259190061 0.000171277024583175 88 3601
3479 222185 4 0.2 30 "PR" "MI" 0.238211450937376 0.490738547239399 0.204252169867995 0.420179989635533 0.225854847481737 0.224554451884013 0.489538180711314 0.479191519077561 0.195359480784754 0.203150855900868 0.421218259549427 0.432997714993628 0.688620750303125 0.486282002003916 0.602762506553617 0.425017696102117 0.532459242027106 0 0.228835614916919 0.258728048920335 0.000137375114691941 0 0.000323864271046481 0.000153170935771802 0.467305445209538 0.999793008105456 0.770669950393406 0.740961369876862 9.79376486645519e-05 0.000206991894543497 0.000170570418628832 0.000157410267031652 89 3601
3480 88304 5 0.2 30 "PR" "MI" 0.233049111378238 0.483024600218284 0.206743261681433 0.428166609539665 0.227700915851638 0.224082620129977 0.4901260832065 0.474737371548636 0.196252211511356 0.206731094047824 0.420403562127811 0.437526439698326 0.684832647359853 0.4823849737152 0.609726567240613 0.428957332368537 0.460179620497325 0 0.208229355348812 0.224797720372205 0.000108940449656184 0 5.62036444200632e-05 5.54798832080377e-05 0.539602237599128 0.999775959224379 0.791526351949766 0.77497361400813 0.000109201453891752 0.000224040775621246 0.000188089057002082 0.000173185736456702 88 3601
3481 312544 1 0.3 30 "PR" "MI" 0.231147709943013 0.481946741536995 0.206195238530431 0.429261444571012 0.227677262873098 0.223664733038235 0.488320334806302 0.47213830351402 0.197735797482558 0.208776918760113 0.421942896290394 0.440160191039642 0.682489705854346 0.480559918819703 0.612707954773101 0.43071005524177 0.462692883435556 0 0.208358076012028 0.224997437815346 7.91835912969369e-05 0 6.09107884775815e-05 4.67888362586105e-05 0.537108622471095 0.999760643336387 0.791381383367281 0.774770091332753 0.00011931050205191 0.00023935666361254 0.000199629832213318 0.000185682015642622 84 3601
3482 474108 2 0.3 30 "PR" "MI" 0.236755236244055 0.493163164187997 0.200679968500842 0.41754455053453 0.224887355485182 0.225273999219182 0.48366046540067 0.47804954101508 0.199554467991863 0.204774163539746 0.427070054075433 0.434065088505417 0.68691659094842 0.48481655360781 0.605008600032452 0.426376910757808 0.567034984699981 0 0.272356903489427 0.2844515558948 9.81111146093668e-05 0 8.3943719606732e-05 6.12986972475257e-05 0.432772151790303 0.999744494130604 0.72736517972554 0.715307136013459 9.47523951063543e-05 0.00025550586939643 0.00019397306542719 0.000180009394493783 86 3601
3483 473526 3 0.3 30 "PR" "MI" 0.238182146558966 0.495961885554609 0.199384574434322 0.414696538656038 0.225321078107964 0.224138459300849 0.484755588461771 0.475397579904903 0.198863473445178 0.206113620688464 0.42586035614316 0.436774426050178 0.68764168396778 0.485218753573567 0.604361668567964 0.42593959083604 0.593354340397706 0 0.254927809119265 0.288218169146659 9.90540357006842e-05 0 7.50199399211736e-05 5.87107957550891e-05 0.406467758588761 0.999769451872936 0.744809712353599 0.711559050487168 7.88469778322696e-05 0.00023054812706383 0.000187458587214197 0.000164069570417317 90 3601
3484 75927 4 0.3 30 "PR" "MI" 0.236470576669459 0.489056491130711 0.204261991741216 0.42188233665987 0.224487565576687 0.22358085358819 0.484552128732253 0.475656928566458 0.198278076505954 0.205398244174235 0.425909547245302 0.436522675725741 0.684538995834336 0.482902902421666 0.607938312421405 0.428300884905843 0.520810012997538 0 0.250802347079621 0.261608616375367 9.03219775611517e-05 0 7.88566803871303e-05 5.69263987356646e-05 0.479009204931604 0.999784527115722 0.74894644261023 0.738176196864357 9.0460093296598e-05 0.00021547288427853 0.000172353629761258 0.000158260361540081 84 3601
3485 661792 5 0.3 30 "PR" "MI" 0.244733796169277 0.505736435438722 0.195965386358034 0.404579756878221 0.220413578805335 0.223578755140275 0.476688093066078 0.477784773709225 0.201697916648424 0.203393805634787 0.434148253023199 0.434242278304324 0.688726130114886 0.486795618124867 0.601057108641245 0.424265781743645 0.655676889093048 0 0.311959018801056 0.333317151214705 0.00011705340836119 0 9.5857993234519e-05 7.25593165537635e-05 0.344136997445719 0.999744141554033 0.687764317627114 0.666444898610134 6.90600528717252e-05 0.00025585844596703 0.00018080557859591 0.000165390858607305 88 3601
3486 637371 1 0.4 30 "PR" "MI" 0.230400753703033 0.482245934383773 0.205059133035036 0.428815460973396 0.225135008242228 0.221998099700775 0.480482907722322 0.466958195424331 0.202512812226313 0.211965180670235 0.430147315580093 0.445394202698076 0.677533861646037 0.476340309149718 0.619537125931584 0.435021301539194 0.510497942560136 0 0.225675098067599 0.247397161070697 9.3728634405785e-05 0 8.84166518398968e-05 6.08376747015474e-05 0.489312584840777 0.999784212029818 0.774054979728834 0.752378225434851 9.57439646817074e-05 0.000215787970181953 0.000181505551727438 0.000163775819749696 91 3601
3487 298135 2 0.4 30 "PR" "MI" 0.233900522681636 0.495004029465261 0.196704577068133 0.415724332421403 0.226017961757839 0.224631353342999 0.480767490434335 0.471616324093077 0.202933532365917 0.210059983321004 0.429715420742275 0.440605613695897 0.684549837782474 0.482180887214092 0.609698092755054 0.428977771091849 0.572239707543779 0 0.259581103236932 0.280197733217948 9.989248082168e-05 0 8.59066006608861e-05 6.22539010804289e-05 0.427497230988877 0.999165843099733 0.7396775118846 0.71919309390792 0.000163168986522297 0.000834156900267035 0.000655478277807371 0.000546918973051001 85 3601
3488 176584 3 0.4 30 "PR" "MI" 0.232326635727379 0.47967384038573 0.209349356571968 0.431640582438407 0.225019808613588 0.221430871352102 0.483798070677584 0.469158227736079 0.199445992222279 0.209407108317651 0.426747667032516 0.44318291104475 0.678777315693069 0.477316715903146 0.618202457111897 0.434098296915007 0.435929530755439 0 0.217795526545511 0.220241194912724 7.94786232383363e-05 0 7.76360997783335e-05 5.25401036657953e-05 0.563673014075699 0.999365286645344 0.78163800482366 0.779227536214843 0.000317976545623012 0.000634713354655671 0.000488832531050479 0.000478728768767489 91 3601
3489 583977 4 0.4 30 "PR" "MI" 0.238708561611196 0.489894880626633 0.205394444174923 0.420893601972208 0.221938862427357 0.220803552285834 0.480257840553339 0.47166782843928 0.199789901023704 0.206445235442871 0.43037022347873 0.440545859653933 0.681450976324388 0.480521356357609 0.611629580641499 0.430695598211947 0.554989597885855 0 0.269634101226919 0.281440075949739 9.67759389939237e-05 0 9.60348040260151e-05 6.49765669753553e-05 0.444736972534848 0.99857780408868 0.729692878558128 0.717782255997421 0.00017665364030321 0.00142219591131954 0.000576985410926654 0.00071269148586461 88 1161
3490 845815 5 0.4 30 "PR" "MI" 0.229975404934165 0.476590438774988 0.21011927056378 0.43481947687549 0.225252482469587 0.220897845886875 0.48274717342891 0.466213789031759 0.200449715592805 0.211645318859949 0.427646009065224 0.44621442437114 0.676125733290627 0.474919467562148 0.622214305016534 0.436506964659219 0.421318914662246 0 0.189841103240842 0.205325049991278 7.74538549070279e-05 0 5.74986161222296e-05 4.5137852808594e-05 0.578481128079714 0.999761473448049 0.809899712228545 0.794442778771884 0.000122503403132649 0.000238526551951281 0.000201685914491013 0.000187033384029719 87 3601
3491 583375 1 0.5 30 "PR" "MI" 0.241282990850009 0.511479144689448 0.188223499078441 0.398603411732381 0.221116049731081 0.221536559312888 0.47091356721336 0.466429665573538 0.207581836220558 0.211938387493586 0.440155203845831 0.445799226080887 0.683935599893978 0.48274484623451 0.607743722792586 0.428394056864625 0.711896459958934 0 0.292658230754609 0.344511507966482 0.000135119683851872 0 0.000122013615989127 8.69930132405316e-05 0.287898863098131 0.999746373643373 0.707025876811912 0.655231774699931 6.95572590825895e-05 0.000253626356626546 0.00019387881748995 0.000169724320346361 93 3601
3492 367162 2 0.5 30 "PR" "MI" 0.239556475433688 0.498669668272786 0.197988916667761 0.411767508888825 0.219044723504745 0.219099442252481 0.468924984396339 0.463732696394069 0.207305800032202 0.212149383234539 0.44196047824361 0.448551771761282 0.677700641190914 0.477091386505487 0.617444099934502 0.43411686543186 0.64205943218865 0 0.279980343968709 0.316456766117896 0.000117937174184116 0 0.000103200699274207 7.49094017876624e-05 0.357731052360224 0.999693857277968 0.719678846662459 0.683259822812711 9.15782769422888e-05 0.000306142722031816 0.00023760866955744 0.000208501667605688 89 3601
3493 735334 3 0.5 30 "PR" "MI" 0.236500636141388 0.491174543034032 0.202204823721187 0.41955815372508 0.220834278058779 0.219637065429801 0.473322844833513 0.464956636921514 0.204941835216478 0.211560231660614 0.437234836325179 0.447361656192778 0.676971979629969 0.476392415920087 0.618706890598279 0.434819046919501 0.57177738809446 0 0.25995655450796 0.283461460666617 0.000101341019001099 0 9.78510412168257e-05 6.70699183096491e-05 0.428039803266853 0.999757449891296 0.739756122684119 0.716302224794425 8.14676196855684e-05 0.000242550108703705 0.000189471766703979 0.000169244620648629 89 3601
3494 188555 4 0.5 30 "PR" "MI" 0.23980730182879 0.499202792311511 0.197765870765424 0.411272274901135 0.222262279313204 0.220021087010937 0.478109376913791 0.46710315073807 0.20199601055455 0.209953033418429 0.432495445449205 0.445211389434937 0.682090668152931 0.481419083893152 0.609714914738404 0.429719154466172 0.617843115664218 0 0.252257880542825 0.29783681930499 0.000330814291246426 0 0.00026430135977286 0.000201269188708351 0.381713623754513 0.999736094473194 0.747271496915261 0.701769642218754 0.000112446290022794 0.00026390552680616 0.000206321182140746 0.000192269287547933 89 3601
3495 218802 5 0.5 30 "PR" "MI" 0.231537692311832 0.48141966006483 0.20690588820809 0.429660774068026 0.222972952555915 0.218849859900511 0.476648709016282 0.461286650406801 0.203999103149922 0.21428105799406 0.434305870939026 0.451212266263538 0.673360504768258 0.472983090346484 0.625186049352072 0.438539510463813 0.50884443185433 0 0.216828947914212 0.245247602483636 8.98482162242072e-05 0 8.55101994731343e-05 5.86863240671196e-05 0.490964972244607 0.999725330999809 0.782860374886779 0.754494851020319 0.000100747684839495 0.00027466900019129 0.000225166999535856 0.000198860171977612 92 3601
3496 472417 1 0.6 30 "PR" "MI" 0.230813409192835 0.471119564003549 0.216004075487585 0.440259827242358 0.221566688667876 0.215103473516324 0.476104637824642 0.455459542637829 0.20308802142759 0.216130735403457 0.434424349478451 0.457130576089429 0.667483571377035 0.467334349710205 0.635222832318632 0.444180032272073 0.456048869503988 0 0.176748089887964 0.214619931873977 7.91728419558577e-05 0 8.9622514521597e-05 5.62938157493828e-05 0.543730314440022 0.999630560246556 0.822824862121005 0.785043363954506 0.000141643214034064 0.000369439753443575 0.000337425476510033 0.000280410355768 91 3601
3497 834377 2 0.6 30 "PR" "MI" 0.236572968265487 0.499049992662977 0.195308709000898 0.411364706556821 0.220234747622165 0.219459363765364 0.468695328417891 0.461323850877471 0.208759970110913 0.21482106583231 0.442190292070615 0.451027874380512 0.676267079653016 0.476167322646165 0.618889744944122 0.435062516972474 0.654342032889638 0 0.278999915085586 0.31837853384444 0.000123063053483338 0 0.000108360992234886 7.80691236415476e-05 0.345446899778275 0.999615972265781 0.720617697384797 0.681298124560479 8.80042786028872e-05 0.000384027734219053 0.000274026537381871 0.000245272471439357 89 3601
3498 31292 3 0.6 30 "PR" "MI" 0.235079981739266 0.496350638868289 0.196336009554062 0.414123373608088 0.219232946265601 0.21922800730645 0.465752033564288 0.460682538830971 0.210351467154721 0.215128845377066 0.44509911762438 0.451654299048182 0.673540935311317 0.474098659574518 0.621816322085849 0.437133195497194 0.627084919614742 0 0.289766384387343 0.31215263472533 0.000312392259810744 0 0.000143307246241374 0.000155162939564472 0.372522668062968 0.999719592293047 0.709878665334029 0.687503767660145 8.0020062478472e-05 0.00028040770695273 0.000211643032387078 0.000188434674960003 90 3601
3499 562304 4 0.6 30 "PR" "MI" 0.233751125703844 0.484893674933078 0.205580972543905 0.426005384272973 0.220529800529877 0.21641499252541 0.47293488655825 0.457506890894173 0.205103415547097 0.215515049355131 0.437650909409956 0.455003439952747 0.670695918759131 0.471648605976052 0.626199437446134 0.439694680034222 0.555221135980213 0 0.21037077531553 0.2608799793186 0.000103861251201745 0 0.000105409263527622 7.01741454638298e-05 0.444587420350059 0.999715850795212 0.789291052488382 0.738850585933513 8.75824185261395e-05 0.000284149204787539 0.000232762932559701 0.000199260602423675 92 3601
3500 535429 5 0.6 30 "PR" "MI" 0.23254608888817 0.483349925069128 0.206004861099053 0.42762784338689 0.221909047114773 0.217322444243824 0.47353485490586 0.457572460255602 0.205724921081632 0.216261576023587 0.437124175828736 0.454911887017613 0.671777580246767 0.471297775772384 0.627991358204272 0.440089425539684 0.532304278071267 0 0.219593250446775 0.254904022629116 9.13451705641518e-05 0 7.59395709393052e-05 5.61523184100762e-05 0.467494628404062 0.999700731559016 0.780089781063944 0.744824842395206 0.000109748354106217 0.000299268440983646 0.000241028918341795 0.000214982657268338 91 3601
3501 498769 1 0.7 30 "PR" "MI" 0.234319864294389 0.483355365246682 0.207486502950546 0.427548983599637 0.218228127135361 0.213336001773619 0.466037063264355 0.449979983932276 0.20903211720172 0.219550828201263 0.444619508140557 0.462647056054168 0.665883993203369 0.466377154757943 0.636069448353529 0.44502899563815 0.554168535310524 0 0.219185287149699 0.264555383637333 0.000167852782490546 0 0.000369614360603847 0.000177622801010448 0.445574266062793 0.999745239156572 0.78023396835482 0.735084193225995 8.93458441920277e-05 0.000254760843428423 0.000211130134877915 0.000182800335662093 90 3601
3502 200895 2 0.7 30 "PR" "MI" 0.234353749468436 0.485207117763503 0.205818142107655 0.425560877978919 0.216500107429493 0.211606790131993 0.462545599159611 0.446577872165647 0.210833222525116 0.221199456471132 0.448281751578994 0.466140282888816 0.662460647029922 0.464724552618704 0.637850821103902 0.446722038486526 0.588089678504833 0 0.224958683095203 0.279030899536999 0.000427743073768373 0 0.000437218074686871 0.000290704340609494 0.411250891921011 0.998855006832265 0.773581412822943 0.719893913985497 0.000231686500387823 0.00114499316773547 0.00102268600716736 0.000784482136894842 92 3601
3503 393420 3 0.7 30 "PR" "MI" 0.238435058475883 0.49918910924572 0.196547812297498 0.411144675130744 0.215483117658004 0.214879397280168 0.459141306597036 0.453147452780802 0.212991778425652 0.218093010798894 0.451773661911172 0.459317770836333 0.668797573414055 0.470464825076757 0.627632601522045 0.440779988761332 0.667928916073664 0 0.294124143472493 0.331161503288219 0.000167370175777476 0 0.000196274308486007 0.000122513734739827 0.331654796915014 0.998475647803192 0.704893161713242 0.667880851844335 0.000248916835543749 0.00152435219680836 0.000786420505779152 0.000835131132706425 91 3305
3504 100673 4 0.7 30 "PR" "MI" 0.228232504481501 0.468167374686324 0.216365655798238 0.4433176006914 0.219274942007236 0.21244278407844 0.468221498205127 0.447709282666956 0.20798713398295 0.220864702135866 0.442326808890068 0.46500543926518 0.659950230567178 0.461198310748736 0.645217491917054 0.450398612733108 0.425584358930253 0 0.190766628587855 0.208436063579733 0.000119236149381419 0 0.000111397523491377 7.71035778873639e-05 0.573646919076413 0.997013346467841 0.806556983647405 0.789442784284824 0.000649485843952665 0.00298665353215906 0.00256499024124952 0.00204404855755599 87 1754
3505 810017 5 0.7 30 "PR" "MI" 0.233011297227979 0.487216239401858 0.20276090736774 0.42357151926892 0.218501979426459 0.214485375127627 0.46432977647765 0.450347760180116 0.210889528701781 0.22037352798938 0.446417819702078 0.462289860894823 0.665998651782066 0.467138355363448 0.634023964058901 0.444265670838562 0.577983408323839 0 0.241175886002208 0.279056470719047 0.00011575425755154 0 0.000117992696811259 7.84134777649192e-05 0.421793364564555 0.999662698409182 0.758432926574179 0.72062850131392 0.000107472854055185 0.000337301590818196 0.000273194726801154 0.0002366144892671 90 3601
3506 675411 1 0.8 30 "PR" "MI" 0.226603110044887 0.464805191867307 0.218037131359444 0.446696801934103 0.216822912652044 0.209564423445383 0.461088550250512 0.440338353099934 0.212251456313423 0.225072446825449 0.449683184703922 0.472479355455981 0.652990446142314 0.455272144192768 0.655361034498315 0.456439480584836 0.42314706046833 0 0.193608265786598 0.208755522112867 7.66124054355175e-05 0 0.000103934660063443 5.99773300319206e-05 0.576460178646574 0.999320405100883 0.805756961769706 0.790678561603421 0.000316148479661173 0.000679594899117082 0.000530837783632879 0.000505938953680668 92 3601
3507 640664 2 0.8 30 "PR" "MI" 0.227848607445971 0.468240151455961 0.215892072871322 0.443110981787155 0.216264471258689 0.210138556928863 0.460506766272498 0.442095181686254 0.212409000376573 0.223958469273622 0.450422877261282 0.470647968190031 0.654251635633523 0.456833470859593 0.652259542521517 0.454853783323015 0.461174379762714 0 0.210494819132521 0.227908417118933 0.000102197008914625 0 0.000156925197500141 8.60458462101524e-05 0.538583283217636 0.999685198529698 0.789073587451403 0.771764293317692 0.00014014001073501 0.000314801470302205 0.000274668218575848 0.000241243717164828 93 3601
3508 319573 3 0.8 30 "PR" "MI" 0.221742351959281 0.463947477034007 0.214386644976278 0.447702228738008 0.220069971057105 0.212044216185273 0.464211403175235 0.441553314137749 0.212518178486048 0.226586243039872 0.446435653629242 0.471287991564405 0.653856539201659 0.456311648698986 0.653491066502198 0.455417955562844 0.406046366843818 0 0.173909320691892 0.193943628864033 8.84805722305045e-05 0 0.000130937979522209 7.25347413357915e-05 0.593661710661756 0.999548592322599 0.825541710067696 0.805627171151904 0.000203441922195185 0.000451407677400644 0.000418031260889485 0.000356665242727537 93 3601
3509 422091 4 0.8 30 "PR" "MI" 0.232292816801398 0.480600830408228 0.20831330982663 0.430317592815019 0.214427254482777 0.209219528412439 0.456877061372355 0.440641105041877 0.213818126607029 0.224479759328101 0.453825768484621 0.472270876257583 0.655939599696613 0.459299892982636 0.646611195761761 0.45222116062786 0.565815110771394 0 0.232589793466289 0.273654517049897 0.000156302034302282 0 0.00016434259464013 0.000107654165183317 0.433935057245652 0.999714404284621 0.767020459104189 0.726039115667114 9.35299486518902e-05 0.000285595715379401 0.00022540483488226 0.000198713117805802 90 3601
3510 387894 5 0.8 30 "PR" "MI" 0.220884330684406 0.455423819592066 0.22186759400776 0.456390837787596 0.217672098397662 0.208573053040251 0.462111803944727 0.4366086213542 0.2121444364906 0.227819738022302 0.448446179521041 0.47633295437254 0.647129482122318 0.451084564286256 0.661831768520663 0.460706473159644 0.368575427206611 0 0.14784058834828 0.173414322515415 0.000332537758833633 0 0.000706201832780754 0.00034167423658999 0.630957162414165 0.999738929183304 0.851209364660448 0.826031510811599 0.000134872620390455 0.000261070816696031 0.000243845158490901 0.000212492436396601 91 3601
3511 843248 1 0.9 30 "PR" "MI" 0.221096204883151 0.455620463344753 0.221702184966768 0.456117319465446 0.215859422180887 0.205492614066561 0.457613218453632 0.429908339575023 0.214582360390227 0.231292235680352 0.452985845111222 0.483215674593548 0.642448241130598 0.447519289511602 0.667576781037347 0.464317608279369 0.393724671533694 0 0.136318833876728 0.178915239399066 0.00488553366768669 0 0.00572946460852994 0.0035171216473785 0.601224221827623 0.999474296754149 0.857492993961713 0.817187053598921 0.00016557297099623 0.000525703245850989 0.000458707553029045 0.000380585354634045 91 309
3512 410021 2 0.9 30 "PR" "MI" 0.222690902034411 0.463249731238352 0.215844529401067 0.448308348826806 0.215635285937504 0.205535056216592 0.455610392697117 0.428886230747488 0.216360773129704 0.232439476005987 0.455344361878134 0.484425249487228 0.643861244188507 0.449048982069871 0.664644778536758 0.462909933995074 0.443357278706672 0 0.158094433167051 0.20340798030483 0.000112702967278804 0 0.000525900548549133 0.000207543542499794 0.554069534463254 0.977566618042951 0.821322228229343 0.781591724508541 0.00246048386279568 0.022433381957049 0.0200574380550573 0.0147927516441297 93 1976
3513 517786 3 0.9 30 "PR" "MI" 0.230547121682447 0.474563701011749 0.212306031020332 0.436539120124968 0.212838846455862 0.206477705262695 0.452789982214778 0.434156335287868 0.216156144575106 0.228026372514666 0.457936633600942 0.478865169244382 0.649863673401004 0.453802901789472 0.656488548110103 0.457824260309423 0.528009592534664 0 0.208436260378167 0.252687483781558 0.000101925802495174 0 0.000387527467183592 0.000159639173580488 0.471737811219016 0.99949970242378 0.790782361315133 0.746809821019831 0.000150670443825642 0.000500297576220047 0.00039385083951656 0.000343056025029899 91 3601
3514 556858 4 0.9 30 "PR" "MI" 0.229339247683756 0.479890812513578 0.206338361226124 0.431064681679579 0.212778272559322 0.207837264565659 0.450275676451956 0.434816535915812 0.218565374705242 0.22881465444547 0.460599755342854 0.478117722843368 0.649954784808737 0.454838378283466 0.653718390376836 0.456762841275772 0.560306786295546 0 0.233813689338046 0.27138367584664 0.00014520644913464 0 0.000559681312010848 0.000230709542736117 0.439455433227846 0.999705529929538 0.765389352636854 0.728180237928831 9.25740274725923e-05 0.00029447007046236 0.000237276713089363 0.000205376681792674 92 3601
3515 845586 5 0.9 30 "PR" "MI" 0.217121017942335 0.446773572541753 0.226770882991297 0.465458360739077 0.215785422202416 0.204846129796279 0.456335397405016 0.427455019929469 0.215694323005833 0.233032326038299 0.45437384771515 0.485731596803335 0.637752569941031 0.443225145891599 0.67549753203543 0.468840168432104 0.277661268109015 0 0.125321386514651 0.134793178384915 7.064701145155e-05 0 0.000385902308550287 0.000148450957976752 0.721971150614425 0.999498128402139 0.873818435489614 0.864635059746821 0.000296934265108111 0.000501871597861096 0.000474275687184566 0.000423310910286873 94 3601
3516 601661 1 1 30 "PR" "MI" 0.227349074271637 0.46930895272218 0.214704392670284 0.442086381675069 0.21073373009928 0.201932147403659 0.447380180821301 0.423785958497435 0.219226140083588 0.233679216317132 0.463766037484535 0.489870373922212 0.640014951774576 0.446704073140983 0.667609749071005 0.465378497534219 0.462092604763203 0 0.182114532657015 0.220851551307741 0.000224499129069805 0 0.000727625037599803 0.000310121799582958 0.537489576799543 0.999500695357076 0.81670491293963 0.778461712735845 0.000193319308184789 0.000499304642924508 0.000452929365755939 0.000376614156831097 91 3601
3517 391222 2 1 30 "PR" "MI" 0.222379702602845 0.464651371875165 0.214091740237492 0.446867402244044 0.211375228891575 0.202595646963233 0.444800666635936 0.42136584486211 0.22255462030394 0.2369993019284 0.466868666812318 0.492492486034554 0.636350578457653 0.443418946745768 0.673645662469831 0.468948457071793 0.484922612647152 0 0.178782516271446 0.225687144648472 0.000796918282839984 0 0.00141402971060383 0.000729564164916847 0.514011911299354 0.998814178951244 0.818873885926432 0.772798141293369 0.000268557770654051 0.00118582104875633 0.000929568091518585 0.000785149893242985 98 3308
3518 806693 3 1 30 "PR" "MI" 0.22849736078717 0.477448016616306 0.207740208319161 0.433451680240851 0.204754709004908 0.201121590555543 0.433773189993216 0.421441985495843 0.226412612663872 0.235149990986981 0.477686503945245 0.492086767878234 0.634373660347622 0.444119169924983 0.669302811970014 0.467856801440827 0.582386297700868 0 0.245222553721607 0.285940525866771 0.000574678389244844 0 0.00303353915625341 0.00117234692070698 0.416925687710889 0.99937562397225 0.751228049381172 0.712479648671149 0.000113336198997982 0.000624376027750069 0.000515857740968065 0.000407478541373568 94 117
3519 582 4 1 30 "PR" "MI" 0.225082972760476 0.46764290463641 0.213892350621359 0.443849120117231 0.208988765120916 0.199449838168651 0.441507969956269 0.416535547487404 0.223132471794429 0.238469960543316 0.46999988525309 0.497615255332268 0.633521576050043 0.441780691936502 0.675494782959104 0.470619801218482 0.480478382991857 0 0.165306195757851 0.221809903824202 0.00110116345044166 0 0.00494211375304208 0.00195434306899355 0.5183016235014 0.999595600942711 0.82938743138032 0.775944771882529 0.000118830056301283 0.000404399057288848 0.00036425910878678 0.000290981224275537 94 188
3520 837155 5 1 30 "PR" "MI" 0.221226859494113 0.46139226688233 0.216184670848623 0.45018586960953 0.209766968633313 0.201456873766903 0.443407218868811 0.420430342334451 0.222305703609328 0.236666833836259 0.467954727559697 0.493217806317471 0.632450701894329 0.441560330317456 0.67515720829421 0.470654595240611 0.444793811673104 0 0.165953207086025 0.207807262132358 0.00486138244813843 0 0.00960982787365944 0.00476816941634438 0.550022761284462 0.999517005776442 0.8239958731584 0.787010957195547 0.000322044594296183 0.0004829942235579 0.000441091881916512 0.000413611255750519 95 111
3521 525270 1 0 40 "PR" "MI" 0.234505918198589 0.491069112335649 0.200674468030681 0.419934123441086 0.230834286609523 0.229984303562974 0.497568486038192 0.488104731923401 0.192567212790552 0.199922538391227 0.412962192448888 0.42392280495492 0.695324508371087 0.492001976033558 0.59316421921246 0.419197642727891 0.492745488672675 0 0.249853900592602 0.248905887647324 9.99820090141921e-05 0 5.70173979189692e-05 5.2594932827588e-05 0.507055721524395 0.99980637980562 0.749936487636483 0.750893459455281 9.88077939160872e-05 0.000193620194379735 0.000152594372996244 0.000148057964567459 77 3601
3522 363509 2 0 40 "PR" "MI" 0.241814633812461 0.498937523874984 0.199739228748106 0.411799080781763 0.22353229290237 0.228273883470038 0.485357842182488 0.488967971266916 0.19703149386016 0.197632447307513 0.42541057321451 0.422914355187341 0.693620810184869 0.490986666381722 0.59440316991578 0.420149113063848 0.548997456732439 0 0.301486588356017 0.290202975334845 8.46027272209022e-05 0 5.68513047928217e-05 4.81388611100489e-05 0.450835926178798 0.999817216541296 0.698320284845721 0.7096164653242 8.20143615413704e-05 0.000182783458703625 0.000136275493469498 0.000132420479845826 88 3601
3523 243989 3 0 40 "PR" "MI" 0.23853611363152 0.50225833392683 0.194079862166245 0.408329392935736 0.22781679761882 0.229756246481926 0.490998969529084 0.488099883088194 0.195853391001851 0.199750172758804 0.419773708821514 0.423868641730096 0.696109157732266 0.493602298915642 0.589683425926901 0.41751849530387 0.590615039273271 0 0.277125430551966 0.2935177428808 9.59364797424828e-05 0 5.40015629397034e-05 5.0644371458505e-05 0.409216321132379 0.999785097103092 0.72266121458665 0.706283690310457 7.27031146069159e-05 0.000214902896907513 0.000159353298444196 0.000147922437284286 90 3601
3524 708477 4 0 40 "PR" "MI" 0.234279290191483 0.48863058185299 0.202796437076193 0.422533825411659 0.229664320749858 0.228207831499861 0.495801812212737 0.484226996547543 0.193153950212136 0.201890788698615 0.414739816833729 0.427907247369824 0.692151442441201 0.48925757135973 0.597841175986944 0.422038722350848 0.45901967703135 0 0.218484615617063 0.227477817071838 7.30436323406551e-05 0 4.67908406795059e-05 4.01632048272838e-05 0.54079480182347 0.999794728014144 0.781298972463079 0.772319925536874 0.00011247751283974 0.000205271985856299 0.000169621079178357 0.000162094186461499 86 3601
3525 618382 5 0 40 "PR" "MI" 0.242024555817059 0.50512296193155 0.194318275197728 0.40533778454315 0.225352225620752 0.22811180442335 0.488240295761173 0.487377480729105 0.196096364426202 0.198906365359699 0.422577281030546 0.424558664226152 0.695488585861161 0.493481717784638 0.589321004983629 0.417596538330227 0.615006673232059 0 0.286806910441206 0.307584629432254 0.000111874292835981 0 6.60425103665603e-05 6.05030720518354e-05 0.38481718766085 0.999826748625835 0.712996544554264 0.69223347363774 6.42648142550564e-05 0.000173251374165009 0.000130502494162556 0.00012139385795403 89 3601
3526 574338 1 0.1 40 "PR" "MI" 0.237925897524248 0.499858686016629 0.195749198940953 0.410807001549823 0.225703699392279 0.228731502867312 0.48465959130408 0.484929417242489 0.199468352165121 0.201618319903771 0.426138816056236 0.427036182497093 0.692361099783839 0.489644473822901 0.596835871009846 0.421508653990412 0.579695720885537 0 0.298485487141532 0.297359729522483 0.00010786153014171 0 7.48371321588437e-05 6.1704627075378e-05 0.42010223023624 0.999690739273139 0.701192443299421 0.702363534754338 9.41873480806847e-05 0.000309260726861381 0.000247232426887894 0.000215031096103449 88 3601
3527 509428 2 0.1 40 "PR" "MI" 0.238676217622893 0.498843954018894 0.19720642461681 0.411897125140114 0.227470655933834 0.228832130044159 0.490834165713412 0.486997337532757 0.195579293017479 0.199890472769625 0.419879329249353 0.424986317079582 0.694979003600885 0.492079811470298 0.592676190403914 0.419075340538061 0.559488109408405 0 0.284962017466067 0.285715334119176 0.00010589851722745 0 9.08657037830537e-05 6.62406130059242e-05 0.440320273869674 0.999796918348287 0.714790884812777 0.714071021017672 8.57182046937219e-05 0.000203081651713028 0.000156232017372852 0.000147404250146081 89 3601
3528 834136 3 0.1 40 "PR" "MI" 0.231863984331256 0.483783839610544 0.205316103195175 0.42749384415469 0.230058878476527 0.227847827971185 0.4956052986654 0.4826571826821 0.193648223900262 0.202972299195608 0.414968861509949 0.429503322949246 0.689770690778969 0.487011202497156 0.601936626291045 0.424344185759189 0.435893873820129 0 0.219613717966453 0.21924015120442 6.57340742822587e-05 0 4.69841785087336e-05 3.76420901265681e-05 0.563931819296271 0.999774786384374 0.780162692840786 0.7805523042979 0.000108572809318172 0.000225213615626101 0.000176605014251809 0.000169902407553527 90 3601
3529 794166 4 0.1 40 "PR" "MI" 0.243886220603649 0.505607028736396 0.195417729246423 0.404761023150991 0.222482214203911 0.225276632794833 0.482570835197254 0.482192159837545 0.198607458112943 0.201035545242459 0.428492339087132 0.429796834018502 0.691645067602392 0.490130682214401 0.595060732601824 0.421012285838934 0.631975639747146 0 0.292007593003421 0.317288146962599 0.000106560200842895 0 6.97775275629907e-05 6.019666598105e-05 0.367846257833515 0.999753888961956 0.707744055613927 0.682488910115645 7.15422184955022e-05 0.000246111038044353 0.000178573855088473 0.000162746255775021 91 3601
3530 717168 5 0.1 40 "PR" "MI" 0.23611414997885 0.499279814270485 0.194753093759057 0.411370910219992 0.227351233364479 0.22871070694126 0.487767412386542 0.483642092671544 0.198234312179086 0.202810528804542 0.423055786781673 0.428391333757833 0.692176090284589 0.490026805018999 0.595797934742685 0.421155562374033 0.580078486974813 0 0.267730031706436 0.285997293810321 0.000116039111465549 0 7.34478729494581e-05 6.37869218360226e-05 0.419721189755384 0.999812112600997 0.732053445870211 0.71380111837689 8.42841583376989e-05 0.000187887399002701 0.000143074550403321 0.000137800890953135 90 3601
3531 462599 1 0.2 40 "PR" "MI" 0.232882251915924 0.490407342282948 0.199931243663223 0.420585700829327 0.229429773445184 0.227804015913908 0.492080837293561 0.480890099790157 0.19611229585256 0.20452417089036 0.418476266693231 0.431278049325439 0.690116041275015 0.487556644054269 0.600567710406143 0.423696833192606 0.503995591800247 0 0.23316345572413 0.247001784881936 8.66520424787255e-05 0 5.30540328072865e-05 4.67493573858224e-05 0.49581816473262 0.999787592762383 0.76660985710562 0.752789916635251 9.95914246541347e-05 0.000212407237616859 0.000173633137442289 0.000161549125427631 89 3601
3532 626640 2 0.2 40 "PR" "MI" 0.238484803672481 0.498778889645361 0.197209363713911 0.411879410357382 0.224233953776111 0.227239512193399 0.482147985309738 0.482707841726865 0.200338723584409 0.202293606489621 0.428712340597974 0.42931709009232 0.689958269641991 0.487728023605159 0.59984169378794 0.423462687656175 0.575633451405189 0 0.295593205994724 0.295836206562805 9.70036322268417e-05 0 7.13322011275471e-05 5.69417764388922e-05 0.424180193364457 0.999777965521349 0.704166228757206 0.703947956667452 8.93515981269884e-05 0.000222034478651138 0.000169233046941957 0.000158894993304361 88 3601
3533 235664 3 0.2 40 "PR" "MI" 0.237069968180192 0.496609508697708 0.197811472090267 0.414018375280325 0.225304092549594 0.227352804694697 0.484175515126963 0.481994427711586 0.199435237637163 0.203028279065997 0.426458763393007 0.430013724641715 0.689726865424483 0.487445822890255 0.600274988793427 0.423653062586376 0.588141968914944 0 0.289025565587622 0.297017336912811 9.29154328094883e-05 0 6.13763833071595e-05 5.21042205417663e-05 0.411677054536822 0.999778770423993 0.710744922412001 0.702772509897197 8.80611154244381e-05 0.000221229576007099 0.000168135617069356 0.000158048969450443 87 3601
3534 40955 4 0.2 40 "PR" "MI" 0.233725164389103 0.491569555614831 0.19954487655421 0.419204717023024 0.224043727948769 0.226192060615084 0.480014200104086 0.477959774027214 0.202123185809286 0.205669542944525 0.430793382227712 0.434135180139196 0.683960952952956 0.482940525261111 0.60733760530802 0.428299265185989 0.557549355677617 0 0.277642407588252 0.281986967802677 0.000109408143354565 0 8.61455670704874e-05 6.58069923197923e-05 0.442255328048401 0.999787359871757 0.722108558260066 0.717794263458676 8.59081306281467e-05 0.000212640128243429 0.000162888584610563 0.000152961746327423 89 3601
3535 503066 5 0.2 40 "PR" "MI" 0.234411833842498 0.486566789539054 0.204714319159029 0.424492870286134 0.227488020180126 0.225535526235661 0.491434221654857 0.479407891209204 0.194995808375964 0.203820442116333 0.419046031118392 0.432782951432588 0.687435380258286 0.485564008176177 0.603530569651325 0.425692358830619 0.485486469831951 0 0.226779788188328 0.239974768190162 9.58371839903801e-05 0 5.74220495040437e-05 5.15252295275873e-05 0.514324418918417 0.99981178298679 0.773010202697659 0.759829557926415 9.32740656419919e-05 0.000188217013210195 0.000152587064508352 0.000144148653895353 89 3601
3536 241332 1 0.3 40 "PR" "MI" 0.240243661332002 0.50351431191883 0.194312185103757 0.406922194841 0.224189003592791 0.224312133094341 0.481498468160064 0.475864419301812 0.200857848117213 0.205866810345796 0.429359879306094 0.436270082560712 0.688744798019134 0.486867715897 0.601036843566765 0.424283202092662 0.63820549956158 0 0.280464135310064 0.313247225793212 0.000104067375822546 0 6.66257546632e-05 5.78955835026069e-05 0.361603418884383 0.999719652453549 0.719255425776426 0.68650341154453 8.70141782144513e-05 0.000280347546451106 0.000213813158846083 0.000191467078754803 88 3601
3537 611514 2 0.3 40 "PR" "MI" 0.243290907570813 0.500456872944038 0.199539148270275 0.410135837194048 0.221475848959694 0.222930053760626 0.480494040620872 0.477213942681398 0.199284483419703 0.203389937555363 0.430136264866348 0.434888794324492 0.687696810291132 0.486081021155171 0.602213569245341 0.425031058328171 0.604145794890558 0 0.285686910478935 0.305674831355774 0.000122121202780721 0 8.08836197963244e-05 6.92967404541003e-05 0.395652879178958 0.99976999254786 0.714062310897135 0.694098530589088 7.9204727703227e-05 0.000230007452139534 0.000169895004133063 0.000157341314684025 87 3601
3538 568464 3 0.3 40 "PR" "MI" 0.23375199013028 0.494645551297507 0.196926271943557 0.416183196659315 0.227266716347096 0.227018822000455 0.48588711495497 0.478373022779277 0.199640133226678 0.206076804293473 0.424620794713734 0.433793538953331 0.68803752847783 0.486045564100157 0.602643209463707 0.425136138947521 0.540576003059095 0 0.252173113451731 0.26653504235631 9.13451504636721e-05 0 6.96713242184271e-05 5.39733037413561e-05 0.459206253908126 0.99937764399336 0.747415035236849 0.733049283037427 0.000126397882315138 0.000622356006639499 0.000342179987202007 0.000361701302521123 87 3601
3539 539679 4 0.3 40 "PR" "MI" 0.240460831849271 0.498469387849948 0.199007893734835 0.412074479885568 0.223908226514987 0.224294717625517 0.484898198073159 0.479374381712069 0.197586402325718 0.202694108691956 0.425816746565648 0.432719150835508 0.688663775989774 0.487504061265062 0.599288404752509 0.423619317027536 0.605350924908509 0 0.281677466338112 0.302680589822439 9.65680708047089e-05 0 7.77414185348326e-05 5.89795459233057e-05 0.394441642815976 0.999428656021316 0.717950243358416 0.696939713786566 0.00011086420471008 0.000571343978683885 0.000294548884937861 0.000320716845071147 88 3601
3540 453455 5 0.3 40 "PR" "MI" 0.237742707049985 0.497958186453903 0.197240014693852 0.412611980143187 0.224721479505549 0.225133341965728 0.481962198207499 0.476895033092409 0.200884869848433 0.205677969574227 0.428849133251559 0.435210583082693 0.687597528521262 0.485461461860254 0.603802854116512 0.425710653940905 0.60958609890453 0 0.280657414015431 0.302160706428311 0.000119898129525272 0 8.14900198722187e-05 6.80482138400885e-05 0.390218976010166 0.999797549430476 0.71910377024095 0.697627517523126 7.50269557785951e-05 0.000202450569523518 0.000157325723746477 0.000143727834723048 90 3601
3541 323208 1 0.4 40 "PR" "MI" 0.233217671207026 0.492071325007069 0.198723511340403 0.418753438698039 0.226656808411998 0.224076549014706 0.484097785689817 0.471538727491741 0.200700395930126 0.209692827526763 0.426553775853447 0.440754572845822 0.68395102863373 0.482329293087121 0.609116734797292 0.428942336417422 0.555446180757616 0 0.234542135285012 0.265933565532497 0.000111020043450434 0 8.22983149399374e-05 6.47776176715783e-05 0.444351704763526 0.99978467008614 0.765205957749172 0.733843596331094 9.10944354068488e-05 0.000215329913860179 0.000169608650875957 0.000158060518738137 89 3601
3542 431368 2 0.4 40 "PR" "MI" 0.239882181878542 0.492488901038389 0.204015267321152 0.418409056500611 0.222295585175771 0.220705437394353 0.481046240156046 0.471070015803471 0.199471014175872 0.206925874284036 0.429590452240879 0.441196322510547 0.682883204448666 0.481479775381108 0.61041215578106 0.429795125229453 0.533834476503566 0 0.244914287761896 0.266275820628085 8.89100967519006e-05 0 8.35747583659821e-05 5.81988407804468e-05 0.465985376065031 0.999790458397166 0.754834135789939 0.733511325842012 9.12373346514968e-05 0.000209541602833992 0.000168001689798985 0.000154654689122903 87 3601
3543 328899 3 0.4 40 "PR" "MI" 0.229402564339974 0.481438341091822 0.204940198896762 0.429725667584552 0.227267081347156 0.223858990921198 0.485233789327975 0.47105966968552 0.200100398719627 0.209927282223307 0.425207316674037 0.441249025947878 0.680528636608328 0.47904254128189 0.614967879839697 0.43227440616974 0.461544535739166 0 0.226957207927051 0.230221175507765 8.03800899124469e-05 0 6.58255321872872e-05 4.87528502347782e-05 0.538196571833324 0.998970463993525 0.77244935260017 0.769152504028318 0.000178512337597985 0.0010295360064747 0.00052761394059138 0.000577567613681859 88 1995
3544 486390 4 0.4 40 "PR" "MI" 0.23311197790298 0.490268267805901 0.200195464075223 0.420627413262646 0.227415601851732 0.223934629635203 0.486612970155686 0.472059443634498 0.199035151091008 0.209067284967801 0.423916448797016 0.440282513100417 0.684462209389915 0.482771740162407 0.608297900134031 0.428497297731839 0.534506173779312 0 0.211767375340654 0.251116404495042 9.07531931461098e-05 0 7.02387024016537e-05 5.38710102894955e-05 0.465141617975832 0.999188065937053 0.787468852847565 0.748243741895506 0.00026145505171058 0.000811934062947327 0.000693533109379201 0.000585982599162506 88 3069
3545 857647 5 0.4 40 "PR" "MI" 0.238503685261457 0.504122751778406 0.192341765777573 0.406367893566624 0.224528056395032 0.225197989229343 0.48078158659105 0.475703918137885 0.201749972736947 0.20682593664556 0.429859775011366 0.436464067384141 0.688229730885833 0.486675054063181 0.60091767516008 0.424436829035501 0.619872861363517 0 0.273824077182934 0.303630836573552 0.00010811791194564 0 8.81587819626712e-05 6.6200358454496e-05 0.379944397834088 0.999729344661533 0.725869765258314 0.696117205730494 7.46228904493764e-05 0.000270655338467005 0.000217998776788864 0.000185757337499377 87 3601
3546 442985 1 0.5 40 "PR" "MI" 0.233859176405935 0.486396303554167 0.204389183549464 0.424573106928627 0.223163165940823 0.22077215343172 0.478441638262015 0.466458308976613 0.202567189829084 0.211279652861676 0.432131340548993 0.445902412992425 0.677794495778478 0.476911989009316 0.618236026240224 0.434401847494511 0.525050682495483 0 0.230643674177012 0.255957281831236 0.000159834917146148 0 0.000108739968810559 9.04876548739252e-05 0.474666711275916 0.999741824584146 0.769038152815111 0.743756560149277 0.000122771311455434 0.000258175415853829 0.000209433039066709 0.000195670364612456 90 3601
3547 781544 2 0.5 40 "PR" "MI" 0.235967211554444 0.494414512158993 0.198840879826949 0.416306348470708 0.222620536898434 0.222535582943617 0.475596947315875 0.469487289576961 0.20459303507502 0.210067266515147 0.435116004898351 0.442762318565744 0.681123331396495 0.479688855691998 0.613501181417116 0.431549662070371 0.580834784848356 0 0.279047458172442 0.291773167704104 0.00010119065359146 0 8.35754656303927e-05 6.22718748897775e-05 0.418963462506471 0.999623794359674 0.720660764607269 0.707938462217538 0.000100561991581346 0.0003762056403261 0.000208201754657986 0.00022609820346866 88 3601
3548 8276 3 0.5 40 "PR" "MI" 0.231537860874428 0.483951260631906 0.204541526886243 0.426978080443167 0.223768127781138 0.220702823245326 0.478190335274437 0.465172240327579 0.203282925844313 0.212436293403032 0.43232130154192 0.447190613494634 0.676008811900892 0.475578678978503 0.620260746133588 0.435701622191687 0.528757084634105 0 0.236397975611536 0.258016424701671 0.000127615499919828 0 9.54342505978572e-05 7.48218240794066e-05 0.471024954427228 0.99978026945084 0.763332436053101 0.741748146796844 9.03454387471058e-05 0.000219730549160046 0.000174154084765092 0.000160606677405373 88 3601
3549 161035 4 0.5 40 "PR" "MI" 0.232463415589932 0.484880773277509 0.204513808917813 0.426025512290713 0.222851557053659 0.221350040242375 0.477104673016362 0.46766055095112 0.203426431614827 0.210708207031605 0.433426134059057 0.444642175901838 0.676665012885967 0.476396093673623 0.618648447564244 0.434860606725315 0.548762007521402 0 0.262516556203359 0.274079221866055 0.000120841476960965 0 0.000108477690372061 7.69464322007006e-05 0.451030101200366 0.999776170986626 0.737202224731869 0.725683619777003 8.70498012708706e-05 0.000223829013374061 0.000172741374400513 0.000160211924740911 87 3601
3550 72332 5 0.5 40 "PR" "MI" 0.235133008182353 0.487220374308852 0.204847427226272 0.423762674253197 0.224557563048896 0.220747221299454 0.482208884616561 0.467152407399319 0.200361086881262 0.210603626881391 0.428262457833854 0.445227430184523 0.680437792530703 0.478654195945137 0.615812140988926 0.432636869806776 0.515606456336833 0 0.215074169352297 0.247687602803362 9.85791819556539e-05 0 7.18902700843505e-05 5.73567528691393e-05 0.484190753244717 0.999799302580175 0.784681342011935 0.752096744680457 0.000104211236494732 0.000200697419824597 0.000172598365683437 0.000158295763311966 90 3601
3551 148334 1 0.6 40 "PR" "MI" 0.230815959191141 0.478585378580437 0.209129641025834 0.432603146533555 0.224970862448477 0.218780178365909 0.482002161224008 0.461734070987654 0.200894006565418 0.213888943836908 0.428321422896271 0.450764424903247 0.674567000005527 0.47388215734875 0.62391259142816 0.43746887982334 0.488744162381163 0 0.186771086093641 0.227724302672707 7.971556531037e-05 0 9.44696167117782e-05 5.79438390512924e-05 0.511074932416225 0.99975896411893 0.812925283388899 0.772034868387144 0.000101189637301392 0.000241035881070388 0.000209160900748359 0.000182885101097541 88 3601
3552 235793 2 0.6 40 "PR" "MI" 0.232729777243974 0.487758125814987 0.202188587396745 0.423190833457277 0.225127401169693 0.219435913974668 0.480673838924418 0.461603068504578 0.202254798227338 0.21460103528586 0.429800708062272 0.45091769919993 0.677293092388335 0.476451775230327 0.619044420909943 0.434877666234312 0.532613177439548 0 0.19369539594996 0.24540408893684 0.000122727224647404 0 0.000138041876996346 8.6897787878044e-05 0.467166224293052 0.999794610403943 0.805985030390301 0.754348210476019 9.78710427525087e-05 0.000205389596056958 0.000181531782742616 0.000160802799262686 90 3601
3553 684806 3 0.6 40 "PR" "MI" 0.237883149287189 0.499191773595153 0.196227610647207 0.411280895945173 0.221995600820698 0.219291565025317 0.474797739207829 0.462642667118026 0.20486756569028 0.213478212742384 0.436072795119578 0.449816078967032 0.679170315133204 0.478720260407684 0.61457338907987 0.432559205500154 0.635559416429741 0 0.238930530659197 0.298880991454429 0.000115262451595886 0 9.47103353250122e-05 7.084767459336e-05 0.364247205027746 0.99972504569565 0.760757935176041 0.700860632127919 7.81160909171431e-05 0.000274954304350441 0.000216823829437329 0.000187528743058601 91 3601
3554 498608 4 0.6 40 "PR" "MI" 0.234888787372719 0.494278491126454 0.198057020782117 0.416354380823282 0.222356243601735 0.219471693291033 0.474328949461207 0.461648367974351 0.205515237555815 0.214591942994605 0.436304556182789 0.450809213001681 0.676716724265487 0.476577303143377 0.618164201332537 0.434676537728917 0.606937115927744 0 0.222600965003048 0.282101024520595 0.000101601756496901 0 8.23375558763363e-05 6.18843249324318e-05 0.392847485354136 0.999262722282645 0.776899932878539 0.717419476476955 0.000113796961623753 0.000737277717354831 0.000416764562536792 0.000417614677518228 90 3601
3555 581037 5 0.6 40 "PR" "MI" 0.227996435445632 0.47688563092679 0.20789571909804 0.434324668937632 0.223603051796399 0.219116689298621 0.476799536832187 0.460763779523775 0.2044272783808 0.215089446879405 0.43386438338347 0.451715655744805 0.670716176540652 0.471308738855454 0.627412444358245 0.440155065232679 0.481324820799851 0 0.223056753376834 0.236381327594962 9.54393888363803e-05 0 0.000107702023674311 6.76433343331066e-05 0.518472659061607 0.999769114844293 0.776637962482187 0.763373067478917 0.000107080749705016 0.000230885155707466 0.000197582117305007 0.000177961591788459 89 3601
3556 381237 1 0.7 40 "PR" "MI" 0.23577731797912 0.486356400513938 0.205949976679446 0.42450277695375 0.219167066233937 0.216749844436687 0.469322014783077 0.458460061465225 0.206932038179934 0.214843928966492 0.44123806484195 0.454000511075579 0.671694228649744 0.471300673017076 0.627725943825872 0.44000202970116 0.559913009908538 0 0.2505600336687 0.276764082603285 0.000129871193581501 0 0.000213892247442215 0.000114578807002547 0.439869410996517 0.9997598459962 0.749028771222189 0.722948333387425 8.7707901363303e-05 0.00024015400379999 0.000197302861668347 0.000173005202287548 88 3601
3557 191332 2 0.7 40 "PR" "MI" 0.224059967602755 0.460426499730176 0.219982205202061 0.451428361948128 0.224312740439517 0.215711361767689 0.480379986194583 0.454668465297074 0.201676228251281 0.21755400926088 0.429908072896404 0.458026974485511 0.664084069809962 0.464788977426216 0.639212442714221 0.446845095340554 0.333274938459618 0 0.145194976116417 0.159810328206484 7.0790979247341e-05 0 7.85309295418408e-05 4.94610862481877e-05 0.666501415317047 0.999640351704169 0.854397904575455 0.839860517035981 0.000152855244087744 0.000359648295831128 0.000328588378585963 0.000279693671286401 88 3601
3558 109083 3 0.7 40 "PR" "MI" 0.231583297618069 0.485924205016162 0.202776905691002 0.424922031270705 0.222292386147664 0.217335900395635 0.473045689788654 0.456298833591542 0.206613562993545 0.217600999328461 0.437639498943964 0.456268357492641 0.671211584161368 0.471559368877298 0.626991468013008 0.43982040857354 0.563779730796423 0 0.219393093808531 0.2650432459818 0.000114464026374391 0 0.000102656010266002 7.26866854035384e-05 0.436015777621511 0.999754814258882 0.780297701593238 0.734704762448958 9.0027555691789e-05 0.000245185741117492 0.000206548587965016 0.000179304883838979 87 3601
3559 198008 4 0.7 40 "PR" "MI" 0.235398048252672 0.482029944217376 0.209699611311567 0.428979700577004 0.217532752809002 0.213939591307244 0.468052855868006 0.454607928816134 0.206655906515812 0.215756268478093 0.442717869885503 0.457940770910302 0.666870392368918 0.468243248939292 0.632111786305473 0.443206678757244 0.522326960108583 0 0.231850797851626 0.258257669566048 9.40420591275532e-05 0 7.39972562711408e-05 5.68735566405055e-05 0.477480307619762 0.999335976690015 0.767646868019234 0.741296048023085 9.86902125267713e-05 0.000664023309985006 0.000428336872869167 0.000389408854226359 93 3601
3560 102262 5 0.7 40 "PR" "MI" 0.222454682364129 0.459747443820032 0.218925900006406 0.452103032316335 0.224592991227968 0.215130767833698 0.478243057505342 0.451064490512121 0.203900564720456 0.220436412337094 0.432304596308468 0.461677938055005 0.662178441425795 0.462746148685275 0.643262877063956 0.44898569597825 0.351135475391294 0 0.141035676348806 0.163980538696272 9.4445899774173e-05 0 0.000244642645285411 0.00011141495521632 0.648543061747546 0.998929506773061 0.857719568743051 0.835144058159656 0.000227016961386354 0.00107049322693914 0.0010001122628583 0.000763988188855448 84 3601
3561 240639 1 0.8 40 "PR" "MI" 0.229263009250394 0.477036447067023 0.208804552283425 0.434105653753782 0.220518226864268 0.214695819828756 0.469745777052021 0.451084401220975 0.207901362466661 0.219956761959418 0.4408962709781 0.461600150240015 0.664477055943418 0.465787003588645 0.636662676709504 0.445716086777356 0.500124622044876 0 0.198925493770085 0.236478985983117 0.000411621005467629 0 0.000240529622845008 0.000219522195228661 0.499358604825291 0.999732535296013 0.800599253139844 0.763100463239749 0.000105152124365287 0.000267464703987346 0.000234723467226402 0.000201028581905122 88 3601
3562 274946 2 0.8 40 "PR" "MI" 0.220099811794416 0.460223610210588 0.216297644173983 0.451601075487503 0.223297030689884 0.21422333467649 0.472637497553821 0.446777376399115 0.207808817233608 0.223670852271636 0.438047874876984 0.466026629393673 0.65762017716079 0.459599281393147 0.647777313679227 0.452191483744193 0.365125423072461 0 0.150539087307582 0.171344959574684 8.1144283691167e-05 0 0.000126513241866809 6.84756904765376e-05 0.634651352970752 0.999670012320687 0.8490283703207 0.828327277815659 0.000142079673096309 0.000329987679312972 0.000306029129850634 0.000259286919180431 93 3601
3563 617531 3 0.8 40 "PR" "MI" 0.223682084711322 0.466733599482568 0.213543273933722 0.444879448802748 0.220920325156374 0.213115099071091 0.468421496614357 0.445513357421865 0.209411734221195 0.223822108692863 0.441995510875786 0.467275307922487 0.657717508938788 0.459983238933117 0.64677711684778 0.451638928524198 0.406790185755452 0 0.162945348977641 0.19098221332237 7.43765776369668e-05 0 9.01186075196931e-05 5.45250857262292e-05 0.592695126949212 0.998944520377429 0.836021937458835 0.808153197085021 0.000440310717699211 0.00105547962257151 0.000942594956003766 0.000810064506882561 91 2829
3564 138634 4 0.8 40 "PR" "MI" 0.235250729251585 0.485053675517106 0.206660698737166 0.425828221333788 0.217219387310223 0.213178800750642 0.465990037660793 0.451613153218447 0.208239819631612 0.217942536762534 0.444663697105049 0.461088675126197 0.665648917312451 0.467541901526751 0.632843055131313 0.443878580303773 0.559010730021157 0 0.234873352564698 0.272065763652891 0.000410393069676314 0 0.000304988153897131 0.00024232507979813 0.440455188365125 0.999743907574719 0.764602305264055 0.727494188679821 0.000123688544042474 0.000256092425280552 0.000219354017349823 0.000197722587490317 86 3601
3565 592111 5 0.8 40 "PR" "MI" 0.226970342210306 0.473828755664779 0.209824320830649 0.437471890183286 0.222319180061814 0.215283698461784 0.472620619176594 0.451093052210532 0.20697806595455 0.220588317201737 0.437989689811591 0.461607715218372 0.664573220733904 0.465615596378187 0.637390703986936 0.445937889142896 0.472941431862436 0 0.185405593366447 0.221388076187992 9.50936080637293e-05 0 0.000287264361083021 0.00012573872198319 0.526852012769899 0.999747552475346 0.814084833681327 0.778291568674422 0.000111461759601436 0.000252447524654272 0.000222308591143154 0.000194616415602934 89 3601
3566 517039 1 0.9 40 "PR" "MI" 0.234296325212802 0.476605344658361 0.213825113879304 0.434488086548271 0.213694512091051 0.209015610684906 0.459807964479817 0.444324003521453 0.210495856576721 0.220679307798944 0.451003372161299 0.46858495405627 0.657006447988758 0.460304308206554 0.64500027825497 0.451307152981707 0.523549833653336 0 0.226581171815486 0.258166705103113 0.000130669437103085 0 0.000515470013168489 0.000210919814723942 0.476212999983245 0.999699783836471 0.772652981458735 0.741406831365855 0.000106496926315947 0.000300216163528965 0.000250376712610562 0.000215543716308334 91 3601
3567 373389 2 0.9 40 "PR" "MI" 0.231765775200534 0.478027648638394 0.210184970676943 0.433038881635962 0.215486622193656 0.210452307610324 0.460907486317391 0.44441531608659 0.211261655562942 0.22215109955675 0.44977579007145 0.468473854036835 0.657704705004514 0.46104356407428 0.643597725796634 0.450513849014251 0.523531811087608 0 0.215898445674693 0.252910855178481 0.000165996214520384 0 0.000386233966137107 0.000182231010684805 0.47618657269619 0.99968483991786 0.783450692391649 0.746677951743991 0.000115620001681452 0.000315160082140422 0.000264627967520712 0.000228962066843099 91 3601
3568 342093 3 0.9 40 "PR" "MI" 0.233898537168457 0.4880567877181 0.202722267904169 0.422609822386925 0.214027066305571 0.210667419707087 0.456074120171577 0.443710592314679 0.214351934553859 0.223083173987061 0.454611553129795 0.469179587870719 0.658593023181115 0.462538513415457 0.640157376445088 0.448885294699413 0.612284122036975 0 0.251095844094008 0.296542462814347 0.000104430523355376 0 0.000172357945718889 9.21796213828296e-05 0.387523939136516 0.999724314676783 0.748509826485106 0.703173276756566 8.75083031536111e-05 0.000275685323217321 0.000221971475166918 0.000192080807703477 89 3601
3569 805196 4 0.9 40 "PR" "MI" 0.232339964084522 0.489711365245261 0.199982180016644 0.420976647598783 0.215620724058207 0.210613822812594 0.456896639880027 0.440901206891694 0.215165191224075 0.225770083747094 0.454237295745101 0.472142840593376 0.658574510955324 0.462284672537212 0.640917454987814 0.449354557526173 0.605390849839387 0 0.218778994234561 0.282330759222094 0.000266022579829708 0 0.000346783383690193 0.000204629907889573 0.394188618002678 0.999131011429279 0.780213740513076 0.716912853664486 0.000154509578105536 0.000868988570720897 0.00066048186867262 0.00055175720552966 90 3601
3570 755504 5 0.9 40 "PR" "MI" 0.222307471108561 0.460434364698626 0.218544454685807 0.451399641978462 0.218558685374076 0.208810772103769 0.46400506624045 0.436935082372213 0.211199309609031 0.227869122653652 0.446396302419371 0.476151114216428 0.649676928586406 0.45349615778041 0.65761288694849 0.458297657838104 0.352789624706945 0 0.142493607010214 0.166388344072864 0.000625274662087097 0 0.00060832152048717 0.000409671187561629 0.646394149904474 0.999404678251239 0.856345322333825 0.832758424198695 0.000190950726493979 0.000595321748760756 0.000552749135473795 0.000443560540879014 87 3601
3571 837806 1 1 40 "PR" "MI" 0.22685325897596 0.476885354649448 0.206870049609996 0.434301817131784 0.215313322404719 0.207236876033015 0.455048196414051 0.432426939626171 0.216664715673785 0.230861505202556 0.456052538647082 0.481096913041822 0.649403457413694 0.454533037048835 0.654396270486337 0.457425055536807 0.51338608626316 0 0.179634915156804 0.235844576793879 0.000267496663849012 0 0.000952083744641845 0.000398287581427888 0.486240214250622 0.999684154161907 0.819132790272571 0.763525497327288 0.000106202822368705 0.000315845838092636 0.000280210825983263 0.000231638297405524 90 117
3572 850777 2 1 40 "PR" "MI" 0.234124743505691 0.488106055563198 0.203015226598647 0.422577593393723 0.210011358114683 0.204047257180939 0.44743372858317 0.429595136039762 0.218737690878562 0.230309855330228 0.463831665688081 0.484084756869641 0.648183358801312 0.454964568385793 0.652062772807438 0.456924829072843 0.612012920785391 0 0.211637476894941 0.286110015168811 0.000957195905869096 0 0.00202646330975865 0.000984463016637802 0.386933422424908 0.99900974063404 0.785443590750576 0.712266184942752 9.64608838322434e-05 0.000990259365960241 0.000892469044723599 0.000639336871799303 95 112
3573 168049 3 1 40 "PR" "MI" 0.235973974595767 0.493583612962388 0.199601770095319 0.417063554383378 0.207529320159209 0.202814689725042 0.441859467958968 0.426642625716629 0.221471826775556 0.231906143991021 0.469486272477208 0.487158006504796 0.646317984480018 0.453955664616122 0.652979740861897 0.457989542718928 0.645760865583073 0 0.22439103471751 0.304099942993797 0.000361467982535299 0 0.00168689858166663 0.000663469755916106 0.353687066197829 0.998839022343574 0.773066255284447 0.694522460103482 0.000190600236562899 0.00116097765642568 0.000855811416376812 0.000714127146804012 91 3601
3574 574685 4 1 40 "PR" "MI" 0.226161777842793 0.473346833450436 0.209481825795471 0.437941188582611 0.213210695328197 0.205215763096186 0.451569112264083 0.428896415471814 0.21786964691463 0.232252816322534 0.459398090501391 0.484699869101477 0.644588236267175 0.451049070919715 0.659604289032634 0.460919901247418 0.505064810749704 0 0.175107691826128 0.232097896888395 0.000223091122473696 0 0.000759933011608572 0.000320978209420101 0.494503061483871 0.999237729437447 0.823579192265983 0.767078618159179 0.000209036643950906 0.00076227056255307 0.000553182896281062 0.000502506743006013 89 3601
3575 573624 5 1 40 "PR" "MI" 0.22410524685627 0.469405186880114 0.211162963444247 0.441919477184875 0.213183443470323 0.204437000807137 0.451823700273975 0.427270092022452 0.217697188108997 0.233063239010997 0.459188751748967 0.486323463061426 0.64172569113373 0.449236242801523 0.661923390564241 0.462760239031188 0.480490856434405 0 0.153466664785767 0.215963671011433 0.000300753868738381 0 0.000953892538442996 0.00040991689831648 0.519084367555488 0.999646040745187 0.84524518321468 0.783358589754152 0.000124022141368343 0.000353959254813345 0.000334259461109103 0.000267822336098667 92 118
3576 245701 1 0 50 "PR" "MI" 0.232485089193609 0.486733826277436 0.203049203814484 0.424531753927631 0.230888788587212 0.229256499393607 0.497374412047227 0.485532042950163 0.192783722646745 0.201632270311172 0.413021392395823 0.426589430812802 0.692630377174428 0.489561104981479 0.597465196772401 0.421716632135775 0.435540017753839 0 0.219598171137584 0.218995001659515 6.89745761805453e-05 0 4.38469809831312e-05 3.76828271610664e-05 0.564256137263842 0.999495150950298 0.780069934892115 0.780658510077271 0.000134870406138455 0.000504849049702534 0.000288046989318118 0.00030880543605335 86 3601
3577 657891 2 0 50 "PR" "MI" 0.236095014604711 0.490871150765111 0.202283437740042 0.420106621911363 0.227964854107827 0.229221798500255 0.492862512093898 0.488070586789035 0.194182417797508 0.19929027258613 0.417686884073297 0.42393202222064 0.693281667212793 0.490382060314451 0.595756128123679 0.420805263424845 0.500901839882644 0 0.259876485830635 0.256476183927928 8.5541682600134e-05 0 5.18927606680874e-05 4.62818539872868e-05 0.498905329022881 0.999714446134355 0.739848298485264 0.743273260427301 0.00010728941187536 0.000285553865644888 0.000223322923432462 0.000204273790783326 87 3601
3578 116913 3 0 50 "PR" "MI" 0.239243272429278 0.50057440057448 0.196250001275918 0.410135233660398 0.227441922417801 0.229499383314354 0.491270647239676 0.488643621878288 0.195174163667056 0.199004262218512 0.419389053396609 0.423299303657159 0.696184578161433 0.493327226265511 0.590428427161486 0.417786715893757 0.557925991205666 0 0.279466504182599 0.283562796055727 0.000109198329569851 0 5.82056871097979e-05 5.66558711569797e-05 0.441876817597869 0.999798211191347 0.720318125263733 0.716232515360552 8.79928668953717e-05 0.000201788808653095 0.000157164866558002 0.000148032712563899 87 3601
3579 685390 4 0 50 "PR" "MI" 0.239588533257316 0.499317439482056 0.197618098222753 0.411285229486251 0.225962321212264 0.228224240732999 0.488946908487556 0.486867131139364 0.196057084686138 0.19949364434127 0.421954345566937 0.425107940690058 0.693775095202579 0.491558225082455 0.593168827250161 0.419610423524254 0.594525095801935 0 0.27742118018455 0.296285473490736 0.000109515984208575 0 5.63131557642394e-05 5.62920149804639e-05 0.405293603846744 0.999833714101215 0.722392755218229 0.703536556165945 7.17843671120468e-05 0.000166285898784778 0.00012975144145649 0.000121678328338751 88 3601
3580 683599 5 0 50 "PR" "MI" 0.235965514626678 0.496763695693868 0.196821562653199 0.414013692333022 0.229647953409582 0.230596384734161 0.494000924569794 0.488647402966821 0.194694547117794 0.199936905954206 0.416708236004997 0.423338320170086 0.696209852770421 0.492919681802068 0.5914530157252 0.418250256449477 0.537899095914963 0 0.263532246268598 0.269490888746513 8.69873090810197e-05 0 5.33408682470608e-05 4.71326055919487e-05 0.461844376108345 0.999533136682184 0.736068625028833 0.730135931525719 0.000169540667610681 0.000466863317816347 0.000345787834322672 0.000326047122176057 90 3601
3581 672020 1 0.1 50 "PR" "MI" 0.237887355535959 0.501117955732967 0.194569692154942 0.409484510068164 0.226592893385007 0.22868584623097 0.486694850418637 0.484581471189671 0.198568642068268 0.201925781018999 0.424399268349812 0.427404190196756 0.693166095151936 0.490685012329179 0.595064115242208 0.420551706007447 0.582581593984247 0 0.285732483833408 0.293830849827556 0.000118563850695614 0 6.7527670019388e-05 6.28943434023342e-05 0.417222966847775 0.999817667383496 0.714064391720218 0.705975465478689 7.68753172813897e-05 0.000182332616504346 0.00013559677635427 0.000130790350352994 91 3601
3582 266911 2 0.1 50 "PR" "MI" 0.240182524852224 0.505218981884189 0.192811627993124 0.405252048097779 0.227680263702937 0.229615393206189 0.491016095070009 0.488102089077938 0.195701589192973 0.199608148128531 0.419705983400614 0.423849212439009 0.697478181761351 0.494616217528522 0.588121365314628 0.416441784540075 0.610528758183774 0 0.284159566895645 0.303358781649252 0.000115678489800701 0 6.24358007305655e-05 6.03091771115152e-05 0.389286371866425 0.999827400307586 0.715650142003619 0.696458575909301 6.91914599999403e-05 0.000172599692413714 0.000127855300005687 0.000122333264335436 89 3601
3583 387400 3 0.1 50 "PR" "MI" 0.239381972660599 0.506210343414487 0.191306234623219 0.404284303330899 0.227517688680358 0.229356471068446 0.48891919850163 0.485874056255384 0.197382403894155 0.201382537959903 0.422011090773269 0.426155538022014 0.696256132409403 0.493529772387 0.590071176477277 0.41763222038233 0.608260556308337 0 0.267413351306876 0.296720673048797 0.000105160679123919 0 5.04298236610822e-05 5.2683208186415e-05 0.391553220418067 0.999805544134746 0.732391573583566 0.703087489612536 8.10625944726696e-05 0.000194455865254034 0.000144645285896952 0.000139154130480879 83 3601
3584 407712 4 0.1 50 "PR" "MI" 0.235442587064046 0.488258348228477 0.204149140511662 0.422841416801128 0.228177676783102 0.226948678811331 0.49306690631977 0.48254187952035 0.194250657235654 0.202273170296 0.417446112648274 0.429595360734521 0.690568942658479 0.487671877378227 0.600672968043316 0.423592885760429 0.480321385560321 0 0.229788779895258 0.239300850273953 9.30418326073486e-05 0 5.68843307615159e-05 5.04208762086539e-05 0.519412654954114 0.999552927557836 0.769802166613345 0.760326327281079 0.000172917652957398 0.000447072442164328 0.000352169160635356 0.000322401568759941 88 3601
3585 610376 5 0.1 50 "PR" "MI" 0.238793901246642 0.504403573624566 0.192545069508802 0.406096799864642 0.227837953222732 0.230010045474689 0.490119088503866 0.487747347760007 0.196525551531641 0.200253009844824 0.420588628958411 0.42423527555189 0.696641899944063 0.493875419985051 0.589323630885267 0.417199918828761 0.606985238003857 0 0.27683289915186 0.299032424094872 0.000121556080082586 0 5.77004336407211e-05 6.06316966287125e-05 0.392820031474874 0.999816849251438 0.722969029912495 0.700775536846304 7.31744411865819e-05 0.000183150748562393 0.000140370502004657 0.000131407362195211 89 3601
3586 665624 1 0.2 50 "PR" "MI" 0.234134544695257 0.487902453842383 0.203596881297936 0.423208963282237 0.230202241543219 0.226545816819053 0.49561360187156 0.479770342908618 0.193702429953203 0.204450009620174 0.41503685801453 0.432484420682901 0.690882603057529 0.487459302962666 0.601749320871313 0.423896767506183 0.471004904205106 0 0.20004486460485 0.225326724224428 0.000337059381352015 0 0.000114110619432425 0.000151715407778595 0.528551590852429 0.999722692895408 0.799646684370101 0.774329405405014 0.000106445561113588 0.000277307104591676 0.000194340405616336 0.000192154962779383 88 3601
3587 576637 2 0.2 50 "PR" "MI" 0.231337058968275 0.489205545214998 0.199732466317831 0.421762167275097 0.227826083558014 0.227861875362088 0.486981185347705 0.480115081724243 0.199161451827572 0.205263328797281 0.423527202712132 0.432014426399016 0.687025017888377 0.485195648721908 0.604157246942684 0.426019426192757 0.512954403277946 0 0.256492274138916 0.257647255552013 8.84047543919771e-05 0 6.32713016079757e-05 5.07277214757812e-05 0.486846625966749 0.999739170108901 0.743237489897549 0.742109606578402 0.000110566000912717 0.00026082989109929 0.000206964661926544 0.00019241014810961 89 3601
3588 427472 3 0.2 50 "PR" "MI" 0.236864609257268 0.490357138115152 0.203357044467708 0.420572113923593 0.227724806909129 0.226576532621595 0.492811157360678 0.482992966558723 0.193962821660736 0.201517886385113 0.417671892793166 0.429153089845252 0.691165948787993 0.488491329022331 0.598837752513557 0.42270563714759 0.520168640384329 0 0.243111252629803 0.257941203312121 7.76566055394367e-05 0 4.97640828854573e-05 4.29243243524923e-05 0.479667019088114 0.999808697710994 0.756687273002925 0.74187339812847 8.66839220184865e-05 0.000191302289005622 0.000151710284385804 0.000142474235056416 86 3601
3589 570842 4 0.2 50 "PR" "MI" 0.237852442044088 0.500610334251479 0.194975368979349 0.409988108411836 0.22395663296455 0.228192820530358 0.481220786046396 0.483716801113025 0.200947259216788 0.202229408220596 0.429462759644411 0.428240392405562 0.690001895538996 0.488329297403672 0.598152036416733 0.422761022885572 0.579620575796179 0 0.302755575803201 0.29932770061179 0.000100152813838268 0 8.02217139529355e-05 6.09501027613163e-05 0.420202711323467 0.999804062568038 0.697026146342359 0.70047558133569 7.65600665152827e-05 0.000195937431962202 0.000138056140486871 0.000135767949758588 87 3601
3590 259572 5 0.2 50 "PR" "MI" 0.23016591436539 0.474296775668154 0.212367369102202 0.437157821279547 0.228993467860235 0.22507491511608 0.494122246013787 0.477529506199456 0.193818789372792 0.205109598918069 0.41610778853818 0.43473207515772 0.684234297341704 0.481601080916952 0.611295757393063 0.429731227682562 0.399896349990261 0 0.198422878556144 0.200059104672555 6.53603658244455e-05 0 3.76039943793146e-05 3.43994269720709e-05 0.599918057017676 0.999814745013634 0.801377302740141 0.799750737297213 0.000120232626239007 0.000185254986366177 0.000162214709336081 0.00015575860326009 85 3601
3591 698469 1 0.3 50 "PR" "MI" 0.230978421583233 0.482318377321667 0.205702057191337 0.428921775352491 0.230173239409705 0.22632589404846 0.493582458099189 0.477456643752376 0.195320701239452 0.206329520802351 0.416800679829744 0.434822509386043 0.687477555041397 0.484133242103821 0.60735227923314 0.427184314009683 0.45753286959484 0 0.202964542735991 0.22068265962519 9.67590724792773e-05 0 5.06833078969018e-05 4.92259590381431e-05 0.542265640218758 0.999799467921763 0.796817377314237 0.779110706525645 0.000104731113923106 0.000200532078236558 0.000167396641874723 0.00015740789012672 87 3601
3592 783810 2 0.3 50 "PR" "MI" 0.233120567158357 0.4845553541162 0.205462660594588 0.426620032432547 0.229050892743439 0.226275114247197 0.493257708823057 0.479341729610071 0.194681682290735 0.204579334450587 0.417096776058285 0.432901565769779 0.688446574148994 0.485449247250388 0.60472367733591 0.425822348018317 0.45506973362308 0 0.213033321975341 0.224197466890391 8.87539560918612e-05 0 5.05712145158179e-05 4.66922864756417e-05 0.544739944546247 0.999809088190517 0.786756670085478 0.775605543187956 0.000101567874580999 0.000190911809482819 0.000159436724665795 0.000150297635176617 87 3601
3593 263420 3 0.3 50 "PR" "MI" 0.233470863833687 0.494326564639111 0.196908560412843 0.416506522238838 0.228575200383405 0.227805669005865 0.488125370828511 0.479494380488693 0.198727097658687 0.205757844518387 0.422383819526077 0.432690249026257 0.689851733222956 0.487093117257785 0.601393502589918 0.424095701106549 0.539417936561446 0 0.243638504127374 0.262764011315018 9.12631703428981e-05 0 5.49928199332679e-05 4.90075196661009e-05 0.460407433246499 0.999806069470754 0.756146653109852 0.737041668806503 8.33670217112772e-05 0.000193930529246383 0.000159849942839978 0.000145312358813027 88 3601
3594 316553 4 0.3 50 "PR" "MI" 0.235903326633346 0.499642166982306 0.194209139673732 0.410920848642754 0.226524725415922 0.228225739135505 0.48461642729447 0.482009319336365 0.200186804076792 0.203827631889359 0.426231545092657 0.430052760625192 0.690653791184773 0.488568943982501 0.598223575639882 0.422600952945251 0.591978282147854 0 0.290575844355001 0.297783790553152 0.000117848700552203 0 8.73239995606319e-05 6.9027425119736e-05 0.407830702595572 0.999713574031229 0.709139844709394 0.7019629934438 7.31665560225622e-05 0.000286425968770927 0.000196986936044768 0.00018418857792891 88 3601
3595 603961 5 0.3 50 "PR" "MI" 0.239571616742518 0.491288769350616 0.204835250356556 0.419577006912925 0.223778659081313 0.223515828570357 0.485999846663699 0.478488871242169 0.196382261593815 0.202788348466944 0.424388620824828 0.433677779739084 0.686866104394188 0.485117668506051 0.604005860417315 0.426030576542732 0.540753345724992 0 0.256310061373807 0.271766205752635 8.96584834543258e-05 0 5.40217392625908e-05 4.88112057365038e-05 0.459069241370187 0.999802905753802 0.743482221825899 0.728040096664568 8.77544213662453e-05 0.000197094246198075 0.000153695061031935 0.000144886377059743 84 3601
3596 486292 1 0.4 50 "PR" "MI" 0.233537948910963 0.494332669081347 0.196984102634614 0.416487715185041 0.228436663271479 0.226209737181167 0.488444798931767 0.476245959603516 0.198339848192456 0.207356334287004 0.421909624314292 0.43601566876105 0.688184349363608 0.486120456948648 0.602680285114074 0.425037910064707 0.547505227737102 0 0.227573221794956 0.260319043739902 9.15137862984615e-05 0 5.50199671338514e-05 4.91004050990849e-05 0.45229971921237 0.999775810395283 0.772184291425084 0.739460612475461 0.000103539264229677 0.000224189604717014 0.000187466812825994 0.000171243379537489 85 3601
3597 243238 2 0.4 50 "PR" "MI" 0.23984692951889 0.50221139583618 0.195158048868244 0.408261284015808 0.224672554799627 0.225980084814962 0.482557297975861 0.47971963800887 0.200187801368432 0.20388802940975 0.427978316426429 0.432409520297285 0.690499569133479 0.488038780248235 0.599233879646427 0.423014615460585 0.616470644225943 0 0.295475170988251 0.31018082387147 0.000104195302719084 0 6.73108590863239e-05 5.81155082326626e-05 0.383354579822259 0.999818713875026 0.704316547799005 0.689631302171997 7.05806490795501e-05 0.0001812861249736 0.00014097035365728 0.000129758448299617 86 3601
3598 306996 3 0.4 50 "PR" "MI" 0.235914298474766 0.490009674698882 0.202951436344928 0.420918101048878 0.225973895230049 0.22529688303451 0.487102658083057 0.478525452620617 0.197406236814771 0.204417020268385 0.423428166185729 0.433702563185056 0.687185076739325 0.485011518165108 0.604774693428085 0.426228842780197 0.528711086177105 0 0.240361399790844 0.260151392091806 8.58717060885526e-05 0 5.14026931816139e-05 4.63079807401522e-05 0.471116603292529 0.999787757196909 0.759422064983792 0.739648652048485 8.64388242769626e-05 0.000212242803091224 0.000165132532182533 0.000153647878968135 90 3601
3599 86603 4 0.4 50 "PR" "MI" 0.236153077560318 0.486988457871903 0.20582074041713 0.424021349610058 0.224708065953403 0.22227631083844 0.485840386967627 0.473073657101062 0.197367250351536 0.206633224783811 0.42452479416627 0.439255247278124 0.68313745435216 0.481782874096651 0.609821215552477 0.429463284473571 0.511088418853298 0 0.212145137028689 0.245542027177759 8.94022318544616e-05 0 5.50135871518457e-05 4.87824325138282e-05 0.488624584267402 0.999741247706665 0.78758023411744 0.754184298565713 0.000197594647445052 0.000258752293335547 0.000219615266718715 0.000224891824014304 87 3601
3600 650302 5 0.4 50 "PR" "MI" 0.224386187498257 0.45387649765562 0.227156387337913 0.458482699627504 0.22821429375388 0.220067386802773 0.494288578070172 0.467886220343816 0.192841715907863 0.209396948446645 0.415668048781014 0.444710990305419 0.672667868054909 0.471291046979101 0.629395051692421 0.440380348232395 0.202463229457709 0 0.120165847035142 0.107155751906236 3.14739485529102e-05 0 2.76903140796806e-05 1.96040055625517e-05 0.797294157212911 0.999676913692755 0.879512308032212 0.892548541375399 0.000211139380827336 0.000323086307244752 0.000294154618566256 0.000276102712802954 86 3601
3601 304861 1 0.5 50 "PR" "MI" 0.237704509407406 0.494446873167543 0.200305679247854 0.416248856669729 0.225301507228861 0.224563162024829 0.484254511986345 0.476733625623255 0.199268399172931 0.205334949101838 0.426345972529245 0.435473743054863 0.687569178661096 0.485050825634095 0.604909027522624 0.426124257366539 0.573684365897799 0 0.277463058061678 0.288604382733955 9.86893795778437e-05 0 6.84829687671936e-05 5.64312503569793e-05 0.426127688419097 0.99977953010715 0.722302196981294 0.711181701086333 8.92563035266304e-05 0.000220469892849609 0.000166261988259913 0.000157484929354276 86 3601
3602 465602 2 0.5 50 "PR" "MI" 0.23763998898522 0.496441798509082 0.198595357128776 0.414254410677379 0.225455130322797 0.223805016154973 0.484009074646903 0.473883076413415 0.199573812018841 0.20725003503451 0.42640894125487 0.438396456048446 0.68690013546299 0.484575085237771 0.605419204182127 0.426567550632241 0.573637094825051 0 0.244936234647919 0.277794855878107 0.000262543673541077 0 0.00013898619725951 0.000135913708888488 0.42601155924367 0.999787944834865 0.75475642761151 0.721913951019852 8.88022577387903e-05 0.000212055165135354 0.000168351543310691 0.000155279393153051 88 3601
3603 523053 3 0.5 50 "PR" "MI" 0.230855974511414 0.482570750925292 0.205293496871983 0.428695994172263 0.228056869047498 0.224333653916534 0.488908408949682 0.473191175808772 0.197528208779431 0.208457053437969 0.421312519804692 0.43919696288313 0.683246497475445 0.481306458318256 0.611278759089383 0.429999929167638 0.448792623875117 0 0.202136842906043 0.218000138917207 8.85760389614668e-05 0 6.09532732293612e-05 4.9944929798107e-05 0.551015399760502 0.999818481712965 0.797643399884938 0.781802246155069 0.000103400325419385 0.000181518287034978 0.000158803935790305 0.000147669997926459 86 3601
3604 616817 4 0.5 50 "PR" "MI" 0.237479757111613 0.500205164148873 0.194889777814301 0.410311254759166 0.225782134300467 0.224832315028113 0.484237545058469 0.475558380532509 0.199808049978749 0.206741702125268 0.426364869004376 0.43670795589614 0.688094206440192 0.48653065835063 0.601439529918318 0.424607896479317 0.615286577299347 0 0.259789894796049 0.296683323479892 0.000126037783103849 0 8.16693385620761e-05 7.00852167949147e-05 0.384461088675285 0.999616104115996 0.739830237088556 0.702979357480012 0.000126296242264056 0.000383895884003708 0.000298198776833549 0.00026723382330084 88 3601
3605 45141 5 0.5 50 "PR" "MI" 0.239536936063122 0.49889397048125 0.197861626715797 0.41156909210389 0.223101106389197 0.222579995226422 0.48024198659108 0.473035045337549 0.20090767928298 0.206936017917239 0.430338590741626 0.439225732911089 0.685218037678741 0.483997970827955 0.605705323916016 0.427109432971812 0.621117424880029 0 0.271936993953449 0.30482168848999 9.31420090989701e-05 0 6.89421193418644e-05 5.48727599269249e-05 0.378715805437423 0.999786755123011 0.727831187315 0.694975212772768 7.36276734485308e-05 0.000213244876988904 0.000162876612208487 0.000148225977314692 87 3601
3606 462670 1 0.6 50 "PR" "MI" 0.23331434892059 0.48887697852945 0.201685569095215 0.422101369761321 0.225600646821838 0.222883835570799 0.481893740180424 0.469660640906994 0.201573138822669 0.210326277800467 0.428532496067257 0.442723517799325 0.681798831313227 0.479933279446601 0.613584985718352 0.431342809717923 0.514285957133392 0 0.234604845570018 0.252378884598352 9.33714756724979e-05 0 7.01885613950564e-05 5.48544335862039e-05 0.485516945169096 0.999783152270981 0.765141124918032 0.747398838179107 0.000103726221838722 0.00021684772901938 0.000183840950555286 0.000167422788955525 87 3601
3607 87229 2 0.6 50 "PR" "MI" 0.233767119631601 0.48788943586607 0.203047202013991 0.42305401886044 0.225849079056495 0.22198451685531 0.483830731751583 0.46883487675438 0.200116034982513 0.210287813589353 0.426737003487009 0.443593023897586 0.681600715543406 0.480009282666068 0.613451050585857 0.431316028184827 0.523792816689223 0 0.217165399537957 0.250159264880343 9.49608758021719e-05 0 6.85756031462173e-05 5.48803358862018e-05 0.475971280831386 0.999664766305518 0.7824899290826 0.749536426673667 0.000140941603589022 0.000335233694481471 0.000276095776297012 0.000249428110103591 89 3601
3608 350243 3 0.6 50 "PR" "MI" 0.231081543715465 0.478051650930166 0.209790496922859 0.433182719128009 0.224862576226418 0.220866905911409 0.482823678713255 0.467645965075951 0.200090696843019 0.210310314092345 0.427610775831941 0.444781505470432 0.676811025853293 0.475909926613227 0.620191507858224 0.435470548053348 0.458117735945764 0 0.225966439303961 0.230153435514237 0.000277700653912889 0 9.01875572782134e-05 0.000124231790322242 0.54148679164223 0.999770928280388 0.77375241965553 0.769543696029491 0.000117771758093579 0.000229071719611686 0.000190953483230583 0.000178636665949802 88 3601
3609 465965 4 0.6 50 "PR" "MI" 0.230964978569757 0.479894914792898 0.207808704362501 0.431279269470721 0.225957498157582 0.221261696994493 0.48447613478596 0.46749723624311 0.199504398436543 0.210863652281218 0.425796001618581 0.445005028206439 0.678184173721832 0.477060447553839 0.618176755080263 0.434268779703562 0.478583584133695 0 0.211236782889097 0.23187220023154 8.97662887055609e-05 0 6.80069658200265e-05 5.27626704849368e-05 0.521219307017093 0.999763674239385 0.788493484626131 0.767893909967615 0.000107342560506654 0.000236325760615543 0.000201725518952063 0.00018112713035994 83 3601
3610 562300 5 0.6 50 "PR" "MI" 0.237938915367626 0.488741776999017 0.205876527335293 0.422139333727791 0.222200303099506 0.220232886383739 0.480230916722603 0.469626420499974 0.200066622634032 0.207904755413563 0.430160044790333 0.442729405174227 0.680372104850872 0.479405762596234 0.613847905382889 0.431813100339565 0.536305048388252 0 0.247276383031531 0.26724434017019 0.000105804038892874 0 7.83570781928656e-05 6.23071939985821e-05 0.463500566459986 0.999801672163449 0.752482570303557 0.732544862994249 8.85811128689306e-05 0.000198327836551286 0.000162689586718686 0.000148489641562728 87 3601
3611 376869 1 0.7 50 "PR" "MI" 0.220874974127315 0.451240406621129 0.226149508540616 0.46106267995045 0.227334216087062 0.216619865078575 0.487886953485859 0.456829626362862 0.197748324279793 0.216510220637513 0.422278203508876 0.455941707853824 0.664829055292952 0.464772189330226 0.640408053457921 0.447002100597516 0.236801052733096 0 0.104040171472656 0.112904839518722 3.41214429186038e-05 0 4.29478147421725e-05 2.53863530008713e-05 0.762939814915662 0.999211071124603 0.895236452061091 0.886504298981107 0.000225010908322902 0.000788928875397313 0.00068042865151113 0.000565475147169644 86 3601
3612 268726 2 0.7 50 "PR" "MI" 0.233632659914943 0.480359377415734 0.209776615554953 0.430766556079535 0.222599429815974 0.217573367107301 0.479030264184083 0.461517552171795 0.201526741660245 0.212924711883009 0.431520267699966 0.451027184917869 0.673805456838219 0.473475409859389 0.624228069098206 0.437943295839185 0.493209183703055 0 0.210193828879783 0.238721281754185 9.19166979226428e-05 0 6.95511513801564e-05 5.43183857521026e-05 0.506599282273298 0.999784224546668 0.789554774725044 0.761059807874707 9.96173257248332e-05 0.000215775453332361 0.000181845243793544 0.000164591985356655 91 3601
3613 493510 3 0.7 50 "PR" "MI" 0.226911787191049 0.471717419583503 0.211907454148717 0.439767627956725 0.224899375538073 0.218692524995478 0.479847548163721 0.459792708135095 0.202929192174575 0.215651999560994 0.430908190692991 0.45279471450061 0.670503687724599 0.4702235053675 0.630488645884287 0.441402034554519 0.406683589531247 0 0.186435680773304 0.198514701356733 7.91816463645455e-05 0 8.22085677021283e-05 5.3652132815413e-05 0.593121160362096 0.999789900203104 0.813297059076518 0.801261545566433 0.000116068460293089 0.000210099796895946 0.000185051582475977 0.000170100944018774 91 3601
3614 56602 4 0.7 50 "PR" "MI" 0.232492265584705 0.477814403274162 0.211133559662871 0.433393212294137 0.221596310614422 0.217485722470301 0.476692154426545 0.461395143712909 0.202641536548703 0.212941404057543 0.433814856576749 0.451168613194978 0.671574298669429 0.471799654406775 0.626716500269118 0.439638844697292 0.488081127358255 0 0.217646046552306 0.239288399129061 0.000181063143229479 0 0.000143024529102378 0.000108969644838423 0.511627170322347 0.999693469095784 0.781954784784232 0.760380149691901 0.000110639176168174 0.00030653090421577 0.000256144134360239 0.000222481534199458 86 3601
3615 370917 5 0.7 50 "PR" "MI" 0.234677819490974 0.495066784053812 0.197187867355368 0.415498827009215 0.222847666151944 0.220996525010724 0.474725413076707 0.464931365564394 0.205496460486318 0.212951787598618 0.435755552598634 0.447500920882288 0.678522010653642 0.478037149752015 0.615636115440304 0.433134624130159 0.609038377347839 0 0.257912724537942 0.293905802572659 0.000107989209811566 0 8.13379261791504e-05 6.37347495023595e-05 0.390784870522113 0.999793403764579 0.741837722357741 0.705883857176612 6.87629202365072e-05 0.000206596235420663 0.000168215178137347 0.000146605501226618 89 3601
3616 372045 1 0.8 50 "PR" "MI" 0.238512763662227 0.49086898747059 0.204367778841459 0.419930252447516 0.219163163180973 0.216391198911012 0.472286386011145 0.460657729027284 0.204254465791722 0.212594449557828 0.438146415968066 0.452000769414512 0.674067125754212 0.474583875327116 0.621216694191008 0.436720410700768 0.562773844834715 0 0.247742324604052 0.27797704437207 0.000100789431438716 0 0.0002658323080215 0.000121040775715144 0.437029278322838 0.999691841938142 0.751741631837268 0.721687113783375 9.60874110081783e-05 0.000308158061858028 0.000250211250658465 0.000214801068839551 86 3601
3617 380817 2 0.8 50 "PR" "MI" 0.237483862950014 0.481020198911832 0.212555600092728 0.430073345236454 0.218832364694089 0.213978802394943 0.474155214275673 0.457600106516921 0.20229892412829 0.213092290695518 0.43618593012225 0.455095423947816 0.670295030039046 0.47085814232099 0.627946814916536 0.440527835021229 0.508521703874105 0 0.216264571137313 0.24884288089197 8.5798954993915e-05 0 0.000169007342335623 8.43820610888906e-05 0.491257069285215 0.999724292822029 0.783327279638204 0.750858286845039 0.000135427885686751 0.000275707177971434 0.000239141882146514 0.00021445020190252 84 3601
3618 386013 3 0.8 50 "PR" "MI" 0.226204062768197 0.470135229243561 0.212612121140507 0.441303937291195 0.22380030042536 0.21591092821502 0.476830456847845 0.453427589462552 0.204531825217968 0.219072945266861 0.433783795992022 0.459405065344558 0.665915291408576 0.466594404101299 0.636216891625336 0.445049469510435 0.424514314748326 0 0.174738671435545 0.200872721301422 0.00121545450193463 0 0.000777043588455419 0.000665075963800925 0.574160332928064 0.99977909998684 0.824283236625413 0.798285428897501 0.000109897821676019 0.000220900013160416 0.000201048350586185 0.00017677383727591 90 3601
3619 759152 4 0.8 50 "PR" "MI" 0.24021259397758 0.498897963753909 0.198348167743255 0.411466072058128 0.218258100038693 0.21634487621867 0.468696769348049 0.459476488023489 0.206710921158622 0.213619538448566 0.441980567891087 0.453121173034566 0.674815570234943 0.475707890399482 0.618678627350443 0.435509973396439 0.660550013087619 0 0.264094902183323 0.31867512252998 0.00011771673314093 0 0.000103230153897879 7.48523343781977e-05 0.33926392281213 0.99961689604607 0.735546717595319 0.681019450840485 6.8347367110486e-05 0.000383103953930118 0.000255150067460707 0.000230574295156342 83 3601
3620 209793 5 0.8 50 "PR" "MI" 0.237085845807224 0.497302523052401 0.197179685900585 0.413119851551974 0.219959644905078 0.21636845250499 0.469327570243847 0.456110639966963 0.207958435251382 0.216969588494153 0.441584544046808 0.456712438751071 0.673413943217293 0.474115037178847 0.62210770964612 0.43728186946555 0.649876269995999 0 0.245139075681434 0.306536867765849 0.00011645931032694 0 0.000108859025170975 7.58688257734399e-05 0.349927605315187 0.999740687207603 0.754540369730405 0.693206191024831 7.96653784874189e-05 0.000259312792396969 0.000211695562990087 0.000181072383546993 92 3601
3621 542040 1 0.9 50 "PR" "MI" 0.231927961646989 0.481251903239939 0.2073776858006 0.429661484538061 0.218119968526645 0.214377601915117 0.465861710318304 0.45267726593828 0.209145389418151 0.218191291534828 0.444733526509958 0.460171479146611 0.664425532088752 0.466456791455371 0.634714366753579 0.445007102650675 0.540982233846535 0 0.243335794144008 0.266787168430728 0.00118839560329874 0 0.0005346116717774 0.000586082858260219 0.457721710222423 0.999745441015155 0.755914887574189 0.732436153004466 0.000107660327743149 0.00025455898484523 0.000214706610025644 0.000190595706545754 90 3601
3622 144060 2 0.9 50 "PR" "MI" 0.235142799921894 0.479312165226071 0.212135062054576 0.431740157815353 0.218093117919125 0.212271885035025 0.471003603850416 0.452262425244217 0.204482334107379 0.216533189580902 0.439473578548635 0.460650374405606 0.665507802876044 0.467467014927404 0.633150585742856 0.444022676922742 0.513142292715765 0 0.199480080835853 0.24453174978197 0.000184968756528182 0 0.000652455664341301 0.000273819813659041 0.486557180535165 0.999602101469518 0.799579967987302 0.754931284232808 0.000115557992541872 0.00039789853048244 0.000287495512503641 0.000263146171562641 85 3601
3623 387977 3 0.9 50 "PR" "MI" 0.230722159628124 0.471422824920177 0.215540995862041 0.439796777072266 0.217685263370204 0.211879624421883 0.468236113935155 0.449874404710571 0.206578082570998 0.218382580916331 0.442233637755635 0.462970922101734 0.660287047420211 0.463072747545822 0.64050165934937 0.448448712336598 0.484816080502391 0 0.204624851573409 0.234823073873214 9.86554224723644e-05 0 0.000144838262906602 8.09739281463111e-05 0.514968544095553 0.999751177172069 0.795016509391528 0.764904445750711 0.000116719979583097 0.000248822827930699 0.000213800772157074 0.000191506447927888 85 3601
3624 574129 4 0.9 50 "PR" "MI" 0.218608802197374 0.449797994407259 0.225321038203454 0.462436452534459 0.222050470740469 0.210978048232714 0.473046085398195 0.442429464705179 0.206448381692301 0.224814303017488 0.437790283955063 0.470788278667727 0.651637321170557 0.454686361707938 0.656583722913243 0.457436492918461 0.271608672218799 0 0.10888272873001 0.126603589167279 0.000208118469213695 0 0.000555789664243303 0.000250312046627176 0.728028263740359 0.999741439338122 0.890310079185638 0.87292467807247 0.000154945571628121 0.000258560661878252 0.000251402420109098 0.000221420713623667 91 3601
3625 172293 5 0.9 50 "PR" "MI" 0.237268808852835 0.492256006616037 0.201811420626951 0.418344388090052 0.216866112358496 0.215209270507968 0.464535634802771 0.456023031730322 0.209332145696986 0.215821875033821 0.44634034337289 0.45671432556662 0.6693441917193 0.470962231166099 0.626965441357758 0.440447362455528 0.614376835351673 0 0.270816609028001 0.303895856332592 0.00012781964937834 0 0.000354204853466208 0.00015925624385562 0.385391174326568 0.999529675905134 0.728450607033416 0.695633220821122 0.000104170672380365 0.000470324094866229 0.00037857908511723 0.000311666602430683 91 3601
3626 748310 1 1 50 "PR" "MI" 0.218571159963073 0.45246366638549 0.222442022392031 0.459754845741018 0.220886095578262 0.209295114040926 0.469575364656508 0.437757887529917 0.208325966004082 0.227777408084358 0.440867403702004 0.475752709783083 0.648752369582261 0.452921240719144 0.658545396480472 0.459160587689313 0.276802662413271 0 0.0992876980195565 0.12537533610817 0.00241817279034316 0 0.000940748575563631 0.001119026444291 0.720490715591161 0.999418141056463 0.899215770833737 0.873031061095962 0.000288449205224918 0.000581858943537504 0.000555782571142415 0.000474576351577595 89 3601
3627 145036 2 1 50 "PR" "MI" 0.230513044210709 0.474083799328176 0.212876530218336 0.437072223228801 0.21151187027481 0.206589889506273 0.454402709130119 0.437917359221751 0.213644828658764 0.224689983201684 0.456645377656947 0.475474049054359 0.648614803991791 0.45546321318364 0.651211342078783 0.456412074154971 0.513183657535092 0 0.211553208355339 0.249072986570992 0.000414444500122631 0 0.000866018518852884 0.000423363109711193 0.486076428295039 0.998942085900911 0.786687638317918 0.749757383085085 0.000325469669745381 0.00105791409908944 0.000893134807889579 0.000746267234211201 93 117
3628 73341 3 1 50 "PR" "MI" 0.232302592667839 0.483419784889308 0.205730675555551 0.427411020168877 0.212760356651186 0.210780860142554 0.455145523101246 0.445450388794306 0.214273189193585 0.221702751813829 0.455967901520982 0.467770074969925 0.655843809461579 0.46124294606456 0.641706616562966 0.450489785304864 0.589787830590689 0 0.246496321496308 0.287141248670871 0.000161247487563657 0 0.000695809402975176 0.000281054391089037 0.40988334955347 0.999127136766994 0.75217926881901 0.712031928960405 0.000167572368277329 0.000872863233005601 0.000628600281707088 0.00054576797763406 90 120
3629 525279 4 1 50 "PR" "MI" 0.224780594134706 0.470909221634992 0.210591989622106 0.440478037326532 0.213960159428518 0.208130343957003 0.453979349860287 0.435568840611223 0.216625818945546 0.228873894156959 0.457269206077273 0.478187943594881 0.646871097520227 0.453228893119263 0.65609170272461 0.458924065184044 0.458865789452528 0 0.184186932346485 0.218164813494025 0.000148303885242892 0 0.000584608909872191 0.000240045696354754 0.540845745859506 0.999565288948739 0.814884601749828 0.781291632349725 0.000140160802722648 0.000434711051261227 0.000343856993814116 0.00030350845989522 90 3601
3630 758228 5 1 50 "PR" "MI" 0.22332740733267 0.46424209134773 0.215726515491865 0.447422998330916 0.218065039477162 0.20853290382156 0.463024620966263 0.436881204480949 0.211865542375504 0.227878803691118 0.448138644826333 0.476849656903838 0.649925350631392 0.454463947409364 0.655470861558486 0.457745337700607 0.398195570687059 0 0.15794451147835 0.187364622474837 0.000131340764838514 0 0.000579008401722187 0.000231470313548055 0.601535118904569 0.999742502138092 0.841241173411968 0.812194530482665 0.000137969643534028 0.00025749786190822 0.000235306707959956 0.000209376728949364 90 3601
3631 732887 1 0 60 "PR" "MI" 0.235687956649586 0.493676133711132 0.199500004713542 0.417261818364316 0.228240253054713 0.229468295086265 0.491467964912885 0.486971103514024 0.195618302083451 0.200474541635695 0.419189276432246 0.425050293581732 0.693396504790563 0.490476703785001 0.595592848432688 0.420741435890307 0.511889004978923 0 0.258780042838529 0.259517746532269 0.000105864198107623 0 5.13634194764972e-05 5.29581086435937e-05 0.48791264029505 0.999834244784963 0.741035661373935 0.740299289344038 9.24905279193809e-05 0.000165755215037518 0.000132932368059501 0.000130006015049419 86 3601
3632 455287 2 0 60 "PR" "MI" 0.24646364938396 0.518454147509395 0.186280440763403 0.391598761226259 0.225576317401116 0.23064679774684 0.487474514867511 0.492550271008533 0.197093335177045 0.196504228604202 0.423824125253736 0.419243020950577 0.702686764531916 0.499469646033565 0.579878004544651 0.411582963851233 0.69732368985724 0 0.32791145272597 0.351342896125387 0.000125828984991029 0 5.73160157757575e-05 6.27891639419924e-05 0.302480013535988 0.99970385955869 0.671815526989412 0.648403440577829 7.04676217815878e-05 0.000296140441310072 0.000215704268842008 0.000190874132842029 91 3601
3633 222126 3 0 60 "PR" "MI" 0.23577262275684 0.496069109457394 0.197312600549252 0.414773440500963 0.228204804488683 0.229581873050248 0.490863220003375 0.486280705338525 0.1963605117109 0.201208586750518 0.42019567188684 0.425739285575616 0.693559300295771 0.490892823612772 0.59488169901067 0.420427544127842 0.535166963535429 0 0.258693241342441 0.267432469889846 8.23115933073806e-05 0 4.44542998080399e-05 4.2677411826035e-05 0.464664258777152 0.999820935397109 0.741123442010129 0.732390551847781 8.64660941118286e-05 0.000179064602891336 0.000138862347622673 0.000134300850546794 92 3601
3634 877811 4 0 60 "PR" "MI" 0.240380432905504 0.509306703196793 0.189499429068718 0.401069787024114 0.227343756170305 0.230008422423624 0.489525149400825 0.488354759362643 0.196649488189916 0.199716649925865 0.421263615817821 0.423627503534475 0.697732611499433 0.49553338483043 0.585865567184498 0.415527137030435 0.63794384187929 0 0.28554650118925 0.313314516368698 0.000215994621889386 0 6.83458715266733e-05 9.67355380899599e-05 0.36177665656348 0.999818246531096 0.714247681524193 0.686462217430901 6.35069353405764e-05 0.00018175346890438 0.000137471415029952 0.000126530662310425 87 3601
3635 435947 5 0 60 "PR" "MI" 0.233095821496859 0.488329822201318 0.201932989532535 0.422673743274012 0.227722934592084 0.228706774929077 0.488707797129046 0.483893553777432 0.197667979508155 0.202528221218704 0.422114362335819 0.42810677883885 0.68952553101802 0.486773070268433 0.602129190259394 0.424514215861177 0.49783966004874 0 0.273621373493601 0.259017443984642 0.000141727362532405 0 6.4124381990376e-05 6.9172061372426e-05 0.501905830318633 0.999806143757143 0.726166570169587 0.740762161581282 0.000112782270093944 0.000193856242857189 0.000147931954821345 0.000151222372704093 89 3601
3636 96421 1 0.1 60 "PR" "MI" 0.239296609391593 0.504165448375466 0.193002700417966 0.406285654414624 0.224950309962128 0.230034713043381 0.483297483897907 0.488470143855065 0.199960706004765 0.199566247863988 0.427422504126774 0.423390882905321 0.694281632397102 0.491807621899974 0.592529654286718 0.419212007850292 0.611607385188594 0 0.331519503693819 0.320000766741576 0.000117345644445184 0 6.2197251962721e-05 6.09299207104882e-05 0.388207920288261 0.999822679198977 0.66829034127395 0.679815127623025 6.73488786994478e-05 0.000177320801022604 0.000127957780268362 0.000123175714688792 87 3601
3637 253243 2 0.1 60 "PR" "MI" 0.237845789740592 0.494086458416441 0.200876740992699 0.416777108499567 0.225263949150153 0.228135118961892 0.485710203305339 0.485743881486744 0.198060156039813 0.200375378374558 0.424907527206256 0.426209504439407 0.691244857852637 0.48835106403068 0.599312275407071 0.422802991832125 0.524781499993686 0 0.302855545357543 0.280227393003163 9.32186195343606e-05 0 6.01827000642247e-05 5.18838988169403e-05 0.475040395623465 0.999828445378002 0.696958055038442 0.719593905148323 8.48857633144062e-05 0.000171554621998342 0.000126216903950811 0.000126817949697571 83 3601
3638 310819 3 0.1 60 "PR" "MI" 0.243149550437805 0.505069457594517 0.195339977305649 0.405373125102905 0.223810306121462 0.227602631749992 0.483956808644778 0.486529812719806 0.198501800121347 0.199244774897263 0.427219474432375 0.42544586912888 0.694562488309259 0.491824810399996 0.593086552324259 0.419377599252207 0.631974978464932 0 0.319224893796442 0.325269329269216 9.87734688248445e-05 0 5.3649036744154e-05 5.20687257991809e-05 0.367794863029821 0.999554811032841 0.680457618385695 0.674402410919602 0.000131385036422394 0.00044518896715891 0.000263838781118893 0.000276191085383464 88 3601
3639 195285 4 0.1 60 "PR" "MI" 0.238389427502351 0.495188802299467 0.20028031280985 0.415572904427002 0.225757019652239 0.226808145364571 0.489146041745458 0.484367221822986 0.195574752342973 0.200487359091781 0.421576610913742 0.427676187959504 0.690954592519161 0.48941394662543 0.596342424244604 0.421770431324207 0.55863438751538 0 0.272233180020294 0.281896275246555 9.69017814176617e-05 0 5.06723615630446e-05 5.00309302753113e-05 0.441179454847169 0.999620820193742 0.727453923342133 0.717812827399203 8.92558560335399e-05 0.000379179806258097 0.000262224276009604 0.000240866423967157 86 3601
3640 778339 5 0.1 60 "PR" "MI" 0.236399683952177 0.494710787517468 0.199059995362482 0.416205725050971 0.226702583993155 0.228476045654192 0.488012514950404 0.485027764525175 0.1973671724859 0.20133096402987 0.422578740442647 0.426972834138437 0.691578313599525 0.489049792512882 0.597758131878251 0.422131022987932 0.511763458863649 0 0.281211994877992 0.267588532194173 8.40901915219808e-05 0 4.89050320730957e-05 4.48598143852394e-05 0.488070203254507 0.999821185536086 0.718608094564132 0.732236550414041 8.22476903226897e-05 0.000178814463914011 0.000131005525802742 0.000130057577400584 88 3601
3641 510518 1 0.2 60 "PR" "MI" 0.23839766964145 0.500531983691992 0.195491167584561 0.410093092519055 0.226890836937111 0.229352615093655 0.487635264322624 0.486926753216335 0.197771589056007 0.200394647799872 0.42294388706308 0.425031110107889 0.694641121672217 0.491544732046734 0.59365740444044 0.419517883006773 0.577412077919913 0 0.306855321122107 0.299064367523126 9.40786572847119e-05 0 5.1140403066056e-05 4.91046968036414e-05 0.422417517847804 0.999831229512376 0.692969071093024 0.700764045206506 7.63255749986978e-05 0.000168770487624354 0.000124467381803101 0.000122482573563926 88 3601
3642 877926 2 0.2 60 "PR" "MI" 0.235961829540778 0.497230626527007 0.196380323262107 0.41344362676337 0.227384098437416 0.228274767636668 0.488295764390501 0.483445518150965 0.197666117028342 0.202615798976288 0.422423578514226 0.428633378229005 0.691620695614862 0.489493828023557 0.596662239266737 0.421674620033377 0.570858198943113 0 0.268226294422334 0.283011859249093 8.94041901846338e-05 0 4.36976349437851e-05 4.48814100371768e-05 0.428976889461769 0.999814936054452 0.731592374690249 0.716811173889553 7.55074049338908e-05 0.000185063945547924 0.000137633252473006 0.000132085451317491 83 3601
3643 267538 3 0.2 60 "PR" "MI" 0.229740881548823 0.471101366080026 0.215171440314681 0.440727753718132 0.231594344008789 0.225798604020442 0.501950333034444 0.480081205052021 0.189270294077454 0.203517988174938 0.408123781912121 0.432278603701583 0.687133829578054 0.48388388693491 0.607959722567073 0.427559896157773 0.297275767940733 0 0.157259599099612 0.151396816993896 6.63376913011225e-05 0 3.05278976987851e-05 3.22850393267931e-05 0.702519162802958 0.999828191562848 0.842561901507753 0.848418017227139 0.000138731565008253 0.000171808437152527 0.000147971494936611 0.000152880739638253 84 3601
3644 411984 4 0.2 60 "PR" "MI" 0.238548809417919 0.505512378889397 0.191234449657139 0.404926193841265 0.225416735963893 0.229686394634748 0.483554505853975 0.486596782297892 0.200313652734365 0.200982094835477 0.427410347828763 0.425337091999741 0.693651940016559 0.491704465341309 0.592530197226981 0.41941993997369 0.618959879482448 0 0.317721734945064 0.317434573842171 0.000112857308365948 0 5.87022812807066e-05 5.81343564620144e-05 0.380859798980184 0.999810675532325 0.682090647021225 0.682379753470607 6.74642290026817e-05 0.000189324467674649 0.000128915752430062 0.00012753833076043 89 3601
3645 765948 5 0.2 60 "PR" "MI" 0.23258374574683 0.486274325682437 0.203401641048054 0.424896475324971 0.229964778549887 0.228138422675689 0.494303735201886 0.482650471559145 0.194610473890385 0.203221030223645 0.416204779210001 0.429530739078433 0.690686946972407 0.487487486694898 0.601233145162084 0.423813952009886 0.454642622862892 0 0.222366814190694 0.226636122812969 9.28739324645172e-05 0 4.21369540034899e-05 4.5210986632821e-05 0.544967141217134 0.999677621576634 0.777335592445007 0.773026821422158 0.000297361987509647 0.000322378423366425 0.000255456410295796 0.000291844778240682 90 3601
3646 578773 1 0.3 60 "PR" "MI" 0.237726638767707 0.49778363342672 0.197407845964273 0.412914719409142 0.226162144643334 0.226597672340166 0.487290890764017 0.481043402865536 0.197485975009602 0.20333152779363 0.423153089720205 0.43108892843334 0.690486455751207 0.488547147327357 0.598225348767505 0.42255489943096 0.564290752977437 0 0.253622494667219 0.277129005935214 0.000169464246370086 0 6.78987867617532e-05 8.05109129812973e-05 0.43545858699384 0.999834184565697 0.74617827834697 0.722665061142844 8.11957823531451e-05 0.000165815434303121 0.000131328199049258 0.000125422008961081 88 3601
3647 873443 2 0.3 60 "PR" "MI" 0.238771590049502 0.504314301036475 0.192385965441294 0.406032105027597 0.224708557367582 0.228450740893275 0.481379181685682 0.484007544058325 0.201436391663984 0.20221798225664 0.429456799835423 0.427965938353223 0.691930888310358 0.489769408835216 0.596040339361918 0.421291307957867 0.646040085321955 0 0.329318921063847 0.330959773827084 0.000129731986427987 0 8.26740427974777e-05 7.19235680401261e-05 0.353769620438156 0.999814728297705 0.670481801470715 0.66884860172339 6.0562253460951e-05 0.000185271702295211 0.000116603422639893 0.00011970088148559 88 3601
3648 496219 3 0.3 60 "PR" "MI" 0.233066782377827 0.493549286010331 0.197439716681431 0.417276397008667 0.229456248793316 0.228310355061732 0.490656120106609 0.481479058610085 0.197234438036298 0.204446080967646 0.419682817774304 0.430677336730509 0.690833386232875 0.488311947528457 0.599120235685375 0.422807724828594 0.544081298052778 0 0.25758455136396 0.268509990752608 9.51953500743058e-05 0 4.52082536311513e-05 4.70261810739439e-05 0.455592289195973 0.999710745732974 0.742134539888328 0.731190991746826 0.000231217401175149 0.000289254267026014 0.000235700494080942 0.000251991319492542 83 3601
3649 547638 4 0.3 60 "PR" "MI" 0.235211861133628 0.486361401828491 0.205535279010518 0.424580527307436 0.226370056068945 0.225645626408533 0.489346845364499 0.480486844296377 0.195864855484855 0.202960735796425 0.421227048430164 0.431688126827493 0.687227543611106 0.485175103599333 0.604360870291798 0.426065689823954 0.514829970948326 0 0.247317934673548 0.25742096942974 9.14686923496518e-05 0 4.35753548159684e-05 4.56155579805658e-05 0.484993566023743 0.999820988562854 0.752498127182463 0.742399274040546 8.49943355803717e-05 0.000179011437146184 0.000140362789172377 0.000134140971733358 89 3601
3650 852284 5 0.3 60 "PR" "MI" 0.236164365651506 0.488324934132549 0.204629686348529 0.422689913846329 0.226771761949249 0.226062917951267 0.490094331028583 0.481308703825781 0.195520114398463 0.202554669610006 0.420434755884212 0.430863180244157 0.688999045552022 0.486341970405524 0.602704470356998 0.42490879052101 0.502709738443597 0 0.24657724152098 0.253172976903732 8.43497641744649e-05 0 4.58647648698175e-05 4.39536056156955e-05 0.497113836053552 0.999813645656656 0.753234548509455 0.74664346239277 9.20757386761281e-05 0.00018635434334432 0.000142345204694999 0.000139607097881848 89 3601
3651 341696 1 0.4 60 "PR" "MI" 0.238184322144268 0.504475188235137 0.191836068067848 0.405896875601433 0.22677405784801 0.227799216125429 0.485285463055684 0.481091443595157 0.199697002429918 0.204339916984965 0.425170297712016 0.431036887149626 0.692757596117707 0.490096116919932 0.59587298748273 0.420900030458821 0.639823336949739 0 0.27523842570322 0.309828685783172 0.000105367885518464 0 5.667067932123e-05 5.47568313331469e-05 0.359998726168288 0.999817869601099 0.724564544775996 0.68998571723066 7.25689964543916e-05 0.000182130398901283 0.000140358841463263 0.000130840154835112 86 3601
3652 248368 2 0.4 60 "PR" "MI" 0.236940680541937 0.498296088771961 0.196280191807918 0.412312723514001 0.226709070895906 0.226496373335263 0.485855976406534 0.4789741238923 0.199082548983615 0.205071857971871 0.424585239147706 0.43318380450895 0.690146124773106 0.487536562178381 0.600434598763404 0.423542718187318 0.596989369026306 0 0.268062660253658 0.292483178657224 9.23292853992638e-05 0 5.44307352000826e-05 4.94959411449392e-05 0.402815160095182 0.999731881438553 0.731675059110319 0.707275497995963 0.000103141593112648 0.000268118561447488 0.000207849900822438 0.000191827405668162 87 3601
3653 322417 3 0.4 60 "PR" "MI" 0.238213233439118 0.495455018065161 0.199826405063105 0.415170372422681 0.224252059111344 0.225905340149243 0.483602069412695 0.480820422702443 0.199115366959149 0.202889656612467 0.427135815705936 0.431299302970718 0.688370632699705 0.486514770462043 0.601831428634721 0.424653253409912 0.590131007901902 0 0.285575475784256 0.297562047266417 0.000106723861042696 0 6.65406093176174e-05 5.87022569945533e-05 0.40969267218278 0.999833734577216 0.714228718199786 0.702258518658056 6.9596054275539e-05 0.000166265422783973 0.000129265406639599 0.000120731818531732 87 3601
3654 83418 4 0.4 60 "PR" "MI" 0.238022538332714 0.502907556082881 0.193053750160846 0.407583243493569 0.226876575143839 0.227756359012215 0.486110311087361 0.481755035790759 0.19911845288147 0.203720611214304 0.424474259260806 0.430381949158991 0.692655472488769 0.490108786069543 0.595892814256621 0.420972265554739 0.613871056687469 0 0.282867878430691 0.303409855218942 0.000105422771934229 0 5.50064846321537e-05 5.42213379023604e-05 0.38592988824042 0.999720953617511 0.716864932259909 0.696342406870785 9.36323001767616e-05 0.000279046382489251 0.000212182824767658 0.000193516572370902 85 3601
3655 315853 5 0.4 60 "PR" "MI" 0.23236767229892 0.485609670167066 0.203801947124358 0.425515408093226 0.226227965726873 0.226406492246632 0.484813610398559 0.478415087423841 0.199597629573643 0.20548678917107 0.4256047127204 0.433776575665599 0.685002130272425 0.482743099966789 0.608886365869072 0.428513801829894 0.468764825183818 0 0.258456680247518 0.24430373510167 9.30437088742398e-05 0 6.19165898399577e-05 5.1999087837917e-05 0.531050015983909 0.999823455761499 0.741344610907644 0.755509476578543 9.21151233990809e-05 0.000176544238500948 0.000136792254997545 0.000134789231948804 82 3601
3656 775172 1 0.5 60 "PR" "MI" 0.232316958819171 0.486464116234512 0.202958997624399 0.424511382041329 0.227263758703304 0.224508526713896 0.48544555971885 0.47311818164068 0.199844987748292 0.208638098227318 0.42492564481434 0.439219318061232 0.684089244236371 0.481473654429154 0.611442083600009 0.429765851083814 0.519660615403618 0 0.233587982362075 0.252993273759186 8.72384353532328e-05 0 4.92397434547e-05 4.57643942236206e-05 0.480132433815219 0.999763991974041 0.766171790640166 0.746779188989522 0.000119712345809605 0.000236008025958877 0.000190987254304228 0.000181772857067876 87 3601
3657 64028 2 0.5 60 "PR" "MI" 0.237715089051556 0.493762846476937 0.20087289647897 0.416937105815055 0.223266030205055 0.224352906687855 0.480358458987802 0.476628619756727 0.200970001266618 0.205233350951299 0.430193658684457 0.435549436569176 0.685334025944467 0.483468903460398 0.607076248696887 0.427682305935405 0.577126143861729 0 0.289408035046724 0.294459719505568 0.000105902504628299 0 6.09761470744856e-05 5.66106109003404e-05 0.422696023614293 0.999821582849421 0.710398099172124 0.705357006288554 7.19300193490631e-05 0.0001784171505788 0.000132889634078336 0.00012666359497802 88 3601
3658 111497 3 0.5 60 "PR" "MI" 0.240060671106418 0.502338451331065 0.195207919505984 0.408017895803027 0.22283526748764 0.225074326192069 0.479198545588026 0.478351978252107 0.201539866110978 0.204326166711661 0.431365577093537 0.433811481322922 0.687970264786127 0.486540851155399 0.601073952328623 0.424493613246144 0.653181413391693 0 0.300171283254824 0.325335115139948 0.00011859461552218 0 6.412042575872e-05 6.22185773929784e-05 0.346638582652817 0.99982683313965 0.699636921871902 0.674483243008838 6.14093399684185e-05 0.000173166860349659 0.000127674447515872 0.000119423273820794 84 3601
3659 172791 4 0.5 60 "PR" "MI" 0.239090349944801 0.498201109763073 0.198131300976992 0.412366545861224 0.22371584009151 0.225437218251848 0.482153728390504 0.479981208004439 0.199711780204525 0.203229491442176 0.428263536193426 0.43216731987577 0.688243408288159 0.486694231776096 0.601072572623693 0.424356664002152 0.59299511186699 0 0.294522840492363 0.301921982105813 9.51688269251111e-05 0 5.79713194718209e-05 5.19617986172802e-05 0.40679351643051 0.999477355707425 0.705016377395044 0.697683474234311 0.000116202875574926 0.000522644292574892 0.000402810793121796 0.000342581861258306 85 3601
3660 106014 5 0.5 60 "PR" "MI" 0.227435965272158 0.467122738409502 0.217054464915658 0.444606527043403 0.228039344871458 0.221372676097509 0.493125235576546 0.470086203838915 0.193930807865853 0.208644300162114 0.41712525387847 0.442431346786128 0.676847986241125 0.476299653495965 0.619629572943624 0.435222688573907 0.365944034413239 0 0.146075720799658 0.171093252089531 5.68886964996274e-05 0 2.87294015071017e-05 2.85674403924725e-05 0.633880943747815 0.999793999139967 0.853727188582618 0.82871410038873 0.000118133142445995 0.000206000860032818 0.000168361216216203 0.000164080081347112 89 3601
3661 8540 1 0.6 60 "PR" "MI" 0.233962276615234 0.484813725368988 0.205925487876267 0.426270752557149 0.224589158813117 0.223861273463248 0.481683557829921 0.473989622429775 0.200754892352263 0.207203233763694 0.428487852338884 0.438316948782424 0.682412708891599 0.47992073531196 0.613883613992224 0.431278972912645 0.493588883778268 0 0.258135690951911 0.253669453633939 8.50656290730878e-05 0 5.14009773453267e-05 4.59855802130167e-05 0.506230899198735 0.999819476431546 0.741671118174364 0.746145972401336 9.51513939240055e-05 0.000180523568453496 0.000141789896379459 0.000138588384511946 85 3601
3662 282506 2 0.6 60 "PR" "MI" 0.239183533018566 0.496654133038985 0.199547795353251 0.413985995526759 0.223259148191451 0.223748554629532 0.480721771890069 0.475796665509779 0.200680302459162 0.205496840315395 0.429919455206364 0.436477346607354 0.686191235839548 0.484301977468046 0.605724938127808 0.426890964387461 0.592369659083678 0 0.273544116495774 0.295142466915821 0.000104142923545307 0 6.70420413772088e-05 5.80728359099323e-05 0.407453313226224 0.999821397132637 0.726252968760814 0.704671543502868 7.28847665532742e-05 0.000178602867362565 0.000135872702034172 0.000127916745401092 88 3601
3663 572781 3 0.6 60 "PR" "MI" 0.234541254497201 0.493330638572398 0.198577463397776 0.417354456598952 0.225551915090667 0.223970400453551 0.482150825230726 0.472452943079956 0.201340596077952 0.208804623773352 0.428289261039727 0.439897529564333 0.68406357004142 0.482466335804178 0.60872268324908 0.428703606655124 0.581211464823569 0 0.254069384715115 0.282035423746363 8.68669012967451e-05 0 5.78622541262851e-05 4.86723128310341e-05 0.418628836311145 0.999802112374147 0.745721787928741 0.71777616164013 7.28319639893782e-05 0.000197887625853402 0.000150965102018135 0.000139742300675405 86 3601
3664 630785 4 0.6 60 "PR" "MI" 0.237037955663882 0.500868267059201 0.194096480805255 0.409637176223105 0.224690349012168 0.223948253243846 0.480382125378304 0.472744074668884 0.202213473917927 0.208561364434465 0.430304508847961 0.439700935426006 0.685676557919896 0.484476131073138 0.604871319157647 0.4267495625827 0.620409007141939 0 0.247508414517652 0.294618046751976 0.000112877623352059 0 5.59620017108437e-05 5.71788277676666e-05 0.379405461041915 0.99969339899326 0.75220507192125 0.705123615487329 7.26541927929745e-05 0.000306601006739672 0.000230551559387592 0.000201158932926905 88 3601
3665 447586 5 0.6 60 "PR" "MI" 0.2282249749298 0.467082238000499 0.217570825177716 0.444691714775073 0.226707736629808 0.220008411342251 0.487307736195265 0.465437491109377 0.197595468775729 0.211547906193884 0.422863919412404 0.447110717877989 0.67494112290186 0.472903576933305 0.626714200147329 0.438614490207171 0.331110497871006 0 0.164063334616079 0.165645826251971 5.5510582256304e-05 0 4.03071445545337e-05 3.19462459395846e-05 0.668704943966184 0.999806196752524 0.835718245786837 0.83415547196707 0.000129047580554062 0.000193803247476053 0.000178112452529072 0.000166755535020059 87 3601
3666 29031 1 0.7 60 "PR" "MI" 0.232831102158231 0.487680536832164 0.202221018322901 0.423127507821541 0.222478625423275 0.223103442508269 0.475214102971766 0.471347627383271 0.204758908928891 0.208963341900179 0.43523998958194 0.440991357463145 0.678413170089775 0.477922655705653 0.615943269151971 0.43328723306394 0.553950357906853 0 0.292625681676067 0.285894046023974 9.96488764384894e-05 0 6.68055772267245e-05 5.60881183592155e-05 0.445865118622678 0.999802758027425 0.707162012308421 0.713908111489916 8.48745940312202e-05 0.000197241972574601 0.000145500438284812 0.000141754367751203 88 3601
3667 201995 2 0.7 60 "PR" "MI" 0.233590406513914 0.486190394232743 0.204260795922102 0.424746099881623 0.224777779656384 0.221277210634581 0.481386289466869 0.467704199680607 0.20129449125319 0.210679898573128 0.429116464558593 0.444786131116495 0.679645396804878 0.478272405061032 0.616235185748419 0.433048601209068 0.532363966508406 0 0.223224005325622 0.255401426070102 9.02101305002963e-05 0 5.4976824007429e-05 4.8870228494344e-05 0.467463516010577 0.999810182668607 0.776564192000352 0.744407522992472 8.23073505167389e-05 0.000189817331392645 0.000156825850019115 0.00014218070893131 88 3601
3668 133 3 0.7 60 "PR" "MI" 0.228273417972277 0.477951948385943 0.207218916704986 0.433277048390689 0.226507557957386 0.222880715620172 0.482395398619041 0.468116911067363 0.201875359291582 0.21180706399319 0.427865660612561 0.444358472397998 0.677661691549835 0.475864723899521 0.620901339989758 0.435472631047186 0.470914253142446 0 0.21404224412303 0.228988462257656 0.000112398458491242 0 6.02224408454077e-05 5.76612612759189e-05 0.528849487877597 0.999614507294667 0.785579548764401 0.770678687963063 0.00012386052146583 0.000385492705333183 0.000317984671723659 0.000275188518004517 87 3601
3669 377944 4 0.7 60 "PR" "MI" 0.23361957183879 0.492362217838242 0.198650154216318 0.418306646435666 0.224383192540042 0.224671588668345 0.478477761021723 0.473906436282784 0.203527603471496 0.20805761772018 0.432091876195012 0.438433107332843 0.682674353047177 0.481436212777104 0.610235375407994 0.42976632001369 0.572647913290064 0 0.285502570466573 0.289464446110212 0.000111545976546745 0 7.72248661722691e-05 6.35004042661127e-05 0.427030112903382 0.999808173266211 0.714273556738472 0.710288752660715 0.000210427830007659 0.00019182673378908 0.000146647928782162 0.000183300824807295 88 3601
3670 853504 5 0.7 60 "PR" "MI" 0.235899122641597 0.48391105120278 0.208378988818901 0.427027527373054 0.22286243621498 0.22030829843435 0.480382891931352 0.468694517550073 0.200454203229747 0.208809384951593 0.429932233673479 0.443706438980493 0.679069857290927 0.477526636990302 0.617642577000241 0.433700284291646 0.527642951878266 0 0.243668695403564 0.262121478964456 9.01748042355216e-05 0 8.77957347216859e-05 5.97824345437358e-05 0.472166941150906 0.99977863100192 0.756067196675467 0.73765411748505 9.99321665921552e-05 0.000221368998080276 0.000176312186247464 0.000164621115950496 88 3601
3671 437957 1 0.8 60 "PR" "MI" 0.234135640458418 0.489727935558145 0.201419655730169 0.421042911023713 0.223936438552212 0.221763552912118 0.478716889051509 0.468185139690607 0.20296932275643 0.210715000042276 0.431784614194172 0.444359919720827 0.679835631922748 0.478716109075415 0.615103978528875 0.432567465260796 0.562974801462676 0 0.245327005612982 0.273495479433882 0.000103827654482902 0 7.39034652299813e-05 5.97999980084131e-05 0.436837064758154 0.999814584336966 0.754444093633476 0.726303968751099 8.4306124686986e-05 0.000185415663033563 0.000154997288311923 0.000140751817010214 89 3601
3672 415854 2 0.8 60 "PR" "MI" 0.222883306054227 0.456530326378609 0.222790170641414 0.455537981116748 0.226196855430992 0.217869636956151 0.485056142269448 0.45964226392202 0.19929467793317 0.215047232836839 0.425295443929409 0.453107062078999 0.66694979844137 0.466637006471605 0.637132081411424 0.445109907899418 0.276352046178988 0 0.140223644019507 0.138457470854232 4.26312812882412e-05 0 3.87770915698363e-05 2.69631933499188e-05 0.72345287036739 0.999773558129773 0.859534191151165 0.861321458487162 0.00015245217233335 0.000226441870227107 0.000203387737757365 0.000194107465255746 91 3601
3673 774666 3 0.8 60 "PR" "MI" 0.2345577355416 0.477188308798586 0.213760341191921 0.434089032262172 0.222253211349505 0.217272065176722 0.480751660270303 0.463357728691447 0.199834174786615 0.21098033260617 0.430019864112544 0.449267498934572 0.674083012067826 0.473547564718807 0.624574848584706 0.438023600682544 0.45192846966122 0 0.202447677982069 0.222504187909961 0.000250957019497721 0 0.000129094644840422 0.000128940167307916 0.547713576858328 0.999765421296641 0.797232539345645 0.777190826425137 0.000106996460953939 0.00023457870335868 0.000190688027445636 0.000176045497594173 91 3601
3674 272318 4 0.8 60 "PR" "MI" 0.224429203642817 0.468910719778188 0.212011802837082 0.442556292726074 0.225543590385353 0.219509984811873 0.479806962341463 0.460392772964651 0.203299823165544 0.21588587845461 0.430452266411759 0.452276412285228 0.669482778840043 0.469429748286447 0.631197504457236 0.442051250674484 0.416728189572706 0 0.186417380536762 0.200904406319647 7.08319078720942e-05 0 4.82959417088548e-05 3.95993565141218e-05 0.583092847879655 0.999546080206801 0.813222574140461 0.798764672494492 0.000108130639767159 0.000453919793198924 0.000311749381067953 0.000291321829346075 86 3601
3675 472317 5 0.8 60 "PR" "MI" 0.238736977243564 0.496539244833872 0.199226024943219 0.414020999061509 0.22114079126757 0.219936852553857 0.473775848211965 0.466152626347525 0.204722904294192 0.210806078946324 0.43677078111424 0.446377092265266 0.67981462106499 0.478768901285704 0.614755008183735 0.43245075260518 0.606176426390521 0 0.269233230652489 0.299184311700214 0.000105234827271323 0 6.90187218696281e-05 5.91607914987915e-05 0.393640597947363 0.999810919057275 0.730546438356957 0.700618612785751 7.77408348454602e-05 0.000189080942724845 0.000151312268683733 0.000137914722536397 89 3601
3676 564726 1 0.9 60 "PR" "MI" 0.224199624766292 0.466912331229097 0.213906341742019 0.444780542699476 0.225293462511983 0.217655862307129 0.478935808178936 0.456008164524461 0.203878934791151 0.21832362880804 0.431463845356252 0.456892839336549 0.667148949585403 0.466990751366062 0.63610890534121 0.444692863757073 0.372396516301734 0 0.164383501065565 0.178864116740017 6.05224691655335e-05 0 8.16482252652123e-05 4.70191804781696e-05 0.626615791818821 0.998715155619927 0.834357387345584 0.819959310071088 0.00092716941027979 0.00128484438007278 0.0011774633635857 0.00112955400841684 85 1757
3677 14047 2 0.9 60 "PR" "MI" 0.227759121060785 0.470920231834234 0.21332476165812 0.440556998939993 0.223108988822665 0.218222530691548 0.477410595745889 0.460699263232205 0.203267236102107 0.214397017030414 0.432726914436114 0.452028981313586 0.669090640574998 0.46942484467129 0.630989014790641 0.442037783558774 0.41711701883301 0 0.199988065119935 0.207179177022051 6.64011284509087e-05 0 6.74370348667544e-05 4.46001260637537e-05 0.582709592444163 0.999816628680083 0.799784042688417 0.792626317457117 0.00010698759437599 0.000183371319917014 0.000160455156780833 0.000149905394768802 86 3601
3678 643861 3 0.9 60 "PR" "MI" 0.22074997012814 0.458864745230258 0.218238898600851 0.452972117031271 0.224555328883829 0.215650039005114 0.477381415488212 0.451602538157222 0.204658121836123 0.22057167509859 0.433207840535761 0.461383970981742 0.660955338017083 0.462337034945128 0.643468695535563 0.449486781112284 0.349989399841288 0 0.138986034273576 0.162453140053235 6.70314300666982e-05 0 6.16393287249888e-05 4.25584423148457e-05 0.649817384624251 0.999779449953856 0.860744689991674 0.837319526431889 0.000126184104394092 0.00022055004614433 0.000207636406025343 0.000184775072560365 90 3601
3679 301902 4 0.9 60 "PR" "MI" 0.221861761121882 0.458114905070081 0.220182725662206 0.453772451007928 0.223881954089191 0.216488127026049 0.477498267294935 0.454906782476319 0.203820535085089 0.218150236655458 0.432679378154078 0.457882013265253 0.662231842237122 0.463117576533999 0.642153497402753 0.44852132521153 0.32855120365179 0 0.158166220238804 0.161964009144578 5.45958804010924e-05 0 8.0991674752343e-05 4.48122909491326e-05 0.671268888068392 0.999804492764759 0.841580083129036 0.837826679450502 0.000125312399417525 0.000195507235241185 0.000172704957407754 0.000164499113971041 89 3601
3680 326943 5 0.9 60 "PR" "MI" 0.226282761744764 0.466944860525026 0.215890650698423 0.444557857617357 0.221366492836303 0.21612227309792 0.47292069694406 0.455862900095332 0.205894882882884 0.21698997258253 0.437921219871578 0.457122657944954 0.663771527678987 0.464994127824449 0.638775506163838 0.446798368344045 0.415692609021779 0 0.20511124915629 0.208546099528755 9.3614841867898e-05 0 9.41286212855062e-05 6.25885910298036e-05 0.584098567116351 0.999768589422781 0.794604146729046 0.791212852272727 0.000115209020002561 0.00023141057721913 0.000190475493378457 0.000178459607488401 90 3601
3681 204983 1 1 60 "PR" "MI" 0.231054044796892 0.468900376338212 0.218343159072846 0.44264679129591 0.216483490308045 0.210704033660671 0.466316673314018 0.447945880778041 0.207175641073688 0.219133185839773 0.444114646040862 0.465214176149865 0.658241568765609 0.460942806085734 0.644651985986307 0.450784207178376 0.422532393765361 0 0.184439822036209 0.207111566823263 7.98866495775495e-05 0 0.000196342518149907 9.09473687699726e-05 0.577268627014642 0.999781822293061 0.815171724842296 0.792622364683974 0.000119092570419949 0.000218177706939035 0.000192110603344516 0.000175121123992864 83 3601
3682 604878 2 1 60 "PR" "MI" 0.223284572843177 0.466709469548412 0.21306445132167 0.444786575725927 0.219835072152594 0.214886207218503 0.466997139546679 0.450627715302382 0.209740306945344 0.220828870861468 0.443472870831866 0.462489883219439 0.658005852214274 0.461224713136254 0.643633629128482 0.450485320166871 0.430221448649785 0 0.211663328108321 0.214970461588745 7.62114852424179e-05 0 0.000174606277020523 8.29090161515468e-05 0.569593704985275 0.999775435371808 0.787973332896747 0.784773059254956 0.000108634879698342 0.000224564628191762 0.000188732717911466 0.000173570140147168 87 3601
3683 400578 3 1 60 "PR" "MI" 0.230947899318316 0.475800719354065 0.211615187155833 0.435452251980067 0.21678327072071 0.213282803196108 0.464639017092406 0.451599717083275 0.209067228469653 0.218272855550923 0.445793687695149 0.46145304300366 0.661013973235134 0.463913808600171 0.63895527117641 0.447676912472396 0.478362547447487 0 0.228790296962047 0.240500166263996 0.000133296253555892 0 0.000408392279623396 0.000178399592994389 0.521412729536378 0.999818513795884 0.770644424398057 0.759179255483315 9.14267625792164e-05 0.000181486204115847 0.000156886360272909 0.000142178659695265 88 3601
3684 450342 4 1 60 "PR" "MI" 0.231554455060176 0.479836750821698 0.208294046219009 0.431157047590733 0.214563197722035 0.212666499176796 0.459052450723304 0.449881090989092 0.21207033990981 0.219337782690295 0.451706894756568 0.463421248393027 0.658784151959007 0.462865086035553 0.639702168819114 0.4488285589314 0.533682750718988 0 0.249858920250377 0.267534520542821 0.000103764653358746 0 0.000179776967790357 9.44378180262558e-05 0.466085270716065 0.999507154826955 0.749647114401971 0.73206355432931 0.000128213911588116 0.000492845173044897 0.000314188379862105 0.000307487309842798 89 3601
3685 423550 5 1 60 "PR" "MI" 0.233096234552235 0.491304922612131 0.199119926100367 0.41938271527604 0.218304508262143 0.216502316960794 0.463869683608178 0.455049488712634 0.211248191462821 0.218232183918525 0.446961394712299 0.458165989726648 0.667903059775173 0.469908772907618 0.628600301481713 0.441683497810484 0.590255015937468 0 0.263474612406438 0.29048037646049 0.000191421159201279 0 0.000401493418692254 0.000196872699838216 0.40947078518432 0.999812291113894 0.735975601062429 0.70918427008641 8.2777719010954e-05 0.000187708886106097 0.000148293112441201 0.000138480753261942 90 3601
3686 517089 1 0 70 "PR" "MI" 0.240009222529384 0.509258184911339 0.18925787457196 0.401205486416934 0.22633319876583 0.23154978967595 0.485920806270829 0.490757761331307 0.19900856538718 0.198869878326519 0.42492768401488 0.421101977391668 0.697892210971164 0.495114914893048 0.58713631828566 0.415953679220815 0.609635987241319 0 0.311422733090885 0.31229745201899 0.000119956211874635 0 5.4272417356783e-05 5.9125647079703e-05 0.390177740705826 0.999828452122944 0.688397452218083 0.687523210129437 6.63158409802182e-05 0.000171547877055801 0.000125542273674572 0.000120212204493567 89 3601
3687 158013 2 0 70 "PR" "MI" 0.241040447316721 0.503701331750416 0.194801495132999 0.406736540804608 0.226305216468174 0.229182760307426 0.489341045949242 0.489370183746316 0.195939897030334 0.198077891108524 0.421401697099314 0.422508779163375 0.696528424092321 0.493998908244865 0.588819283271857 0.417027780695346 0.611024018695013 0 0.306982158557462 0.312035330656679 9.32965771527767e-05 0 4.45167132173136e-05 4.68691354459636e-05 0.38881026723728 0.999832732044599 0.692851822496621 0.687798349010856 7.24174905538601e-05 0.000167267955400942 0.000121502232700226 0.000119451197019157 88 3601
3688 354222 3 0 70 "PR" "MI" 0.234035157052211 0.48616615034357 0.20486045395299 0.425036755739939 0.228472436963595 0.227893267631494 0.49333956616881 0.483982332121878 0.194167397458531 0.201758426077757 0.417125195960691 0.428130088816698 0.6904008616473 0.487514340731673 0.600786277489278 0.423761023527979 0.464406945147682 0 0.228238917349918 0.232827537834476 7.84301320915604e-05 0 4.23460926408421e-05 4.05745444121231e-05 0.535420180308113 0.999827922540049 0.771576744211154 0.766996068565348 9.44444121127636e-05 0.000172077459951174 0.000141992346287119 0.000135819055763527 81 3601
3689 183729 4 0 70 "PR" "MI" 0.240695076112385 0.503938365476795 0.194341876594126 0.406509630826521 0.225143316846765 0.228966532542952 0.486035071273419 0.487952581157067 0.198004412874982 0.1991331292677 0.425172614925739 0.423935748391509 0.694804925502102 0.492526899062628 0.591479418736808 0.418662494833052 0.618805759582246 0 0.308039202703796 0.315420436331268 0.000348139152762442 0 9.88709017872555e-05 0.000152921653614477 0.380780485386785 0.999830244773285 0.691740575375047 0.684308836629936 6.56158782063004e-05 0.00016975522671533 0.000121351019369794 0.000117805385181079 93 3601
3690 79284 5 0 70 "PR" "MI" 0.241055062001618 0.510525319344325 0.188891697969027 0.399724488093294 0.226079476416304 0.228666191266131 0.486625063454904 0.485375004599655 0.198296487290996 0.201253274549691 0.424612989937431 0.426646738834128 0.695800729684053 0.494016951948436 0.588441459809714 0.41716529076501 0.660013858414749 0 0.270647737387171 0.316933512433144 0.000118678947721559 0 4.47467685268302e-05 5.56991049884527e-05 0.339804608380113 0.999838462249839 0.729183260424949 0.682895589997982 6.28542574166143e-05 0.000161537750161251 0.00012425541935272 0.000115198463886312 88 3601
3691 562362 1 0.1 70 "PR" "MI" 0.240552462099118 0.506079562475889 0.192375620973363 0.404414737673764 0.226485900608849 0.230124322150529 0.487505876253539 0.488887770565936 0.197660868990659 0.199308430604675 0.423198001767664 0.423000384906481 0.697162684858496 0.494003853620435 0.589344920568697 0.417034260764604 0.60166542335188 0 0.308945910535349 0.309017919565842 0.000107230549935722 0 5.13277240920993e-05 5.38415460673523e-05 0.398161066528681 0.999840834548204 0.690886053666691 0.690815050802079 6.62795695039098e-05 0.000159165451795672 0.000116708073867848 0.000113188086011849 89 3601
3692 558738 2 0.1 70 "PR" "MI" 0.239870450698472 0.505543098730054 0.192392872107675 0.405027264935898 0.229620537997643 0.230302697413858 0.494508771778379 0.48880729498145 0.194209331268616 0.199601896739901 0.416134501547973 0.42320263393416 0.699793686109973 0.496114513660429 0.586204100116192 0.414970479169576 0.586608186110173 0 0.267742978602796 0.288844900084688 0.000100886568026149 0 4.45439625965301e-05 4.91813351154538e-05 0.413220030049019 0.999839463601008 0.732090724328638 0.710988818796879 7.08972727820653e-05 0.000160536398992446 0.0001217531059694 0.000117099783317484 79 3601
3693 799353 3 0.1 70 "PR" "MI" 0.236638130539176 0.491047166331389 0.202627681707937 0.419945158849875 0.228561254825538 0.228605224971714 0.494892198085999 0.487237199765952 0.193005954418814 0.199533101681161 0.415633033299928 0.42482170016255 0.693804610336428 0.490808138374181 0.595166737807912 0.420395942387568 0.496280768758846 0 0.248982423862132 0.251321939637255 9.32644135020084e-05 0 4.82269328399777e-05 4.77032414577032e-05 0.503529545573731 0.999829663723302 0.750831241660236 0.748495853383149 9.64212539206732e-05 0.000170336276697607 0.000138107544792722 0.000134503738138666 88 3601
3694 586637 4 0.1 70 "PR" "MI" 0.240318932986091 0.502553782345822 0.195351731480603 0.408055268499053 0.22684846292671 0.229635354991218 0.490731902402594 0.489938251386258 0.195162692487075 0.19797092961716 0.419956612295316 0.422006368482092 0.696802750904019 0.494248044618244 0.588485353584837 0.41684186355987 0.568095140790168 0 0.290312152868427 0.29125013397728 0.000138297964221276 0 5.68661478597275e-05 6.63526238755704e-05 0.431687777890716 0.999837293791618 0.70951085005445 0.708563729956959 7.878335489509e-05 0.000162706208381585 0.00012013092926354 0.000119783441885125 87 3601
3695 73488 5 0.1 70 "PR" "MI" 0.234084079887491 0.49038113652958 0.20093412732706 0.420570835224142 0.22961504543775 0.228746837550583 0.494268571056329 0.484544839195179 0.194436029104967 0.202040451777573 0.416309241512356 0.427544760228627 0.692445962875823 0.489470814481308 0.5974106082096 0.421749869703322 0.511148853020082 0 0.24033477276016 0.252219281077402 0.00010071963654215 0 4.20193728495096e-05 4.79354015550444e-05 0.488632266129409 0.999601158212165 0.759308130019301 0.747456513743174 0.00011816121396733 0.000398841787834961 0.000315077847688958 0.000276269777869643 90 3601
3696 873765 1 0.2 70 "PR" "MI" 0.231760896271843 0.474001266861375 0.214315637928496 0.43765490513553 0.227833690269198 0.224423832672927 0.493666923405749 0.477876640600486 0.193146864419434 0.204203592839401 0.416439490929057 0.434424976390296 0.684018419213969 0.481404415886112 0.611666095187331 0.429971418913623 0.362515269474254 0 0.192415362385608 0.186166533234264 6.32122289988701e-05 0 3.29022877689413e-05 3.2249121648911e-05 0.637275455933884 0.999713790611976 0.807325370399827 0.813582210549318 0.00014606236286215 0.00028620938802428 0.000226364926795169 0.000219007094768783 84 3601
3697 174892 2 0.2 70 "PR" "MI" 0.23375078859061 0.479872431344193 0.210444320943988 0.431551867789092 0.22929448259447 0.226506641876505 0.497040974906186 0.482790358775148 0.191651121374482 0.201680557487213 0.413251380429476 0.429426323747605 0.689551913061585 0.48621507351958 0.603775999805683 0.425112344947626 0.401595025260213 0 0.205675467085093 0.203916694685943 6.32506596026918e-05 0 3.20191944812893e-05 3.19936693468207e-05 0.598236542128846 0.999828391321063 0.794150157940763 0.795911867032501 0.000105181951337889 0.000171608678936867 0.000142355779662242 0.000139444612209083 88 3601
3698 815880 3 0.2 70 "PR" "MI" 0.241417312650709 0.503291217117114 0.19551256525092 0.407288974047006 0.226965285324915 0.228807141185735 0.490719009476235 0.487705921087605 0.195172010819477 0.199256442190864 0.419846706512262 0.42431215393784 0.697189739161359 0.493784360695005 0.58994101826126 0.417277287532116 0.587152499863079 0 0.269933831516845 0.291494716781224 0.000112676152385064 0 5.09610249003778e-05 5.56628834743661e-05 0.412664649268135 0.999844789188241 0.729897295024556 0.708336036687604 7.01747164005642e-05 0.000155210811758504 0.000117912433697987 0.000113583647697245 88 3601
3699 199471 4 0.2 70 "PR" "MI" 0.239236912696024 0.503978039277895 0.193170775000755 0.406621664894487 0.226622629078739 0.228295976067224 0.487034473511143 0.483940342133133 0.19808190188872 0.202161645802318 0.423567055317151 0.428113097746459 0.694155517841986 0.491472868288956 0.593414322691792 0.419623166395814 0.585947425751145 0 0.276359552750648 0.292292311403233 9.36240562430382e-05 0 4.13055846462355e-05 4.57645846271436e-05 0.413889675683357 0.999830830398667 0.723470838738944 0.707540529344221 6.92745092548358e-05 0.000169169601332923 0.00012830292576154 0.000121394667918898 85 3601
3700 457303 5 0.2 70 "PR" "MI" 0.234773730004913 0.493957650131053 0.198241025440062 0.416792707531779 0.227227523904269 0.229397736018153 0.487145523837304 0.485055852718845 0.198584788832567 0.202107258554141 0.423480704372292 0.426964909212312 0.691398989927335 0.4884949039765 0.598933072826769 0.422649877784819 0.554114610024285 0 0.279181843610695 0.280545640697764 0.000345345481598474 0 0.000106056217802134 0.000152315020349577 0.44546348490502 0.999829498206523 0.720586703143445 0.719178366585635 7.65595890959997e-05 0.000170501793476772 0.000125397028057868 0.000123677696251746 88 3601
3701 236543 1 0.3 70 "PR" "MI" 0.238647610725439 0.496120776576154 0.199652980931379 0.414562151714582 0.227482807932811 0.228373236021941 0.490956675482864 0.485997977122288 0.19543230942921 0.200411960843928 0.4196200086605 0.426049844728707 0.69450365468019 0.490848323630296 0.595497251204518 0.420263116610672 0.566428478214045 0 0.27403943513183 0.284562028245583 9.11768658540319e-05 0 4.24392822396002e-05 4.52555453171975e-05 0.433401031721223 0.999835681699182 0.72579261721587 0.715270341329331 7.93131988777061e-05 0.000164318300817636 0.000125508370059981 0.000122374879768945 88 3601
3702 779059 2 0.3 70 "PR" "MI" 0.236283552999686 0.497571144097081 0.196370508193069 0.413104404517851 0.22676068214377 0.228408989089447 0.485161941764967 0.482681732969257 0.199867494645576 0.203395485194022 0.425531380533033 0.429351255997707 0.691453224232903 0.488309810101772 0.599633488032667 0.42283405816979 0.574333869640127 0 0.293425185849331 0.292799033122967 9.34894555482903e-05 0 5.20367621110644e-05 4.90734438466558e-05 0.425498906809416 0.999822011927162 0.706391936796364 0.707025034096912 7.37340949077972e-05 0.000177988072837882 0.000130840592193057 0.000126859336274107 89 3601
3703 689888 3 0.3 70 "PR" "MI" 0.237402307957495 0.503057218872371 0.192464917176367 0.407416254820401 0.227774019208952 0.230147775991261 0.48747541914563 0.486516126052806 0.198690527513737 0.20146113609793 0.423169856530621 0.425479423470783 0.695324103157709 0.492166769120198 0.592616580788034 0.418882033086711 0.607584188709594 0 0.304506783109542 0.307755271312792 0.000102611977035453 0 5.07738887718472e-05 5.17592136979424e-05 0.392244423829507 0.999825853991607 0.695318786882733 0.692071428277861 6.87754838639382e-05 0.000174146008393239 0.000123656118952996 0.000121541195648977 87 3601
3704 444951 4 0.3 70 "PR" "MI" 0.235757899784695 0.494771073831639 0.198494192369576 0.41601892158914 0.226470999800656 0.22630129837307 0.4866239005976 0.479557211945019 0.198370361558678 0.204413714422059 0.424086399264308 0.432613979023474 0.68853019795842 0.486808204353156 0.601278268350313 0.424427164844495 0.554047633974828 0 0.255684456910302 0.273473644533239 9.64674571391955e-05 0 4.52460811816431e-05 4.78549749717288e-05 0.445729820281201 0.999470390288472 0.743865772171866 0.726127962569821 0.000126078286831429 0.000529609711528505 0.000404524836650229 0.000350537921967912 88 3601
3705 704703 5 0.3 70 "PR" "MI" 0.23861150563134 0.49365008519497 0.201755525651205 0.417079935811506 0.226512625464468 0.2266162106973 0.490568245888033 0.48378658338814 0.194968254637919 0.200867198397768 0.420049333934612 0.428320990019091 0.691740341793108 0.489198909742736 0.597590978686892 0.421959781256868 0.560017555063835 0 0.260784321883974 0.278477680916953 0.000110999786826199 0 4.31664408113279e-05 5.24041178939651e-05 0.439796515173144 0.999814635330779 0.739028161887737 0.721336054733086 7.49299761945682e-05 0.00018536466922058 0.000144349787477113 0.000133860232067108 88 3601
3706 319084 1 0.4 70 "PR" "MI" 0.2401568936813 0.490697836205728 0.205962628268265 0.420199560681547 0.225537258738941 0.224652570090444 0.489278957956373 0.480930619445659 0.19503928392637 0.201645973913181 0.421109485759367 0.431233219260322 0.690346722510685 0.486800227826153 0.602647886107816 0.424357958910026 0.523730939449066 0 0.259205442998299 0.266412818694903 8.31159877615218e-05 0 4.35003506055809e-05 4.30491901813435e-05 0.476108245560644 0.999848583924932 0.740630217116612 0.733428291993931 7.7699002528961e-05 0.000151416075068374 0.000120839534482941 0.000115840120984636 87 3601
3707 849140 2 0.4 70 "PR" "MI" 0.237119654423419 0.500285663272311 0.194656874652873 0.410277712885284 0.224858830625252 0.22649025354385 0.480504109014711 0.478023640510499 0.202316039613693 0.205926103214298 0.430178213547058 0.43412257940331 0.688468738592521 0.486092059442365 0.602899017480864 0.425049421699011 0.604369125253267 0 0.283050792488121 0.30063297215465 9.04378926846732e-05 0 4.29212743681717e-05 4.51729586947089e-05 0.395470172457876 0.9998435169233 0.716789165729809 0.699207924901512 7.02643961726348e-05 0.000156483076699886 0.000117120507701654 0.000113929985143075 89 3601
3708 841622 3 0.4 70 "PR" "MI" 0.233617845733047 0.489424167084506 0.201442487900395 0.421552968072788 0.227379585254691 0.227398508382827 0.487904589409906 0.480985701872977 0.197847780637951 0.204069143266285 0.422422488721648 0.431196014549776 0.688395939370566 0.485859732499842 0.603359411804631 0.425314654109617 0.508302618203876 0 0.252189688800252 0.255651763148325 8.73439817801656e-05 0 4.09011367936678e-05 4.31260366414129e-05 0.491516947488191 0.999837811203815 0.747641173532885 0.744177566137306 9.30903261529323e-05 0.000162188796185056 0.000128236530068969 0.000127544677727771 86 3601
3709 289652 4 0.4 70 "PR" "MI" 0.231181384572215 0.475613097275582 0.212000643255771 0.43581499055283 0.229173145074962 0.225223354193375 0.494416268883543 0.478080934154787 0.193744931632838 0.204789822270582 0.415881772600235 0.434225408248184 0.685577883840551 0.482353872069254 0.610535397159191 0.429006901460498 0.40167416077159 0 0.202263731002719 0.202152680032962 0.000351301681901698 0 0.000103348186673331 0.000152645855545278 0.597823140009058 0.999821342284484 0.797485460119645 0.797535473347617 0.000151397537449666 0.000178657715515618 0.000147460690962295 0.000159200763875836 84 3601
3710 99589 5 0.4 70 "PR" "MI" 0.233341667015185 0.482092833527205 0.208040333618624 0.429189992472573 0.228915274977496 0.226352915672657 0.494210858603694 0.481117194378388 0.193801976463421 0.203070013969727 0.41624718583763 0.431121220426181 0.688609857665338 0.485517258190681 0.604912324051772 0.425824001256022 0.434293059755596 0 0.222367124616109 0.220420839934791 0.00018547390152404 0 4.64727416130894e-05 7.81977822171672e-05 0.565424325326934 0.999828950913171 0.777444839318107 0.779364678011013 9.7141015946968e-05 0.000171049086829255 0.000141563324171331 0.000136284271978836 87 3601
3711 546298 1 0.5 70 "PR" "MI" 0.230566221857017 0.476541858453239 0.210608173446564 0.434842152064564 0.227804516191353 0.224818009286114 0.48959582360734 0.476228329893621 0.196648482857534 0.206080905828593 0.420622233849787 0.436094274560149 0.683188747334484 0.480485466876966 0.613337562132691 0.430837403983596 0.4295355937325 0 0.217462377508692 0.216664621868797 7.17752245483626e-05 0 3.60663523786564e-05 3.61152548335665e-05 0.57029485286014 0.999825077500114 0.782358655474116 0.783160939318133 9.77781828116874e-05 0.000174922499886475 0.000142900664813105 0.000138323558237367 86 3601
3712 682435 2 0.5 70 "PR" "MI" 0.237687262663819 0.493764095198675 0.200968302377799 0.416922659743602 0.223790045044481 0.224778308475806 0.481129084758167 0.477539141110496 0.2005918489906 0.204779962081173 0.429406578566955 0.434641826240871 0.686255616184106 0.484027235104372 0.606340113449573 0.427114852093142 0.57500604781778 0 0.287014341349664 0.29273549545238 0.000111753642699951 0 5.40509408945326e-05 5.6326671540594e-05 0.424753711117212 0.999625720339591 0.712634087992358 0.70694398396758 0.000128487422308261 0.000374279660408877 0.000297519717083399 0.000264193908499785 82 3601
3713 654615 3 0.5 70 "PR" "MI" 0.235732694347445 0.483031010445462 0.209187770434076 0.428234277474847 0.226266119653482 0.22429904613302 0.488823396167269 0.477757468564854 0.195881136770339 0.204157310850342 0.421308913533433 0.434520059157213 0.686297860133947 0.482939661441363 0.609226218054757 0.428298312521505 0.440411417203615 0 0.238937663928515 0.229340486006877 7.5557909780955e-05 0 4.16635986189042e-05 3.9565384399132e-05 0.559406392224849 0.999828098130626 0.760886201584671 0.77048269529732 0.000106632661754962 0.000171901869374364 0.000134470888195344 0.000137253311403726 84 3601
3714 842912 4 0.5 70 "PR" "MI" 0.236382293421565 0.490711542424904 0.202519237265306 0.420148180563475 0.224617459719819 0.225423768809841 0.483686058184252 0.479276996870255 0.199184325161202 0.20382481063987 0.42690404329599 0.432954321056424 0.686423521951225 0.48442380967369 0.605528373066378 0.426812022776491 0.536352484364364 0 0.279350192965359 0.276179572560531 8.92671079447281e-05 0 5.29092646872935e-05 4.80723959801753e-05 0.463475196863523 0.999832360617151 0.720468456620586 0.723646676543025 8.30516641688245e-05 0.000167639382849004 0.000128441149368358 0.000125678500463521 89 3601
3715 217896 5 0.5 70 "PR" "MI" 0.226786712428873 0.46758860235468 0.215997793290822 0.44421218811868 0.22907756699041 0.222529758442664 0.492517883735124 0.470188149419221 0.195214923836443 0.209582969893707 0.41759506349452 0.442329436901085 0.678394037861948 0.476273878141604 0.620795687020972 0.435227436394222 0.341361193709029 0 0.148884760380292 0.163242564819102 5.52949985675084e-05 0 2.60929491079533e-05 2.70909699825247e-05 0.658253321533427 0.999627732352793 0.850767263736798 0.836388708151699 0.000330189758977222 0.000372267647207352 0.000321882933801504 0.000341636059215951 88 3601
3716 764833 1 0.6 70 "PR" "MI" 0.236182143265789 0.497480051380545 0.196415210304141 0.413088011144725 0.224112326629831 0.226107312388087 0.478921062561317 0.477640519137819 0.202919735011588 0.205929390026453 0.431622603156938 0.434558524709479 0.686401782283707 0.484506414985593 0.605264335342182 0.426607863439308 0.597473142330673 0 0.296211468891302 0.302545878381616 9.75932880287617e-05 0 4.94102298086926e-05 4.97569570854446e-05 0.402357231886876 0.999838496719813 0.703613834618727 0.697285484953229 7.20324944219069e-05 0.000161503280187365 0.000125286260161598 0.000118879708069756 88 3601
3717 741089 2 0.6 70 "PR" "MI" 0.23434910919085 0.491704835709758 0.199964461863786 0.41906537235121 0.226455021184197 0.225926015025533 0.485072212542815 0.477764714658646 0.199534461187136 0.205693963848905 0.425286880476234 0.434514675550636 0.68673014540058 0.484657671990072 0.605192886899826 0.426489129648366 0.567420843264397 0 0.262479067893842 0.27969716067738 9.26745116257799e-05 0 4.32473731201653e-05 4.58060875696854e-05 0.432409013703644 0.999820635663205 0.737344476986326 0.720127574081903 7.74685203332921e-05 0.00017936433679488 0.000133207746712197 0.000129459153146655 88 3601
3718 218403 3 0.6 70 "PR" "MI" 0.233442365287297 0.486862295324844 0.203675487853819 0.424090340952439 0.226835485997847 0.225644922953304 0.486499967183298 0.477574534932292 0.198544686031232 0.205606263243265 0.423802493455638 0.434707511025134 0.685922774238448 0.483411705021716 0.607826437128316 0.427779412890435 0.525889133376422 0 0.25564271700825 0.262950333351271 0.000110409114488216 0 6.81545293422843e-05 5.99699511701317e-05 0.473902457925135 0.999740559613921 0.74413665848051 0.736820350800744 9.7999583954584e-05 0.0002594403860794 0.000152469981897585 0.000169345896814306 85 3601
3719 129459 4 0.6 70 "PR" "MI" 0.237845934059156 0.493249117428305 0.20155298125982 0.41760085370598 0.225201609058426 0.22320578810059 0.485386207114001 0.474503014764321 0.198077615570052 0.206153318620762 0.425056031301277 0.437851792194914 0.686253331218172 0.484260785067474 0.605783915450633 0.426964534430948 0.540943854825639 0 0.226149140237898 0.260712983109423 8.94101334813142e-05 0 3.89477693617082e-05 4.36028472074676e-05 0.458884020374964 0.999823352486649 0.773667899755175 0.739109877886747 8.27146659156481e-05 0.000176647513351488 0.000144012237565232 0.000133536156623077 88 3601
3720 402828 5 0.6 70 "PR" "MI" 0.234988607550565 0.490854796633944 0.201204205543204 0.41988501131769 0.224439685183377 0.226407815648835 0.480756346020637 0.479420755227379 0.20145754876661 0.204549445133346 0.429543794014095 0.432735484381616 0.685836108382777 0.483523426923541 0.607211199443161 0.427549941663145 0.564752335981078 0 0.298844354241206 0.291755049024481 0.000114927922159651 0 6.34699993867754e-05 6.02484367630147e-05 0.435038536726705 0.999778212052944 0.700941198858133 0.708029915269221 9.41993700565462e-05 0.000221787947055897 0.000150976901273886 0.000154787269535184 85 3601
3721 852114 1 0.7 70 "PR" "MI" 0.233948824332502 0.488555615408139 0.202341436576252 0.422255175903056 0.223945081879804 0.223572497682832 0.478830510620575 0.472316351213175 0.202784565309702 0.208513736226587 0.431590836323821 0.440033888963905 0.681466403895138 0.479752902036367 0.61363973811254 0.431450760370965 0.558529406919505 0 0.268150948899853 0.279337052039699 9.52598207192504e-05 0 5.36900474042762e-05 5.02533603859941e-05 0.441295038357299 0.999815358717667 0.731654247224376 0.720478083880837 8.02949024775176e-05 0.000184641282333127 0.000141113828367087 0.00013461071907851 85 3601
3722 55994 2 0.7 70 "PR" "MI" 0.238219228614027 0.490119640626025 0.204761696595818 0.4207224040543 0.224282237732446 0.223741550324266 0.483421243521362 0.476194219692085 0.198977511696295 0.20509792137357 0.426884189936406 0.436080612522757 0.686243016670739 0.483119533880858 0.608837129665683 0.428029071973847 0.543443438802283 0 0.270517017369608 0.276548622396636 9.49271021100757e-05 0 4.78073829956476e-05 4.84874563253726e-05 0.456378333745246 0.999827045738221 0.729297177285747 0.723272404968799 8.33003503615084e-05 0.000172954261778833 0.000137997961648736 0.000130485178239432 87 3601
3723 440067 3 0.7 70 "PR" "MI" 0.233813151043194 0.484023540669407 0.206541203814886 0.426949532474096 0.225238652122081 0.2229626068143 0.484110076796332 0.472579523865816 0.199337274773705 0.207745524014487 0.426285000556562 0.439794716805966 0.682014409979576 0.480039730796204 0.613624002603077 0.431219232686986 0.516525145886091 0 0.225947884498105 0.250838199008986 0.000403617281855532 0 0.00011968866938687 0.000177407181582515 0.482984048276877 0.999824109663361 0.773795816255727 0.748851735795878 8.71885551768372e-05 0.000175890336638743 0.00013661057678067 0.000132658013554172 89 3601
3724 116911 4 0.7 70 "PR" "MI" 0.22257702036729 0.45869910401642 0.220361746949215 0.453319750166155 0.22925090360254 0.222330013606487 0.490508314159063 0.468388071630374 0.19688305474482 0.211059894676218 0.419383642578598 0.444175742088517 0.674157937576317 0.47209337360359 0.628304696370253 0.439418507966878 0.293877099574173 0 0.160653587884141 0.150332470996385 4.64769884551762e-05 0 2.82256515357559e-05 2.4704021401499e-05 0.705879291033139 0.999503485013962 0.838890896427377 0.849268334397112 0.00019713240423351 0.000496514986037973 0.000427290036946221 0.000374490585101494 80 3601
3725 438805 5 0.7 70 "PR" "MI" 0.234750202584566 0.487870055508775 0.203685867313615 0.423040663961319 0.224805886830035 0.222611783129295 0.480993339424401 0.470219881307123 0.201635536953269 0.209537082969173 0.429433200362024 0.442175167580098 0.682167872543897 0.47952204392283 0.614858487236057 0.43173343317073 0.540380164931457 0 0.244036544127549 0.265285718380541 9.53093754501141e-05 0 4.42370059350394e-05 4.71800996664121e-05 0.45944306124428 0.999813395106283 0.755770875360944 0.734529100645206 8.14644488134086e-05 0.000186604893717256 0.000148343505571556 0.000138000874586052 88 3601
3726 125692 1 0.8 70 "PR" "MI" 0.226415146628067 0.470905394562092 0.212117740152238 0.440593488202962 0.226780508329836 0.222249108700721 0.484012867198478 0.467653752463846 0.200590375239314 0.211636218458177 0.426116476180266 0.444858849585734 0.675444763658624 0.473896085225768 0.624344333849729 0.437499997786795 0.411198423259139 0 0.207099128474885 0.206100057914352 7.23981511028529e-05 0 3.80860564045989e-05 3.68213022877784e-05 0.588625815062368 0.999833567472372 0.792720494683885 0.793725791144587 0.00010336352739053 0.000166432527627668 0.00014229078482556 0.000137329638772831 87 3601
3727 211142 2 0.8 70 "PR" "MI" 0.231746040965239 0.487689674383938 0.201327208265725 0.423213566333514 0.223272608607561 0.222352885867844 0.47478625060499 0.467202394115351 0.205816978843814 0.21217181260861 0.435482195042957 0.445257581402741 0.677371535440644 0.47632882918158 0.619315999718149 0.43489434307275 0.545641591656611 0 0.258982139880997 0.271177530001322 0.000106683629774822 0 5.45537097355304e-05 5.43075903442492e-05 0.454167165784368 0.999823257634772 0.740825488213621 0.728635647467325 8.45589292460129e-05 0.00017674236522774 0.000137818195646489 0.000132514941009094 87 3601
3728 361650 3 0.8 70 "PR" "MI" 0.230993258909167 0.480526687863813 0.207369780618879 0.430716040169018 0.225580983081596 0.223127685522216 0.482103024367193 0.470566689775932 0.201213360154086 0.209743158095569 0.428008507081065 0.441886027930956 0.679701927512978 0.477473673424924 0.618326298868534 0.433809397753523 0.461131974923286 0 0.22446026849295 0.230268981342578 8.64599461307531e-05 0 4.75467313011202e-05 4.49675134570389e-05 0.538680194526117 0.999807278524698 0.775335915944535 0.769536315225628 0.000101370604465953 0.00019272147530251 0.00015626883121348 0.000149735918337331 88 3601
3729 745620 4 0.8 70 "PR" "MI" 0.236845405420991 0.497956531993256 0.196394157194511 0.412531853898859 0.224585795628334 0.223265953020244 0.479382014449164 0.470835856225591 0.202790292563418 0.209635194517683 0.430916754457596 0.441646486416466 0.684697154069569 0.482528677626801 0.608819644275611 0.428572218984789 0.627119752580642 0 0.260936777413015 0.301309008795624 0.000101513290573938 0 5.06727228038924e-05 5.15276372679128e-05 0.372717472912166 0.999834701677059 0.738886189859516 0.698522730927721 6.12612166186259e-05 0.000165298322941062 0.000126360004665751 0.000116732639387357 86 3601
3730 336275 5 0.8 70 "PR" "MI" 0.231342933715784 0.487198116228783 0.201336847013428 0.423651352724259 0.224786456699577 0.223032094821919 0.478628120572423 0.46887420686235 0.203756793602284 0.211266969163007 0.431671026379403 0.443590363883653 0.67916148523728 0.478032463902205 0.616360609778719 0.43318397524446 0.550814738158602 0 0.247750701518992 0.268607640719012 0.000102551638503345 0 5.29415674830065e-05 5.22496134660793e-05 0.44892538629172 0.999645361259756 0.751939690321765 0.731084723408726 0.00015732391117456 0.000354638740243588 0.000256666591759337 0.000255386258796774 85 3601
3731 841807 1 0.9 70 "PR" "MI" 0.232570153859331 0.486100389213894 0.20358893088655 0.42473884931135 0.221642722159041 0.220499214099119 0.47272270297211 0.465104896914982 0.20616425653712 0.212407091626716 0.437516442223917 0.44740105059284 0.674712090117491 0.474465355495201 0.622160279050386 0.436739843889796 0.559872609351541 0 0.273913950084384 0.281967372107365 9.82391008626596e-05 0 8.91227514651177e-05 6.29053009635096e-05 0.439949502981935 0.999831043918317 0.725870362520157 0.717845318517612 7.96485656608649e-05 0.000168956081683381 0.000126564643994392 0.000124404074059176 85 3601
3732 377225 2 0.9 70 "PR" "MI" 0.230514360252321 0.476505623692123 0.210499666011142 0.434743994882926 0.221990565674504 0.220633164758455 0.475206429997631 0.466586071781593 0.204215993007289 0.211110333416426 0.434974289065493 0.445940618774455 0.673138090685281 0.472587341908966 0.625825992434858 0.438742819871434 0.464392733128008 0 0.246931554742069 0.239764710425858 9.3888264591094e-05 0 9.24839792095385e-05 6.24223521462153e-05 0.535416262974187 0.999816987636823 0.752830393125951 0.760031506068614 9.7115633214159e-05 0.000183012363177336 0.000145568152770867 0.00014136115338097 88 3601
3733 657 3 0.9 70 "PR" "MI" 0.228273767833446 0.464442881802729 0.220197460939346 0.447311799627068 0.222632611759608 0.217296029902916 0.478818453146503 0.460856064955973 0.201371573652531 0.213263289442874 0.431162739981778 0.451815667122129 0.66820240949597 0.467709105481342 0.634832324034751 0.443778671034272 0.350687548721345 0 0.183609977586087 0.179601845464238 8.83212810663396e-05 0 5.56681794738173e-05 4.82988272812809e-05 0.649109445993921 0.999836680697954 0.816190962323114 0.820209643741723 0.000114684003668007 0.00016331930204601 0.000143391911325217 0.000140211966757889 87 3601
3734 510659 4 0.9 70 "PR" "MI" 0.227309985620868 0.473636431810979 0.210441123816107 0.43772552539577 0.223534430541045 0.220278097242148 0.476277125498681 0.463488165246231 0.204661353474414 0.213740288982243 0.433906455793506 0.449158058774658 0.671122513404062 0.470848733923642 0.628842766272763 0.440564677416438 0.439132578120309 0 0.220786674472469 0.221099042479334 9.99577239621262e-05 0 6.88747249584724e-05 5.64403068332645e-05 0.560667059987452 0.999823694673794 0.778998616589335 0.778703902535683 0.000100404168276047 0.000176305326206193 0.000145834213237541 0.000140614678149513 89 3601
3735 352194 5 0.9 70 "PR" "MI" 0.216786112045987 0.449377980084459 0.223739802362062 0.462993379268077 0.229359473256978 0.219724797229203 0.487811687238252 0.45952566338159 0.19944191575232 0.216981277169637 0.422193005337388 0.453250743183554 0.665870382532167 0.465170036831677 0.640162995284018 0.446569378702552 0.214595204910533 0 0.107198308871634 0.105551118383653 3.45211226964804e-05 0 2.25185415379089e-05 1.87200071539078e-05 0.785204525136244 0.999708800434601 0.892511441760306 0.894187730960305 0.000165748830526376 0.000291199565399304 0.000267730826521724 0.000242430648887887 87 3601
3736 714235 1 1 70 "PR" "MI" 0.23760309690532 0.498903142441616 0.196158664988429 0.411566791937593 0.21620310410539 0.218534329848647 0.46105298267697 0.461603910222902 0.211770735729941 0.213946527895883 0.449486144787098 0.451341137212064 0.672340530859356 0.473759921049658 0.621875928614253 0.437566933004683 0.640776638698151 0 0.305503459480438 0.324384808437771 0.000128985616056936 0 0.000211643156696307 0.000114158355651545 0.358967749778773 0.99924562931851 0.693767429739147 0.67504414793183 0.000126625907019046 0.000754370681490334 0.000517467623718289 0.000456885274747883 89 3601
3737 503778 2 1 70 "PR" "MI" 0.231859475196656 0.479606969892605 0.208864669273247 0.431556763964635 0.219316486410165 0.216832569499068 0.469725251110731 0.458434172089467 0.206844831648501 0.215256366022629 0.440916038640108 0.454576467631622 0.66800853110589 0.469108860185044 0.630965866944377 0.442509641751112 0.493007041745292 0 0.228758694063519 0.244996674741733 0.000100560061208439 0 0.000135241311080809 7.87580987104103e-05 0.506800023632581 0.999805975203918 0.770951507587511 0.754778555017964 9.23745609187499e-05 0.0001940247960817 0.000154557037888566 0.00014601214159225 90 3601
3738 414228 3 1 70 "PR" "MI" 0.233634067610736 0.478346781607129 0.211643210354922 0.432818403520752 0.2188494673826 0.217395680127765 0.471020306822421 0.462274911856842 0.20520726387158 0.212198934752582 0.439561472087387 0.450655989724852 0.669879215121101 0.470465613101029 0.629049408979085 0.441101928409534 0.487106666628091 0 0.25097179498035 0.251034867600866 0.000127077094325072 0 0.000182365464063752 0.000103436786461949 0.512551629130309 0.999501441391611 0.748437949103796 0.74849140721833 0.000214627147274187 0.000498558608388946 0.000407890451790239 0.00037028839434243 90 3601
3739 403508 4 1 70 "PR" "MI" 0.23021253703942 0.482859887696824 0.204440794833819 0.428261764313617 0.221982207766726 0.2186931040571 0.472094098838275 0.459260908828018 0.207004391799895 0.216272403523467 0.438246326612582 0.453655772767162 0.670887848863246 0.47118848954216 0.627717590157182 0.440285889361785 0.49797386998651 0 0.221098549852422 0.242506143494977 0.000115893797195218 0 0.000133933058663039 8.33632102069068e-05 0.501806821431915 0.999738950032591 0.778553137983797 0.757218597030108 0.000103414784380094 0.000261049967408627 0.000214379105118345 0.00019189626470753 86 3601
3740 390145 5 1 70 "PR" "MI" 0.233332216810952 0.478544483052097 0.211216657726504 0.432472411097971 0.214870388502234 0.213010174726061 0.46226256741734 0.453141805830108 0.209413634689405 0.216500011961795 0.44847497155313 0.459924449332792 0.661212780039247 0.464639629571085 0.637130304377703 0.44697425408363 0.53313882352244 0 0.240592783420846 0.26507215494336 0.000127472492013762 0 0.000210202768641471 0.000112629852906672 0.466623500937049 0.999755098082282 0.758997690488518 0.734632378620693 0.000110203048497061 0.00024490191771843 0.000199323321995253 0.000182836583040886 90 3601
3741 612483 1 0 80 "PR" "MI" 0.239826068137147 0.501497147443464 0.195725421456746 0.408967821888832 0.225444616925474 0.229564169675362 0.48550423004396 0.488364928662987 0.198631970290094 0.199261996121628 0.42554313672192 0.423485073076833 0.694834854737983 0.491677993568114 0.593619387868468 0.419449668138094 0.61631245327656 0 0.316632463113181 0.316903426256991 0.000120885587468626 0 5.16135352748703e-05 5.86929340660151e-05 0.383492928384153 0.999832222587712 0.683194400381857 0.682917779614161 7.3732751818055e-05 0.000167777412287552 0.000121522969687567 0.000120101194782084 88 3601
3742 257040 2 0 80 "PR" "MI" 0.235464272616924 0.489422522102278 0.203034894167278 0.421597682816115 0.228081334380784 0.22757226329074 0.49258552714502 0.483780891529614 0.194585052711401 0.201691167208996 0.418076554915461 0.428325485585011 0.691117870288448 0.488335905010165 0.599311114087675 0.422941298198288 0.488513362897443 0 0.233393642701597 0.243303415861805 9.29718035107226e-05 0 3.88588089246284e-05 4.4473788630987e-05 0.511307929920522 0.999844129618546 0.766445065921832 0.756531147528298 8.57353785243912e-05 0.000155870381454038 0.000122432567646258 0.000120962821265301 88 3601
3743 136256 3 0 80 "PR" "MI" 0.236462578496192 0.492920463782954 0.200697405763018 0.418075081359164 0.228212701434436 0.229499070050413 0.493264312841647 0.488349687587941 0.194319120539233 0.199303774907042 0.417763377052317 0.4236764245693 0.694174349981041 0.491309865444802 0.594320301209292 0.420052400823309 0.492120499883 0 0.253983365636946 0.251600598593462 8.65328351651078e-05 0 3.79725341661708e-05 4.2030335192377e-05 0.507703786723553 0.99983293520209 0.745846950914457 0.748228524736733 8.91805582819812e-05 0.000167064797909586 0.000131710914430794 0.000128846334612758 92 3601
3744 203920 4 0 80 "PR" "MI" 0.24026701771772 0.503156432890539 0.194689706947772 0.407328027390076 0.225196581906559 0.229548336048651 0.486418148407044 0.48933061619355 0.197520952407021 0.19838773905553 0.424452185119655 0.422511370729449 0.695011935672929 0.492856689129578 0.590598398410323 0.418215608623442 0.602853467440208 0 0.316594868426249 0.312494759550668 0.000107440586202944 0 5.15606495743882e-05 5.40871167747693e-05 0.396966212667383 0.999828228997089 0.683227580147444 0.687328611802615 7.28793062061999e-05 0.000171771002910828 0.000125990776733026 0.000122541529943019 87 3601
3745 873777 5 0 80 "PR" "MI" 0.240507021683861 0.505847491301962 0.19243722650004 0.40458237604857 0.225922763081525 0.228713955550961 0.486920312698164 0.486225662537672 0.197686641375058 0.200450579897986 0.423891511483901 0.425733452052615 0.695143740316348 0.492842360352124 0.590574447773084 0.418234702740063 0.624376195799897 0 0.286671840736226 0.309770399350312 0.000103111811746925 0 4.27013035796796e-05 4.96289200100984e-05 0.375414281292993 0.999766422370052 0.71311427229215 0.690010803578039 0.00010641109536295 0.000233577629948096 0.000171185668044505 0.000169168151638448 86 3601
3746 341896 1 0.1 80 "PR" "MI" 0.23804094064228 0.495469634566786 0.19986120065419 0.415361805233832 0.227351909894754 0.228246198606319 0.491669239907805 0.486506143403887 0.194845570096702 0.199863253638937 0.419035218676618 0.425504490556523 0.693639049143353 0.491018617008796 0.59457002438983 0.420173825390686 0.534042002595535 0 0.268654469177021 0.271530386922861 0.000204979257815084 0 6.57348501031377e-05 9.19200329075483e-05 0.46567178771997 0.999841750118932 0.731158717866551 0.728258085464907 8.12304266799871e-05 0.00015824988106786 0.000121078106324598 0.000119607579324828 89 3601
3747 97134 2 0.1 80 "PR" "MI" 0.237371034829683 0.495895426875322 0.198830109619062 0.414951554446062 0.227170872474017 0.227833475641041 0.490372315479871 0.484516467991438 0.19567790023562 0.201265184379402 0.420251537607337 0.427549713859478 0.692375382944742 0.490070811857862 0.595773194234084 0.421119674851608 0.536553207810848 0 0.262275710868165 0.270046220310727 8.7153911279369e-05 0 4.18091997599909e-05 4.36033922929437e-05 0.463270602103559 0.999818378920978 0.737545681295334 0.729775010009117 8.90361743141634e-05 0.000181621079021795 0.000136798636740765 0.000135166287863339 88 3601
3748 253647 3 0.1 80 "PR" "MI" 0.232880887694239 0.488295210939829 0.201795347125543 0.422674336250029 0.227204808211835 0.228575703022377 0.488543659093703 0.484085959124785 0.197325275829131 0.202277066510938 0.422029389503315 0.427950198754642 0.688661398928451 0.486736541359931 0.601397689465612 0.42446903337208 0.501583926650628 0 0.26385138337374 0.257121296944864 8.78347229362096e-05 0 4.58069625592825e-05 4.48939352126196e-05 0.498233991070908 0.999812203246616 0.735962146505931 0.74269327858354 9.42475555272914e-05 0.000187796753383575 0.000140663157769818 0.000140530536383282 86 3601
3749 468842 4 0.1 80 "PR" "MI" 0.23811440519107 0.501016459772695 0.194888084620163 0.409664527357659 0.229011215798745 0.2292384342298 0.493134711189097 0.486116236941927 0.195026721053378 0.201067169820063 0.417698648040511 0.425963395372923 0.696364055219615 0.49318606720844 0.590981975493603 0.418026001304007 0.572454265976291 0 0.247398284408639 0.276950548189204 0.000101680982059466 0 3.6730545490916e-05 4.68165919068499e-05 0.427368532648942 0.999846522649079 0.752441203764256 0.722885557106554 7.55203927074479e-05 0.000153477350920646 0.000123781281613907 0.000117078112335903 92 3601
3750 508123 5 0.1 80 "PR" "MI" 0.240111069772335 0.503228959976947 0.194427023831097 0.407159680575971 0.224990876610878 0.227493093650147 0.484186289670111 0.483536001795218 0.199308353935273 0.201782825083804 0.426801392742626 0.428418808344815 0.692595040033359 0.490243859548644 0.595518202850174 0.420873232880292 0.632951402870904 0 0.300387891337423 0.317555112398274 0.00010504568488887 0 4.43975044442092e-05 5.09089189690991e-05 0.366875829243363 0.999795261306801 0.699414092818084 0.682253411519206 6.7722200843539e-05 0.000204738693199267 0.000153618340049527 0.000140567163550823 91 3601
3751 350480 1 0.2 80 "PR" "MI" 0.240103961355347 0.498358731996912 0.198922725791417 0.412382610007411 0.2260531252713 0.22793562721538 0.488869497201949 0.486586201004279 0.196041418330193 0.199474078064096 0.421842206705019 0.425412096547516 0.694092713842027 0.491101198525807 0.594438222185707 0.420059111067693 0.549238282614897 0 0.293556401492595 0.286103291956385 9.24998764147288e-05 0 4.58673728952326e-05 4.70111097483266e-05 0.450584149243341 0.999830877368546 0.7062731452686 0.71372423140967 8.50682653471019e-05 0.000169122631454417 0.000124585865910311 0.000125465524196527 87 3601
3752 682114 2 0.2 80 "PR" "MI" 0.239575547655121 0.495962637041891 0.200546973020235 0.41473268371291 0.225588895525595 0.226579901317918 0.487634324460252 0.483468399897351 0.196721560400764 0.20107286015125 0.423302852394249 0.428580634316308 0.691744344498634 0.488947710494238 0.598341393572249 0.422285147915388 0.56890528618756 0 0.274541830996343 0.286732965961151 0.000109138804120845 0 4.25440819600933e-05 5.16897450165989e-05 0.430912290016145 0.99984165291656 0.725293978277449 0.713098444348895 7.32849921747673e-05 0.000158347083440464 0.000121646644247083 0.000116899944937698 90 3601
3753 331463 3 0.2 80 "PR" "MI" 0.240939200557579 0.507982987602903 0.190976341443543 0.402359825580475 0.227975558478466 0.229824647326595 0.490917697714433 0.488420539196096 0.19592474184701 0.199484316811964 0.419829451011708 0.42353779450727 0.69873940636264 0.495635984044614 0.586385400102518 0.415388874554159 0.641175664370772 0 0.297215625251713 0.318334866134723 0.00010311664491586 0 4.54715332656317e-05 5.04298168553846e-05 0.358660041591039 0.999826498127133 0.702613981361259 0.681495821850049 6.11773932729258e-05 0.000173501872867377 0.000124921853762118 0.000118882198372712 89 3601
3754 452520 4 0.2 80 "PR" "MI" 0.243710798968765 0.510459846319614 0.191040765108898 0.39977055837054 0.225513662751887 0.228596762540504 0.488207454162655 0.487845036308291 0.196281925548178 0.198961061104431 0.422571546059406 0.424131291613693 0.697821224261156 0.495414757581027 0.586283751761508 0.415586748947534 0.666491180327446 0 0.281894553484234 0.324419500366451 9.8828150225266e-05 0 3.66352282843618e-05 4.64124176103321e-05 0.333354922865229 0.99985012083211 0.717954277756475 0.675428799144295 5.50686570994606e-05 0.000149879167890381 0.000114533531006422 0.000105288071643516 90 3601
3755 173171 5 0.2 80 "PR" "MI" 0.242350701856097 0.49756784415821 0.201473365912525 0.413128415819225 0.225187486942234 0.226397005931303 0.49045067055448 0.485980407169788 0.193900185656918 0.198684999136307 0.420156062089301 0.426062983821023 0.693935194729634 0.491183977097257 0.59405855070575 0.41993835119257 0.556096164329669 0 0.265282626997387 0.280520972165349 9.85728980517634e-05 0 4.12185410790453e-05 4.78308101217137e-05 0.443719929983703 0.999664647555751 0.734416720924431 0.719207822307213 8.53327885763009e-05 0.000335352444249001 0.000259433537103067 0.000223374717316637 89 3601
3756 343091 1 0.3 80 "PR" "MI" 0.238590427916197 0.500398636624292 0.195762029835208 0.410283548678136 0.22845618305018 0.228379304698465 0.491658429196803 0.484189463014867 0.195664204691851 0.202050858991477 0.41890666907725 0.427933142554997 0.695425915664843 0.491915183660576 0.593477093518537 0.419218759023679 0.570172148239081 0 0.246002234971303 0.276096454779791 0.000100399275140888 0 3.6969854917003e-05 4.65306405281901e-05 0.42964136840976 0.999814218922769 0.753823220157352 0.723721216238118 8.60840760179068e-05 0.000185781077230735 0.000137575016427457 0.000135798341562628 89 3601
3757 80421 2 0.3 80 "PR" "MI" 0.238930039556834 0.49238255629794 0.203295606378711 0.418496231337867 0.225404062269355 0.226607381733447 0.488579427968923 0.4841553244877 0.195694602665485 0.20049825753614 0.421885621745053 0.427924379476475 0.690941483559636 0.488179637349142 0.599488466580336 0.422970806846271 0.524398871039493 0 0.269690992795367 0.269599896552548 8.39706229933421e-05 0 4.29198806725191e-05 4.30834360526553e-05 0.4754359785898 0.999835775960912 0.730140708647896 0.730234223520713 8.11797477142212e-05 0.000164224039088281 0.000125378676064122 0.000122796490686033 85 3601
3758 211403 3 0.3 80 "PR" "MI" 0.23744033969991 0.498515205453599 0.196447399503079 0.412131718786287 0.225544771270039 0.228515692595764 0.484493871246011 0.484609406035775 0.199476870699619 0.201735427948946 0.426217640335062 0.427393244353934 0.691500803565713 0.489029700241291 0.597659698151643 0.422100543790776 0.57993759968091 0 0.298958837056041 0.29748893754844 0.000108329132143861 0 4.93246360225372e-05 5.3415204033755e-05 0.419817857039358 0.999731504361311 0.700812883709011 0.702264062042409 0.000136214147587642 0.000268495638689136 0.000178954598925512 0.00019358520511716 89 3601
3759 521437 4 0.3 80 "PR" "MI" 0.237471419196457 0.497215353547579 0.197630062526141 0.413414984190051 0.226823526820117 0.22798105140206 0.488965437932423 0.484327587947992 0.196629606735184 0.201575558061285 0.42161368657467 0.42773766828126 0.692275997418634 0.489996394432633 0.59583522732261 0.421105264003311 0.584261821290988 0 0.269571657445143 0.288911295558315 0.000101281895788962 0 4.16344400731702e-05 4.84044801114665e-05 0.415551758371752 0.999814818438215 0.730244661959767 0.71090359291483 8.51384414717526e-05 0.000185181561784544 0.000142046155016591 0.000136707046743952 89 3601
3760 495288 5 0.3 80 "PR" "MI" 0.229588610935331 0.476648828525845 0.209814918265285 0.434863357763807 0.229972397643803 0.226174620055576 0.494869119704538 0.478394175971957 0.19400097852985 0.205372930053808 0.415349508503709 0.433959241225593 0.68573562863471 0.482909974332943 0.609188826848942 0.42847031901387 0.393717387438566 0 0.175683023513343 0.189989989461757 5.73528965813381e-05 0 2.61024836743633e-05 2.78442814699061e-05 0.606106375808946 0.999826541183766 0.824144670410084 0.809836000056982 0.000118883855906378 0.000173458816234281 0.000146203592899194 0.000146166199790215 88 3601
3761 158050 1 0.4 80 "PR" "MI" 0.230649475482276 0.476640430258332 0.210635032387058 0.434881831110544 0.230423068757656 0.225853863459206 0.496669623764292 0.47852328658495 0.192755768915312 0.204953584285698 0.413465452889277 0.433843595206707 0.686926407699138 0.483591586305988 0.608344385588068 0.427767100503181 0.388571610498925 0 0.173707201342257 0.187829994947892 7.22579176530107e-05 0 3.07716907182141e-05 3.44253086943842e-05 0.611245278298613 0.99983822725087 0.826122788275862 0.811998345458706 0.000110853284808739 0.000161772749130453 0.000139238691163351 0.000137234284707995 87 3601
3762 751592 2 0.4 80 "PR" "MI" 0.239636945985913 0.498120744741705 0.198657205181772 0.412398420251232 0.225537004486076 0.226056114117371 0.4870273283118 0.481883828145349 0.197162610174179 0.202060325249275 0.423657574277999 0.430233740924837 0.691230064589361 0.488877989295184 0.597880140605226 0.422236159256688 0.609592654961727 0 0.278685657733539 0.302124910006164 9.90599823985737e-05 0 4.13607498773552e-05 4.78112785738791e-05 0.390239889526181 0.999844084869113 0.721154593725521 0.697713927203059 6.83955296925863e-05 0.000155915130887107 0.000118387791062537 0.000113351512203025 87 3601
3763 478160 3 0.4 80 "PR" "MI" 0.238280684561408 0.499874972790637 0.19590653399677 0.410692344236515 0.224680300085097 0.227572701397809 0.482403492581089 0.482806413680456 0.200453245375329 0.202548201069764 0.428185532899933 0.429235258054699 0.690533686044314 0.488261783498105 0.598907980441863 0.422811370745817 0.590704496718421 0 0.309776371512744 0.305359626363249 0.000101551049146489 0 5.08658799556999e-05 5.1708481666123e-05 0.409110946923736 0.999833933766642 0.690053939789898 0.694466750928249 8.30053086957705e-05 0.000166066233357777 0.000118822817402921 0.00012191422683585 87 3601
3764 603415 4 0.4 80 "PR" "MI" 0.230494625391088 0.475884201718059 0.211387977394553 0.435540326866733 0.228939984978318 0.224154786748092 0.493156186857081 0.475110263159176 0.194775001237874 0.20656573278215 0.417454742806633 0.437261934443214 0.683589397117498 0.48105547261731 0.612728711414577 0.430430695139515 0.406723173051191 0 0.179294424446639 0.196202609743125 6.90798615772606e-05 0 2.77715795151221e-05 3.24446880606393e-05 0.593100394247033 0.999817726686797 0.820524200736707 0.803617384608672 0.000107352840199099 0.000182273313202804 0.000153603237138478 0.000147560960142776 91 3601
3765 584755 5 0.4 80 "PR" "MI" 0.232115274630659 0.483160844012272 0.205923879467525 0.428084040642694 0.227793979283479 0.226185160745447 0.489793625179961 0.47889553974444 0.196717844503759 0.204923056568456 0.420629008613839 0.433325620632053 0.686094414659585 0.483702457269152 0.60756478053974 0.427607862066456 0.447542624420705 0 0.233921401701418 0.2285612556116 6.76083044639737e-05 0 3.31967392526867e-05 3.38220565816283e-05 0.55228630024202 0.999828397816279 0.765911807216441 0.771268906460675 0.00010346703281111 0.000171602183720672 0.000133594342888128 0.000136015871143112 90 3601
3766 106143 1 0.5 80 "PR" "MI" 0.227520804435351 0.469758151461042 0.214472282546675 0.442028970583681 0.228758468543845 0.223924477865712 0.490278807849791 0.472447407251632 0.196801495325347 0.208745603572579 0.419880028975356 0.439979879579293 0.680203750844908 0.477130531180345 0.620019381444601 0.434345963925378 0.328265116086326 0 0.175182453358533 0.167673937389955 7.293872524594e-05 0 2.99397094947037e-05 3.42988695746757e-05 0.671537591491314 0.999819493150841 0.824634399931072 0.832139061439445 0.000124353697114164 0.000180506849159209 0.000153207000900814 0.00015270230102537 83 3601
3767 875052 2 0.5 80 "PR" "MI" 0.236063338911577 0.490801094368893 0.202282134892874 0.420135755860546 0.227176876223769 0.227087908449673 0.488687424599524 0.482006019697293 0.19692872053108 0.202845159314018 0.421583260178329 0.430163681319267 0.690328123585019 0.486954875376841 0.602056014737972 0.424181297471925 0.514382659081033 0 0.2645523912074 0.262747944974768 8.33354724704998e-05 0 3.65032485305951e-05 4.04772754025611e-05 0.485402815629025 0.999473501409621 0.735008629863481 0.736860927672003 0.000131189817471388 0.000526498590378964 0.000402475680588148 0.000350650077825719 83 3601
3768 323030 3 0.5 80 "PR" "MI" 0.233884188624412 0.488483408347136 0.202511573008137 0.422492222359475 0.227177262790603 0.226085868581941 0.486728125735945 0.478119407364796 0.198838143788203 0.205502654614982 0.423970035621387 0.434100990969223 0.687147319996956 0.484271995609838 0.606852371411322 0.427037122627084 0.504674477134166 0 0.25247084657262 0.254741098792761 8.58655808625995e-05 0 4.09556491086631e-05 4.26835396125825e-05 0.495156708837519 0.999839054948436 0.74736280128525 0.745093500174477 8.29484474517619e-05 0.000160945051564068 0.000125396493021085 0.000122717493149748 90 3601
3769 297730 4 0.5 80 "PR" "MI" 0.231378652730917 0.470521321221168 0.217325142985507 0.44120977468538 0.227058644763629 0.221284371226495 0.491982330329973 0.47141852284787 0.193961365135291 0.207260714322898 0.418229309353143 0.441072292944156 0.679721668721042 0.477532407691157 0.618547222443696 0.433967820045348 0.338128067802394 0 0.152568064539621 0.16500305532511 6.42198607761896e-05 0 2.84843073440755e-05 3.11782379055854e-05 0.661689608925413 0.999835552777581 0.847257610610142 0.834823184173353 0.000118103411416983 0.000164447222419334 0.000145840542892636 0.000142582263632045 90 3601
3770 125307 5 0.5 80 "PR" "MI" 0.234080958986067 0.493163940099637 0.198398633357785 0.417671840317754 0.228209274589391 0.228191871055276 0.487586511230767 0.481189395377838 0.198769611877371 0.204567973875307 0.422640821701619 0.430966138512307 0.690482104630734 0.487122272219988 0.601736219110463 0.423960493375638 0.534749194932038 0 0.267448216909218 0.269400252527684 7.93929855442205e-05 0 4.34121583994882e-05 4.12215879720799e-05 0.465090492361835 0.999826680801498 0.732374563525125 0.730429541983644 8.09197205825959e-05 0.000173319198501589 0.000133807407257631 0.000128983900700417 86 3601
3771 11166 1 0.6 80 "PR" "MI" 0.237935735920491 0.497162576436399 0.198078642602061 0.413498179609666 0.224689695829673 0.225014249502992 0.481488476409916 0.47648558832816 0.201130860574766 0.205988204570721 0.42900122333667 0.435739584411399 0.687639681253157 0.484925866701891 0.605197707747548 0.426207854055345 0.581891013574438 0 0.278677459066817 0.291996779539606 0.000108573481924852 0 4.24680331194339e-05 5.13620501501913e-05 0.417896731360389 0.999687561109619 0.721037654663883 0.707734364845761 0.000103681583248505 0.000312438890380697 0.00024241823618047 0.000217493564483167 84 3601
3772 854944 2 0.6 80 "PR" "MI" 0.233498716934375 0.488050769349683 0.202529783910403 0.422834203122285 0.225065750338911 0.225092014990602 0.480596023303936 0.47476059432687 0.202264428365829 0.207615374116613 0.429832905559027 0.437478528918866 0.683656482263888 0.480917011041591 0.612409586392845 0.430278520951931 0.5409728519823 0 0.267349105869915 0.272480771981493 0.000105538126092273 0 4.86604435465315e-05 5.20067245615599e-05 0.458839356923691 0.999833418331583 0.732474183971355 0.727342079761979 8.22529679169792e-05 0.000166581668416552 0.000128049715183193 0.000125141531966365 89 3601
3773 773486 3 0.6 80 "PR" "MI" 0.233612673371079 0.477257791538588 0.212737088869552 0.434083892377446 0.22535645984994 0.222755314279944 0.486292160033446 0.474007725882714 0.197359570001481 0.206178159726938 0.423894889674984 0.438332523632277 0.681724447500963 0.478860575732914 0.616274818597972 0.432444273008358 0.431321698874778 0 0.220479767358813 0.219898945578162 7.43247474242413e-05 0 3.5489454355335e-05 3.70749142957924e-05 0.56850559096745 0.999846550569236 0.779355694691317 0.779937379331897 9.83854103475748e-05 0.000153449430763665 0.000129048495514622 0.000126600175645646 87 3601
3774 544941 4 0.6 80 "PR" "MI" 0.230508486291354 0.473355501652172 0.213836273409297 0.43826554079923 0.226088968967096 0.222361750406293 0.487666853277271 0.472347942030967 0.196818290381554 0.207438811721186 0.422388114370095 0.44006381829852 0.678959205664743 0.477445135264283 0.618093375512036 0.433935625982166 0.39175679185966 0 0.199661040177105 0.198506857740371 6.51480078342623e-05 0 3.21007301597921e-05 3.26501561176205e-05 0.608052161062889 0.999806137763081 0.800146332523757 0.801300641058211 0.000125899069617791 0.000193862236918805 0.000160526568978513 0.00015985104530081 80 3601
3775 28429 5 0.6 80 "PR" "MI" 0.238907119253071 0.490369230819202 0.204983397375607 0.420490671410093 0.22434879765337 0.223032514891181 0.485213092017346 0.475946588554191 0.197490883265554 0.204674247787527 0.425104976719751 0.436335755209604 0.686288431797622 0.483739810166567 0.607148528428688 0.427420978752327 0.542241101915113 0 0.241717596558447 0.267052767967046 9.11122297315261e-05 0 3.74501460654675e-05 4.38433421389797e-05 0.457590190562738 0.99983925031912 0.758119624188511 0.732783056668634 7.75952924176735e-05 0.000160749680880313 0.000125329106976762 0.000120332022180494 87 3601
3776 420662 1 0.7 80 "PR" "MI" 0.227722954023305 0.465843608061577 0.218461280244389 0.446073703231052 0.227987936555636 0.222242593218937 0.489803834180316 0.470108050689688 0.196467412908357 0.209361505316273 0.420115395955076 0.442408112521163 0.677953483797878 0.474790767871642 0.624290198469019 0.436682031086497 0.302754421752911 0 0.162113448594455 0.15505005245621 4.92532911780167e-05 0 2.43416653063606e-05 2.45583815187783e-05 0.697063658477208 0.999822345220085 0.837706561539263 0.844770091701546 0.000132666478703214 0.000177654779914969 0.000155648200975242 0.00015529746072473 84 3601
3777 285598 2 0.7 80 "PR" "MI" 0.226129159183793 0.470656189418459 0.212199904621337 0.440923701016517 0.228245987568415 0.223914452539333 0.487780269788189 0.47126330488547 0.198667735181337 0.209871565689912 0.422461150157182 0.441168647357792 0.678289599291541 0.476279796204153 0.620739205492586 0.43515362078146 0.384137006867479 0 0.193510079729652 0.192142917306175 5.82729413917537e-05 0 2.83414150074364e-05 2.8813152428098e-05 0.615684478997743 0.999832939337676 0.806317317017741 0.80768436804505 0.000120241193385729 0.000167060662324092 0.000144261837599883 0.000143901496346997 88 3601
3778 30940 3 0.7 80 "PR" "MI" 0.228842134524868 0.468878145733657 0.216617151387623 0.442759535945591 0.226611444363493 0.220880580010898 0.487191115244257 0.46796210965271 0.197677461790279 0.210081446484969 0.423133715608781 0.444556954276109 0.676334158899258 0.474316968801011 0.62437605966287 0.43719541098961 0.376633282391382 0 0.174614518543597 0.184690960236066 6.74574603333369e-05 0 3.24168636281881e-05 3.34525111620353e-05 0.622958172178208 0.999335630799341 0.82478015036732 0.814750660141941 0.000341087970076735 0.000664369200659498 0.000572914225454791 0.000524927110831161 87 2838
3779 640117 4 0.7 80 "PR" "MI" 0.231797007169008 0.482999011537095 0.205536294635334 0.427973999978259 0.222868455106153 0.223093067912679 0.475362419896396 0.470290639218856 0.204940759187679 0.209894153567986 0.435155876634518 0.442014528562763 0.67775853018784 0.476056532839779 0.620371207390999 0.43521925692088 0.520427123600386 0 0.273250226395661 0.267625789899875 8.13121844236542e-05 0 3.940092072043e-05 4.07304874692915e-05 0.479406369446116 0.999830493581234 0.726581895948595 0.732206263875415 8.51947690748722e-05 0.000169506418766064 0.000128476735023673 0.000127215737240218 89 3601
3780 184412 5 0.7 80 "PR" "MI" 0.229945506683249 0.482250169714096 0.204699916526389 0.428881903333643 0.227831624544923 0.224851930698945 0.485473396329985 0.472718259119028 0.200452509619371 0.209360228670911 0.425114060572061 0.439659330251959 0.682629061927117 0.479935596939982 0.614512654816671 0.431444019787229 0.47929553194744 0 0.235287336962548 0.238944738694261 6.92523518057415e-05 0 3.5438215011854e-05 3.49998823101942e-05 0.520519591458273 0.998462227488129 0.763474032498927 0.760071654162441 0.000115624242481083 0.00153777251187083 0.0012031923235128 0.000948607260987672 88 2108
3781 143171 1 0.8 80 "PR" "MI" 0.237508866134575 0.495164696994438 0.199524038864245 0.415381182022906 0.222056772995138 0.223810371691502 0.475993604930696 0.474730663850558 0.203613359759213 0.206511861931239 0.434413248412009 0.437534123962006 0.683376010821214 0.481865761316548 0.609649260554698 0.429213336991203 0.612840278366096 0 0.30482907108788 0.312149032447609 0.000121821345109792 0 5.76056948423514e-05 6.10704390864842e-05 0.386963758339883 0.99983201756888 0.694990259374147 0.687669136264999 7.41419489115267e-05 0.000167982431119712 0.000123063843130336 0.000120760848305334 88 3601
3782 768375 2 0.8 80 "PR" "MI" 0.231654272496815 0.47904278751783 0.209126966970726 0.432103540946927 0.223291433954004 0.221749482490037 0.477749680998398 0.468893739683836 0.203018290209632 0.209948320200625 0.432430165096216 0.443498188204945 0.676695188940855 0.475046904516115 0.622093577380982 0.436202865162799 0.491274321196845 0 0.256524909278908 0.252046578561697 8.22486724022139e-05 0 4.68699488368128e-05 4.3482883363649e-05 0.508542155791962 0.999828574652226 0.743293759603627 0.747774613378786 0.00010127433879082 0.000171425347773897 0.000134461168628119 0.00013532517615319 84 3601
3783 470502 3 0.8 80 "PR" "MI" 0.223826717513071 0.466742227779724 0.213638421449492 0.444957924267045 0.227766270943779 0.22266913051566 0.485151982515079 0.467303989864047 0.200391482448426 0.212392557701339 0.424809775541819 0.445232835747183 0.674262118972511 0.472769714426634 0.626422461599258 0.438644956585268 0.366707990838255 0 0.182946441845792 0.182321359396284 5.94758415924002e-05 0 2.75406532367447e-05 2.88667689897911e-05 0.633081764888358 0.999769106792576 0.816837979070417 0.817459668781889 0.000150768431794411 0.000230893207423547 0.000188038430553883 0.000190105052837319 87 3601
3784 138832 4 0.8 80 "PR" "MI" 0.230953899405098 0.484796859290151 0.203288660112011 0.426197981281479 0.224662764503277 0.22344571916823 0.478482690173693 0.470081296443362 0.20372380878317 0.210473423046366 0.431783788836887 0.442313592363802 0.679062383076604 0.477567025404024 0.617485891941546 0.433663517022747 0.515346852093189 0 0.246149604444473 0.255960590040567 9.00969027718549e-05 0 3.70860168427176e-05 4.27911155690599e-05 0.484463271930027 0.999833777514542 0.753681040933374 0.74386412733031 9.97790740125873e-05 0.000166222485457576 0.000132268605310234 0.000132491513553786 89 3601
3785 804950 5 0.8 80 "PR" "MI" 0.229289681481705 0.48181635632795 0.204596051224235 0.429102078184551 0.222464790554188 0.221710837756334 0.473410951612803 0.466192255262457 0.206490460541125 0.212543365484169 0.437138462911225 0.446271798278731 0.673465309792227 0.473596427141472 0.623629877249529 0.437726279905498 0.542859789839719 0 0.266931513745325 0.272370053060727 9.75675849758683e-05 0 0.000100717499647344 6.63233408932303e-05 0.456959039504755 0.999828831494499 0.732835741110191 0.727435099649627 8.36030705503196e-05 0.000171168505501449 0.000132027644836321 0.000128523948753543 87 3601
3786 784504 1 0.9 80 "PR" "MI" 0.234974658790028 0.488624639814379 0.203276173733174 0.422207565842449 0.221589026569706 0.222222349482383 0.473847572004633 0.470162056876835 0.205111313625378 0.20925171656975 0.436621861728546 0.442246435574153 0.678786034842117 0.477428931447773 0.617639203928302 0.433817043383132 0.546034528863932 0 0.291292741774132 0.283867843165832 8.97044049099342e-05 0 4.98986476489787e-05 4.73041879735359e-05 0.453795921658614 0.999830905747023 0.708527329610062 0.71595935732169 7.98450725439759e-05 0.000169094252976969 0.000130029968157715 0.000125495324504627 89 3601
3787 231001 2 0.9 80 "PR" "MI" 0.232208338307219 0.488931534451678 0.200618096489514 0.421915540492663 0.223487465126447 0.223329413119099 0.475042999414952 0.469319886343724 0.205745958082864 0.211091373903322 0.435280779423767 0.443116539165037 0.679025216552765 0.477536621326552 0.6174554284757 0.433678617524494 0.549085278544354 0 0.276687591221763 0.278254558302909 0.000103078103974967 0 4.14550103158601e-05 4.87849517365288e-05 0.450728665414741 0.999648319197292 0.723030193031695 0.721473087728597 8.29779369301905e-05 0.000351680802707871 0.000240760736226645 0.000223569016756786 82 3601
3788 73747 3 0.9 80 "PR" "MI" 0.234326958420018 0.485248028633575 0.205646779708313 0.425559316569179 0.219072844016844 0.220339741796261 0.468719777731829 0.466706753155969 0.207450231118323 0.210654720329982 0.441709342938371 0.445694708351351 0.673739544233123 0.473474511287832 0.623751731156618 0.437745202896363 0.561582396999069 0 0.298499225087911 0.292336643560457 0.000116475135930434 0 6.65613220241597e-05 6.21534459225444e-05 0.438145757841485 0.999746265787375 0.701254125853305 0.707405660615413 0.000155370023515581 0.000253734212624622 0.000180087736760174 0.000195542378208385 89 3601
3789 642850 4 0.9 80 "PR" "MI" 0.237198712856977 0.497185932962126 0.197398723470834 0.413328674657426 0.220516862615555 0.221665621990753 0.470604778373056 0.468062654506161 0.207001613744843 0.210660388845824 0.439736298174487 0.444346347330503 0.679381197463285 0.478481731742512 0.615060726061501 0.432615422689664 0.627674326559283 0 0.287900980650322 0.312105791163985 0.000105179048339823 0 5.19717697805459e-05 5.35172312607343e-05 0.372152792402708 0.999836676793288 0.711924928843274 0.687724048026548 6.77019896689237e-05 0.000163323206712033 0.000122118736624222 0.00011664357820693 86 3601
3790 892 5 0.9 80 "PR" "MI" 0.235842806971588 0.493525476845151 0.199581833399942 0.417113998569669 0.220883202976562 0.221278424888405 0.471752049960525 0.467561378690724 0.206385853433737 0.210813879081828 0.438802266805271 0.444947602108036 0.678004434836555 0.477508810057063 0.616781565915507 0.433734830980363 0.603445917427239 0 0.28289926365218 0.301477615504792 9.82306311273252e-05 0 4.59825233992016e-05 4.90529600700959e-05 0.396376417354374 0.999806787323009 0.716909925925858 0.698335342783638 7.94345872593472e-05 0.000193212676990682 0.000144827898562275 0.000137988751499988 88 3601
3791 846925 1 1 80 "PR" "MI" 0.236523366997481 0.485057765196567 0.207919924259888 0.425932111884494 0.216913203772627 0.216389006412468 0.467567463450355 0.460637614194168 0.20651159463975 0.21260217587214 0.442937698197726 0.452077634396632 0.669825577182576 0.471035717828341 0.627033694771778 0.440377090441382 0.526485661642362 0 0.24035473324707 0.262930328865274 8.74424485752434e-05 0 0.000118487889178527 6.90811341653129e-05 0.473345371780648 0.999833735008318 0.759388754679405 0.736873266631925 8.15241284151631e-05 0.000166264991682155 0.000138024184346039 0.000127323368636067 88 3601
3792 659278 2 1 80 "PR" "MI" 0.234597417583352 0.481296780294368 0.209653703060039 0.429769764580603 0.216006568561028 0.216979906159638 0.464764901383469 0.461465661376215 0.208211163397513 0.212396071279885 0.445678917807673 0.451156583184334 0.667583892304018 0.469157841690974 0.630260937737438 0.442227051065424 0.517054533764264 0 0.266416194717378 0.267687043746371 9.4716790409637e-05 0 5.81275048938968e-05 5.20679786790018e-05 0.482759917593052 0.999827713449078 0.733396139994428 0.732131025235245 9.08318522747872e-05 0.000172286550921791 0.000129537783300087 0.000129863039704589 89 3601
3793 877566 3 1 80 "PR" "MI" 0.230242539479189 0.476939719187143 0.209878414854097 0.434339491343602 0.22016209211404 0.217864202566528 0.470694421843404 0.459669298397366 0.206701486619228 0.214990070492955 0.439609969730417 0.453016717253418 0.668268834159756 0.468918515875319 0.63156997196628 0.442517698908582 0.466828198140462 0 0.230075935407338 0.235523453042754 8.8231435969724e-05 0 4.84052774319635e-05 4.6119981702901e-05 0.532991825689525 0.999837938416024 0.769739723201186 0.764301058089364 9.17447340434935e-05 0.00016206158397558 0.000135936114044057 0.000129368886178908 90 3601
3794 787045 4 1 80 "PR" "MI" 0.226041622795118 0.462812283533236 0.219758107614139 0.448964160048813 0.218598885393615 0.216244491931302 0.469526551493449 0.458256343585439 0.206240006452277 0.214754367270732 0.440633864771321 0.454444435854645 0.660885000120036 0.46323630258906 0.640752481337149 0.448327447532819 0.358838571041509 0 0.206798964171516 0.190347569873319 6.1128797489065e-05 0 3.95382117046885e-05 3.38356774082736e-05 0.640984840215858 0.9998442595771 0.793028662452596 0.809484120112851 0.000115459945144663 0.000155740422899905 0.000132835164183138 0.000134474336421483 88 3601
3795 353311 5 1 80 "PR" "MI" 0.226202360668539 0.473863886603338 0.209102231074525 0.437297582094239 0.218544536213549 0.218540194340433 0.464785865759299 0.459362338614236 0.210643643669583 0.215955804906263 0.445684102809208 0.453312311190539 0.663287091222521 0.465823171983619 0.635701679650372 0.445624068456867 0.497581230132479 0 0.261836291412375 0.255582988219273 0.00011426216651335 0 9.0776205057693e-05 6.87889924143279e-05 0.502208263010776 0.9998227895447 0.737934399560129 0.744211306283468 9.62446902313988e-05 0.000177210455300094 0.000138532822438028 0.000136916504844722 90 3601
3796 834751 1 0 90 "PR" "MI" 0.238339175305303 0.499784180906281 0.19613742111365 0.410966667283094 0.229288844511012 0.229858328160537 0.49443884269935 0.488333205718461 0.193947537845957 0.199594724164518 0.416150606790852 0.423662979276676 0.697486347976851 0.493990344818677 0.589679683124125 0.417132754072956 0.546072883086652 0 0.264149214522829 0.273454782109053 9.25085502111114e-05 0 4.02014548850081e-05 4.48262193391166e-05 0.453759207705822 0.999849821146782 0.735700801836556 0.726389051758792 7.54006573142972e-05 0.000150178853218372 0.000109782185729914 0.000111339912816219 86 3601
3797 672169 2 0 90 "PR" "MI" 0.237545777808563 0.498919501609021 0.196262489725317 0.411782114608825 0.226617024302493 0.229644792996639 0.48771746232273 0.487357770305314 0.197625465502247 0.200230953241646 0.423145736192901 0.424561545709137 0.693807595107695 0.491123223579101 0.59411890846921 0.420050148892269 0.569533648381323 0 0.291985655348843 0.291317648543212 9.52579509298515e-05 0 4.18684181694588e-05 4.64185841834055e-05 0.430278518983503 0.999768294029121 0.70780495671907 0.70847302896369 9.25746842434996e-05 0.000231705970878888 0.000167519513918132 0.000162903908913681 90 3601
3798 300644 3 0 90 "PR" "MI" 0.239663800762864 0.499805960881475 0.19736081847391 0.410957675239863 0.226635839784203 0.229863991847005 0.491284511891922 0.491300535007432 0.194633818994168 0.196986238828495 0.419567629837318 0.420607205829639 0.696163632394072 0.493945234239441 0.588980876296573 0.417239738583085 0.539858306098662 0 0.291252155419888 0.281778347160506 0.000786857384874715 0 9.51208605858507e-05 0.000301988582647208 0.459272661392222 0.999822506424484 0.708523900420204 0.717791013167583 8.21751242416046e-05 0.000177493575516086 0.000128823299321757 0.000128651089263406 90 3601
3799 222170 4 0 90 "PR" "MI" 0.238519708659302 0.500261794110692 0.195883234439859 0.410395531217329 0.227856829271789 0.22953900368923 0.491787042448109 0.488185226376043 0.195189793732165 0.199471393442523 0.419022985859048 0.42376422214207 0.695915541620322 0.493248680750385 0.590544421614547 0.41790069304514 0.568273754296117 0 0.274702171593458 0.285134949134274 9.55361691472925e-05 0 4.23102181937955e-05 4.66586026537893e-05 0.431543413530926 0.999777354561559 0.725092319875038 0.714661686321304 8.72960038093865e-05 0.000222645438441369 0.000163198313310444 0.000156705941768591 87 3601
3800 552000 5 0 90 "PR" "MI" 0.241163040913099 0.509677660974542 0.189819267774881 0.400710867669439 0.227023469687254 0.230218076773312 0.489240240820633 0.489320268902041 0.196694009444657 0.199036683914264 0.421626106644936 0.422607943109692 0.698404587373664 0.495911868230674 0.585549961133802 0.415160027821807 0.628401637258566 0 0.292023354496617 0.31265581496787 0.000104008958590629 0 4.58814246706042e-05 5.09399246860806e-05 0.371419416299138 0.999831055029069 0.707807131694717 0.687171609210733 7.49374837053019e-05 0.000168944970930704 0.000123632383995245 0.000121635896711037 86 3601
3801 503904 1 0.1 90 "PR" "MI" 0.235396367259927 0.497929766967532 0.195295888200377 0.412900202886834 0.230050921365949 0.231118433087459 0.493405399380807 0.488457124496095 0.195582099468608 0.20059408225074 0.417279623735784 0.42356453091805 0.696565721713335 0.493050611138326 0.591472069919725 0.418141223378185 0.532193656184977 0 0.264106541947289 0.267311753662342 9.13714085525429e-05 0 3.9268100071852e-05 4.38783543544047e-05 0.467592258417319 0.999800891560512 0.735713284388809 0.732490363690657 0.000122713989151598 0.000199108439487837 0.000140905563830769 0.000154004292647293 87 3601
3802 325179 2 0.1 90 "PR" "MI" 0.239548312447914 0.499961891611892 0.196907652129174 0.410647325133162 0.225007976660746 0.228568553666177 0.484923284055583 0.486832585377509 0.198607058378292 0.199749449858794 0.425970160153326 0.425091453276539 0.693124842774838 0.490449069523738 0.595264160366261 0.420700139831999 0.596412575900195 0 0.309396144700678 0.307711885360483 9.73093053892606e-05 0 4.33471579091211e-05 4.78537935428249e-05 0.403420007446094 0.999833919502068 0.690444653398506 0.692123841121673 7.01073483214847e-05 0.000166080497931584 0.00011585474290669 0.000116419724300348 86 3601
3803 690618 3 0.1 90 "PR" "MI" 0.236299889858117 0.499883527771774 0.194460302020965 0.410862587352443 0.227270307319913 0.23053503022211 0.487518968010606 0.487745736479626 0.198375507530971 0.20070913729274 0.423195810229814 0.424203345990889 0.69410522740014 0.491471845503636 0.593544946844676 0.419678259737553 0.552547304864139 0 0.288763492877034 0.283635668425629 0.000603331245412774 0 0.000118736146250404 0.000244432892179706 0.446761443458144 0.999822007748431 0.710986629485291 0.715988069005045 8.79204323044839e-05 0.000177992251569374 0.000131141491425525 0.000131829677147013 88 3601
3804 641805 4 0.1 90 "PR" "MI" 0.240437799561777 0.507195320924676 0.191273985552754 0.403114365461954 0.226030308699946 0.229008320313159 0.486831377321207 0.486815265278813 0.197997461626241 0.200235529345742 0.424170785119385 0.425135059938094 0.695476428574882 0.493457382527306 0.589506976524737 0.417640351978079 0.647519010514497 0 0.29888308547287 0.321695839706709 0.000135741253468026 0 5.32538124605316e-05 6.43402836445482e-05 0.352257927975276 0.999783200292905 0.700902039988792 0.678085836249967 8.7320256759363e-05 0.000216799707095162 0.000161620725876736 0.000153983759679865 90 3601
3805 650221 5 0.1 90 "PR" "MI" 0.235218533075799 0.494362303417035 0.198453439306227 0.416513513695594 0.228779178994883 0.229406076292312 0.4919414730909 0.4859820136933 0.195738402081524 0.201319013479499 0.418793350658155 0.42604852080728 0.693403788362993 0.49055554084712 0.595510854867251 0.420670503579783 0.524378372982433 0 0.261022081288005 0.264136050038835 9.37386138847051e-05 0 4.02714993369411e-05 4.51034791873567e-05 0.475449239431306 0.99983748826964 0.738810778675012 0.735696558802325 7.86489723761166e-05 0.000162511730359856 0.000126868537646518 0.000122287679652454 88 3601
3806 410790 1 0.2 90 "PR" "MI" 0.242159046657018 0.510843856428752 0.189510352182042 0.399424068417487 0.224427354337255 0.230501066969738 0.482674069089829 0.490393780361653 0.200097355497335 0.198236377358404 0.428209761593052 0.421392515142006 0.697087467964011 0.494491179785675 0.58784408503778 0.416496480267744 0.65098498878522 0 0.354169349097268 0.342401701507982 0.000115713124831297 0 5.5240884637033e-05 5.83120751179725e-05 0.34883735963255 0.999832523350433 0.645667750908097 0.657428813474965 6.19384573993369e-05 0.000167476649567305 0.000107659109998153 0.000111172941935062 85 3601
3807 39549 2 0.2 90 "PR" "MI" 0.23942257655034 0.492325166976424 0.203783193858533 0.418588286257802 0.226388028270303 0.227402787256087 0.491365718186839 0.48621926782398 0.194045489539285 0.199324956056917 0.419097143895425 0.425810427143423 0.693213392076729 0.489760440050405 0.597153639454735 0.421384278746857 0.521838813460578 0 0.262310695736354 0.266170361799693 9.28363438854356e-05 0 4.00452500491123e-05 4.51814960249021e-05 0.477979680794094 0.999859071005 0.737536668320506 0.733670861843286 8.8669401442592e-05 0.000140928995000329 0.000112590693090746 0.000113594860996262 79 3601
3808 326725 3 0.2 90 "PR" "MI" 0.244168232759416 0.501614661270046 0.199226339824763 0.408969267197907 0.224016238655593 0.227268611277965 0.487874254622655 0.488243292114634 0.195188098044365 0.197399915563724 0.422908769094318 0.423699119966041 0.695453082692974 0.492521461237794 0.591814353432852 0.418585635273001 0.589604988517456 0 0.293204319494709 0.302414011942581 9.99159222098368e-05 0 4.26162505451535e-05 4.89374028039472e-05 0.410226588315972 0.999843215397618 0.706640114740498 0.69742552333698 6.85072443624864e-05 0.000156784602381985 0.000112949514247586 0.000111527317635408 88 3601
3809 687542 4 0.2 90 "PR" "MI" 0.233771322089073 0.49085885174781 0.200313914887095 0.420071385946414 0.22744720879045 0.228183829698654 0.489105988892876 0.483352831287534 0.197038161869495 0.202637806688268 0.421507338355615 0.428747858063602 0.689402360578177 0.487558851542964 0.599989883444858 0.423668064191317 0.511931747839893 0 0.250382762847549 0.256355478534473 9.72579283629173e-05 0 4.01480768642338e-05 4.62474847951885e-05 0.487886379816469 0.999835290138801 0.749450521557115 0.743473331334365 8.46144152749331e-05 0.000164709861199166 0.000126567518471387 0.000124942646366572 86 3601
3810 784361 5 0.2 90 "PR" "MI" 0.237467140225111 0.499618945114969 0.195547375706079 0.411006013885304 0.227380765226665 0.229263864687352 0.488341947610756 0.485945055776607 0.19768187346046 0.201202529849487 0.422410510903083 0.426023567661209 0.694111770139128 0.491129468614229 0.594431779016026 0.419996399221915 0.57511700417608 0 0.291160032759996 0.292591077759985 9.75671768724311e-05 0 4.34692626202557e-05 4.76799305661725e-05 0.424670613908887 0.99979578865583 0.708649827583943 0.707206569152773 0.000114814738160457 0.000204211344170181 0.000146670393441124 0.000154673156676155 88 3601
3811 606372 1 0.3 90 "PR" "MI" 0.229946253032692 0.478255749909639 0.208632801078059 0.433173556899773 0.22945560315025 0.227468078706483 0.493050139216327 0.481227359837017 0.195259704404966 0.203929609757492 0.417451346561204 0.430976524611957 0.686869934889425 0.48385819884454 0.607822115240517 0.427536583109224 0.394012634613403 0 0.221029303092242 0.205292478134332 6.34373078128379e-05 0 3.32476076524003e-05 3.22786716736641e-05 0.6058196832742 0.999828294860969 0.778798984897784 0.794537163638467 0.000104244804583844 0.000171705139030661 0.000138464402321905 0.000138079555527549 90 3601
3812 287987 2 0.3 90 "PR" "MI" 0.241199552587915 0.505214868459051 0.193565489211927 0.40521814973707 0.22685746394532 0.229073274339735 0.488978719268428 0.48712230292285 0.196682431027383 0.200000553667848 0.421622175362028 0.424870288280952 0.69713029087297 0.493614988783568 0.590248473907157 0.417402716735978 0.622233288413287 0 0.287243752537199 0.309150813007121 0.000127528828842982 0 4.60336627264124e-05 5.91416303116106e-05 0.377569625713601 0.999824894208329 0.71257795405688 0.69066544809814 6.95570442692792e-05 0.00017510579167136 0.000132259743195029 0.000124597264426677 89 3601
3813 539965 3 0.3 90 "PR" "MI" 0.227672343497657 0.476422513599728 0.208374051479768 0.435073200124811 0.230727034837266 0.226999776302854 0.494292808562563 0.478389064888314 0.195231457495996 0.206138801942637 0.41605385731685 0.433889634266189 0.685399154637776 0.482694254388013 0.609744310918402 0.428696951933634 0.387063920397062 0 0.198962981724166 0.19469835053017 7.46195295955883e-05 0 3.00817939362859e-05 3.47945252390876e-05 0.612752426836853 0.999838552313594 0.800869271923283 0.80513072620934 0.000109033236489706 0.000161447686406019 0.000137664558614792 0.000136128735251294 84 3601
3814 743768 4 0.3 90 "PR" "MI" 0.232828131496074 0.491869769231128 0.198514688407529 0.418984031643201 0.229428491834253 0.228634018992087 0.492322426857939 0.482364194252784 0.196064953851379 0.203965371933847 0.418375902062371 0.429795720531624 0.690890642322415 0.488628793418416 0.598545014192754 0.422623411505177 0.531625993934998 0 0.220731930434491 0.252165862979926 9.41731026421116e-05 0 3.33220026722876e-05 4.27559571523043e-05 0.468202634605591 0.999843691323197 0.77910751473472 0.747671348363894 7.71983567686512e-05 0.000156308676803474 0.000127232828116207 0.00012003269902713 92 3601
3815 292117 5 0.3 90 "PR" "MI" 0.234465468333115 0.491754796378169 0.199989870028447 0.419124337092275 0.227693787729731 0.228173908285292 0.488185192107374 0.482519775896282 0.197966326531478 0.203311393587213 0.422328243784153 0.429568571255178 0.690333164348138 0.487255608492173 0.601267590147138 0.423917113286435 0.529346945428162 0 0.265246789532273 0.267283543408873 8.54242832232402e-05 0 3.64279106196113e-05 4.10258648968232e-05 0.470482487072304 0.999835076260129 0.734588821370232 0.73254979447597 8.51432163103385e-05 0.000164923739871463 0.000127961186875867 0.000125636250260141 88 3601
3816 297740 1 0.4 90 "PR" "MI" 0.235225010498743 0.487694036442533 0.204405961871653 0.423347578442306 0.226993519993909 0.225439069706936 0.488803378431654 0.47823621860244 0.196766269862633 0.204779222318176 0.421647333785582 0.433998046028781 0.687657600199588 0.484689225489675 0.605951454052462 0.426565158586276 0.498028917185622 0 0.222355807208646 0.243178880922468 7.37913560104507e-05 0 3.11533337006797e-05 3.54432157010449e-05 0.501813571125374 0.999852046178164 0.777490455610213 0.756668001128692 8.37203329937353e-05 0.000147953821836068 0.000122583847440788 0.000117674733138973 88 3601
3817 771372 2 0.4 90 "PR" "MI" 0.230868865584873 0.479229243073442 0.20849488303855 0.432086859862382 0.228367906313369 0.226600113886526 0.490485653726069 0.479528140098962 0.196409288955353 0.20464960243379 0.419833391801155 0.432690225758677 0.685836885784768 0.482748036981487 0.609553774427693 0.428552175291982 0.43135438368878 0 0.230936956379953 0.22162576169333 8.65898374522812e-05 0 4.08401839777398e-05 4.26669655169242e-05 0.56844980379986 0.999832196553375 0.768888229770157 0.778194680759303 0.000109222673907124 0.000167803446625325 0.000133973665911704 0.000136890581849998 87 3601
3818 536749 3 0.4 90 "PR" "MI" 0.233195618232513 0.492439689213926 0.198454048724544 0.418471053730895 0.229336451134572 0.229104604360035 0.490672205574101 0.483173030680137 0.197238349009168 0.203582169643908 0.419895436773525 0.428931390369071 0.69163667372712 0.488531343138551 0.59927456737762 0.422676676587937 0.512009313415778 0 0.259018700951163 0.258318515326437 9.6180355694012e-05 0 3.98541299250134e-05 4.5608754319093e-05 0.487776146582656 0.99973558094198 0.740736807712155 0.741440472927514 0.000118359645871827 0.000264419058019956 0.000204637206756696 0.000195402991730184 90 3601
3819 151971 4 0.4 90 "PR" "MI" 0.238212847187123 0.498635354701888 0.196988940489524 0.411924468086806 0.224028330590448 0.226898152778819 0.481536070396199 0.481887013139077 0.200721674604883 0.202759659027301 0.429345251858895 0.430165094339797 0.689139330556389 0.487258583080584 0.600470274121708 0.423913589253323 0.601915785924641 0 0.297186835158312 0.305404173430264 0.000102269775667616 0 4.39947888811427e-05 4.97500970119903e-05 0.397855863160734 0.999685931215541 0.702549218365505 0.694327818584674 0.000126081138957025 0.000314068784458904 0.000219951687301928 0.000218257888049881 90 3601
3820 551352 5 0.4 90 "PR" "MI" 0.235860454047264 0.496546077961738 0.196974443281308 0.414186161213398 0.227785340328895 0.228078378257299 0.488411900369033 0.482126308081315 0.19785952171671 0.203631694142677 0.422075601674878 0.429993345114709 0.691724172633458 0.488806815879435 0.598465659140694 0.422318605546354 0.563791115718287 0 0.258757547276393 0.277254435835006 0.000111628390460911 0 4.03322123912583e-05 5.12996762783732e-05 0.43601568812236 0.99984361825369 0.741079219037685 0.722574391398495 8.15677688920029e-05 0.000156381746310384 0.000122901473530701 0.000119873090220913 87 3601
3821 673663 1 0.5 90 "PR" "MI" 0.237168826846542 0.504553033718966 0.190899099245741 0.405760130872716 0.223627216952043 0.228541360215827 0.47621665179689 0.481915111731874 0.205043230198377 0.204139442187565 0.434532342822152 0.430054758811479 0.689337404014412 0.487331926910746 0.600081771631684 0.423690415182786 0.651648918844204 0 0.343853403081037 0.337288082337362 0.000105222031496982 0 5.10443971498697e-05 5.29774152488158e-05 0.348185271130176 0.999849611527458 0.655993066544833 0.662555203431912 6.0587994122527e-05 0.000150388472541938 0.000102485976979917 0.000103736815477503 88 3601
3822 505856 2 0.5 90 "PR" "MI" 0.234317373150497 0.494876610472489 0.197134703994778 0.415780461579614 0.225369399006901 0.226831542140838 0.480766110039936 0.478122110493203 0.202570489672607 0.206119044664647 0.430090856968391 0.433974377403993 0.686518314298235 0.484427325054289 0.605824238332032 0.426787009920924 0.583095048119419 0 0.289031151111257 0.294095792750071 0.000105926127740104 0 4.28970375557001e-05 5.02496462370925e-05 0.4167351670378 0.999846271121053 0.710810932598342 0.705743626864268 6.38587150408506e-05 0.000153728878947452 0.000115019252844776 0.000110330739424168 86 3601
3823 871467 3 0.5 90 "PR" "MI" 0.233249579977567 0.492663737748379 0.19828895446107 0.418169248883573 0.227883120824257 0.227322615800805 0.486498597254421 0.479115980348722 0.199515302303211 0.205690805826721 0.423925206670228 0.433058795760204 0.688455316602629 0.485865488434801 0.603495062591002 0.425290853349227 0.540133211001591 0 0.258298140993396 0.268028732030731 0.000107272440441658 0 4.61910755560475e-05 5.1544290994654e-05 0.459670898955667 0.999832248082845 0.741526035328916 0.731791331631372 8.86176023003866e-05 0.000167751917155432 0.000129632602131676 0.000128392046901726 87 3601
3824 248037 4 0.5 90 "PR" "MI" 0.234619655199259 0.484197774739106 0.207122576084038 0.426873425683504 0.227200558210139 0.225921661427964 0.49032631786048 0.480576204548117 0.195585771438198 0.203097863479913 0.420022934245944 0.431604642745 0.687741874837362 0.484756506608779 0.605806211002149 0.426456195011437 0.484462535542506 0 0.246505967923806 0.246289398944107 7.94519141782715e-05 0 3.531028155701e-05 3.87112777249857e-05 0.515364515890487 0.999822757482648 0.753324932274763 0.753537497901657 9.34966528288552e-05 0.000177242517352335 0.000133789519873923 0.000134391876510462 87 3601
3825 545996 5 0.5 90 "PR" "MI" 0.232239848812717 0.478352624210513 0.210502288800363 0.432990776480459 0.22844340747391 0.224102024149335 0.49237097970595 0.475361043991127 0.194802845751358 0.206203869762701 0.417878289632864 0.436989123964668 0.684785280435962 0.481700310242478 0.611509004314422 0.429629770003428 0.431078031129473 0 0.18606522864015 0.207260410229428 8.86181653909966e-05 0 3.0854858512715e-05 4.0186476039276e-05 0.568729980796889 0.99984977021911 0.81377391707995 0.792571704953561 0.000103369908246909 0.000150229780890229 0.000129999421387031 0.000127698340971787 87 3601
3826 272589 1 0.6 90 "PR" "MI" 0.2349253845172 0.492436053501369 0.199768875159957 0.418247398429359 0.224855099539256 0.226764824729142 0.480425175137864 0.479323873914876 0.202189739038121 0.204922837708898 0.430135350574543 0.43276117798287 0.686545308785599 0.483892804628031 0.606881451906976 0.427225751039842 0.576140214910613 0 0.307322675213468 0.298245858156307 0.000115379025959978 0 5.41899738665796e-05 5.72985258903378e-05 0.423674968129029 0.99984431173339 0.692511993640175 0.701585321359599 6.94379343974503e-05 0.000155688266610106 0.000111141172490493 0.000111521958203676 81 3601
3827 858614 2 0.6 90 "PR" "MI" 0.232957932790088 0.493849915811649 0.19695521219665 0.416968914790806 0.228157091391538 0.228875625945136 0.486208235262713 0.481505000230176 0.199985940057341 0.204912035617374 0.424072742845242 0.430650073755344 0.689990650126762 0.486941070432208 0.601853187871366 0.42415605481793 0.535211687300671 0 0.272028402109455 0.270617337183302 9.92117682865721e-05 0 4.290768773421e-05 4.76706645573468e-05 0.464604011451633 0.999848733589092 0.727812454801615 0.729217649475351 8.5089479409596e-05 0.000151266410908227 0.000116235401196278 0.000117342676788806 84 3601
3828 839284 3 0.6 90 "PR" "MI" 0.232336129826175 0.489488080698996 0.200540020667489 0.421480183746935 0.228019098207904 0.226677790693933 0.487463666363122 0.477573511941435 0.198828344411578 0.206556127914582 0.422987154761718 0.434697479433076 0.687033018728012 0.484550630466955 0.605924492993649 0.426695107364897 0.515069971927204 0 0.225555005370144 0.248453782751037 0.00115302648822147 0 0.00028425685565945 0.000483346617723196 0.483671817057342 0.999582016844138 0.77397223982564 0.750826306579889 0.000105184527232243 0.000417983155861864 0.000188497948557052 0.000236564051350996 87 3601
3829 285817 4 0.6 90 "PR" "MI" 0.230576217667972 0.480105707348015 0.207262674530876 0.430998864277396 0.224023253577479 0.224444959751073 0.479456620707798 0.474469971427046 0.202403897841759 0.207337427086777 0.431000521609426 0.437775184926028 0.679044430996524 0.477805274885809 0.617003999459413 0.433474542298592 0.488151534388061 0 0.274351423654231 0.256304343274563 8.07252953962808e-05 0 4.53237739962801e-05 4.23698366868129e-05 0.511680884253023 0.999840431786203 0.725480608285239 0.743530594171617 8.6856063519604e-05 0.000159568213796852 0.000122644286533521 0.000122692717132884 89 3601
3830 289817 5 0.6 90 "PR" "MI" 0.232947750380553 0.485864867639106 0.20409203172071 0.425147402176712 0.225609476550796 0.225951030847037 0.483193937385883 0.477675520127167 0.20046692766867 0.205734100452649 0.427281247313003 0.4345198272218 0.684508257778386 0.482038411534706 0.61029305984203 0.429200505906694 0.504972966655389 0 0.264317385302419 0.258929461083672 9.80656622198658e-05 0 4.03424825970549e-05 4.66580726222378e-05 0.494833531307418 0.999817906476177 0.735513016147873 0.740888689481566 9.54363749727291e-05 0.00018209352382328 0.000129256067110724 0.000135191362139872 89 3601
3831 794381 1 0.7 90 "PR" "MI" 0.230925880576464 0.48262639848476 0.205330472299256 0.428545531521581 0.228070612681277 0.224216615657784 0.487382560861516 0.472076246353978 0.198819403637822 0.209357252749653 0.422807582035369 0.440295689715018 0.683213108915526 0.480438603649413 0.613507128686731 0.430819877375966 0.471512677494843 0 0.204107659041267 0.226316947936348 8.8557915441218e-05 0 3.28726342961416e-05 4.07121447145242e-05 0.528309835392075 0.99983075238809 0.795721042687445 0.773510347563751 8.89291976412239e-05 0.000169247611910132 0.000138425636991973 0.000131992355186032 86 3601
3832 18530 2 0.7 90 "PR" "MI" 0.239053436773949 0.503359671388291 0.193566294559116 0.407099465501785 0.224503881126052 0.226397073061595 0.480480087867769 0.479051788054902 0.201845149494291 0.204863746938817 0.429969556440485 0.433102565959763 0.689954390961596 0.487455853532305 0.600275190992223 0.423574592693887 0.62282128573813 0 0.292396851869334 0.310959459072734 0.000381495008763565 0 9.5179997768396e-05 0.00016291425373305 0.376649444246854 0.999565745151674 0.70729420231059 0.688614642089649 0.000147775006251854 0.000434254848325962 0.00021376582230773 0.000262984583883963 86 3601
3833 97204 3 0.7 90 "PR" "MI" 0.224972354716835 0.469009124546323 0.212646387882297 0.442626460542083 0.227696488293325 0.223877116896424 0.486435097844147 0.470889980669 0.199396091866786 0.210160008025767 0.423843599814881 0.441520915182416 0.676545959906584 0.475134572986618 0.622202487774851 0.436323815329692 0.371471623411956 0 0.194340214956641 0.188030332893682 5.77005597673194e-05 0 2.64809464461921e-05 2.79807458057103e-05 0.628353694011006 0.9998307968571 0.805493528174686 0.811799613382909 0.000116982017270593 0.000169203142900332 0.000139775922226145 0.000142072977603437 88 3601
3834 665245 4 0.7 90 "PR" "MI" 0.22951854154016 0.477189370082216 0.209017233171314 0.43415749801263 0.227535745024409 0.225202281766637 0.486997863046255 0.475322321814285 0.198726654758013 0.207254374185158 0.423253450426535 0.436969296821502 0.682256568331206 0.479592946049646 0.614998262114485 0.431716513410228 0.42259828045477 0 0.233793922094016 0.219409171211047 7.18081369248789e-05 0 3.34042575227928e-05 3.51960275779744e-05 0.57721723979551 0.999826217066509 0.766034048556789 0.78041402347508 0.000112671612795237 0.000173782933491002 0.000138625091672464 0.000141609286295551 87 3601
3835 682909 5 0.7 90 "PR" "MI" 0.236204263620305 0.496989952679123 0.196653872170406 0.413555152140033 0.22357361333695 0.224998886121291 0.477397257107847 0.474823905273875 0.203980744268999 0.20751708988733 0.433286730286847 0.437374087792641 0.684776763078546 0.482922935535829 0.608151706326735 0.42822958731613 0.619982356707282 0 0.281614608115354 0.305724981008313 0.00011384446817143 0 4.23802227252512e-05 5.30704126151577e-05 0.379828548716619 0.999807032922091 0.718204345402589 0.694087302964059 7.52501079279751e-05 0.000192967077909015 0.000138666259331182 0.000134645615013367 89 3601
3836 252248 1 0.8 90 "PR" "MI" 0.234509273196361 0.486279181436514 0.20500884008233 0.424611885774226 0.221804166982364 0.221779358665508 0.475011485019672 0.469378056094399 0.204221703035705 0.209509406815258 0.435258143303515 0.442922482565348 0.678092798844233 0.476750421187517 0.618739949933293 0.434411822548718 0.537303534558783 0 0.271294888186375 0.274097731564033 8.71198483367398e-05 0 4.15281864190723e-05 4.36379435677928e-05 0.462530800493357 0.999837691194246 0.728544386562537 0.725739320139632 7.85450995237586e-05 0.000162308805753636 0.000119197064669239 0.000119310352766527 85 3601
3837 80480 2 0.8 90 "PR" "MI" 0.228534122764824 0.470830736815583 0.214204789955035 0.440637953080222 0.225457029142163 0.221296785772659 0.482864035774629 0.467483391276 0.20054597885361 0.210887373078431 0.427506612818328 0.444997554322371 0.675287937679647 0.473442640336587 0.625638141887076 0.43801280549095 0.414479131124217 0 0.201718450996735 0.206504336613591 6.17421304918071e-05 0 2.84533161050925e-05 3.02386724379494e-05 0.585357808332676 0.999838501377222 0.798120652379122 0.793333833027545 0.000101318412615134 0.000161498622777553 0.000132443308037627 0.000131591686425829 87 3601
3838 68648 3 0.8 90 "PR" "MI" 0.225666128720708 0.463690312737623 0.218395883696314 0.448031251853503 0.224246220360376 0.220583569892228 0.480524890636043 0.466076386342849 0.20143933630265 0.211510431999583 0.429586000745848 0.446394545806068 0.670495918973312 0.469734735073428 0.631345651998547 0.441717268335133 0.354931358873725 0 0.197043046432266 0.184433475967066 7.21367239109511e-05 0 3.74243137143114e-05 3.66221040554978e-05 0.644860527868124 0.999794359052944 0.802754344787681 0.815361046602077 0.000135976534239815 0.000205640947056483 0.00016518446633881 0.000168855326801022 88 3601
3839 772938 4 0.8 90 "PR" "MI" 0.236623859280576 0.485011656842092 0.208059525497612 0.425949439178524 0.222122149963593 0.220736919589573 0.479568005385782 0.470336714627448 0.200532372486403 0.207693499244485 0.430824982707005 0.442010770570376 0.679482928833742 0.478192757226035 0.6162853972285 0.43304957825035 0.531397711079371 0 0.239693704407552 0.262648511875222 9.4058350105293e-05 0 3.65109228448532e-05 4.4566423470311e-05 0.468391056445771 0.99961880983218 0.760052193156239 0.737070692816319 0.000117174124752636 0.000381190167820466 0.000217591513363696 0.000236228884989471 90 3601
3840 556340 5 0.8 90 "PR" "MI" 0.238477897703202 0.498470399075229 0.197310953065849 0.411947073395 0.220832316679197 0.224123380459513 0.472747155108402 0.474774685499335 0.205493508265377 0.206698310659271 0.437797530319408 0.437401413080614 0.683433594841913 0.481895233055519 0.609502771990497 0.429158069507205 0.639548380710178 0 0.312450880364027 0.324741430633497 0.000122929683713699 0 4.46438719717698e-05 5.73633601790728e-05 0.360263933653278 0.999837121356028 0.687388739190197 0.675087889783062 6.47559528304795e-05 0.000162878643971692 0.000115736573803452 0.000113316223261637 89 3601
3841 324218 1 0.9 90 "PR" "MI" 0.233711448726279 0.485209169951753 0.205231614726029 0.425713401072385 0.222153224389408 0.222915896521727 0.475104090327601 0.471406463192213 0.204633188248506 0.208699717978057 0.435601772742417 0.440884056261228 0.678780569637413 0.477126716076346 0.618564520952592 0.43418849180045 0.535148211089576 0 0.283240983486926 0.276927472150724 0.000103839407609321 0 4.95657116757412e-05 5.19629461959479e-05 0.464665370456165 0.999821181118177 0.716581380942481 0.722891486149421 8.2579046648884e-05 0.000178818881823443 0.000128069858917258 0.000129078753659438 91 3601
3842 757481 2 0.9 90 "PR" "MI" 0.222258599552301 0.458422299073837 0.220254963246329 0.453578725459486 0.225618166843828 0.219805083195501 0.481371923659586 0.461995528904653 0.201984256016312 0.214639844520365 0.428835264459882 0.45059054830638 0.667681849591631 0.466894512500091 0.636879063783005 0.444724226174409 0.292273921455377 0 0.163219958711108 0.151239917101643 4.86439255585598e-05 0 2.4836529268982e-05 2.44047320220813e-05 0.707537059422298 0.999811600901651 0.836593785250449 0.848572182394303 0.000140375196766947 0.000188399098348525 0.000161419509174789 0.000163495772031895 91 3601
3843 666596 3 0.9 90 "PR" "MI" 0.233752972074887 0.495446744887546 0.196118639518035 0.415078301836098 0.22066712560052 0.222525854866914 0.469141099288303 0.467705105040898 0.208810939607732 0.21184771170826 0.441560106280871 0.444658508753545 0.676945952542322 0.477199540585226 0.616777290834028 0.434010232254122 0.634550087198631 0 0.283464995627094 0.31137941214494 0.000104200945390254 0 4.1940067918622e-05 4.96158198774502e-05 0.365285293655618 0.999853166349916 0.716383330907825 0.688466048585786 6.04182003606709e-05 0.000146833650084481 0.000109733397162037 0.000104923449397064 91 3601
3844 695894 4 0.9 90 "PR" "MI" 0.221939837913292 0.459588245070137 0.218699116833788 0.452306625191486 0.224294050542304 0.219883157383149 0.477579550996282 0.461602457814131 0.204210072445067 0.215074179365565 0.432693332902609 0.450964113066864 0.666117045838745 0.4659559052158 0.63798336864442 0.44563918637813 0.322997681288301 0 0.189953321228031 0.170481151932754 5.11927651476395e-05 0 2.82336105066535e-05 2.64020429673373e-05 0.676804724982324 0.999761347238505 0.809817218392328 0.829296931645224 0.000146400964227953 0.000238652761495261 0.000201226769134492 0.000195514379055277 90 3601
3845 850483 5 0.9 90 "PR" "MI" 0.229212115334806 0.471765135820903 0.213869187756107 0.439740216373405 0.222687859346285 0.220273630671615 0.477222852038158 0.465741786089524 0.20303237509717 0.211509774890985 0.43294538093161 0.446741481649322 0.672173605352707 0.471290251941577 0.628411337744262 0.440111204592825 0.403704004585247 0 0.219810693805864 0.209642031056381 7.17593084266114e-05 0 3.34734681455518e-05 3.54298671404826e-05 0.596127076349626 0.99984691592703 0.78002899859538 0.790197120040757 9.7159756700149e-05 0.000153084072969779 0.000126834130610572 0.000125419035721472 86 3601
3846 251922 1 1 90 "PR" "MI" 0.234934655344376 0.483596796451219 0.207814540371551 0.427391889250299 0.217845428222885 0.218587240438504 0.468017886130806 0.464177529707933 0.206847113444675 0.211367659539333 0.442211659468667 0.448309636837629 0.671367324005764 0.471862361060497 0.626029313355559 0.439380402840812 0.525019929373199 0 0.270496809978966 0.271192201676408 9.31647426065597e-05 0 4.45902612173201e-05 4.70125958332443e-05 0.474801011024977 0.999837773751046 0.7293326599552 0.728636997188614 8.58948592175012e-05 0.000162226248953735 0.000125939804616851 0.000123788539144368 86 3601
3847 449111 2 1 90 "PR" "MI" 0.240315259430065 0.500011119682016 0.197481424119319 0.410428022122227 0.214958804784943 0.218454598876388 0.460895793958574 0.463499005736036 0.21076798197226 0.21185673435776 0.44953484765034 0.448920552947912 0.673728663091396 0.474761267388211 0.620106140449339 0.436341823455852 0.646663924333499 0 0.305610134456604 0.328310932629796 0.000128496063488169 0 5.93813068017796e-05 6.48005502086045e-05 0.353142017076154 0.999824992922633 0.69420158608974 0.671503001737972 6.55625268590666e-05 0.000175007077366841 0.000128898146854064 0.00012126508202338 89 3601
3848 660456 3 1 90 "PR" "MI" 0.225150214190757 0.461427455164344 0.220043268205457 0.450370373574153 0.220633374900482 0.217049536181507 0.472668936651672 0.458893118762141 0.205155000668474 0.214864706652733 0.437414420358504 0.453728931229289 0.662833125272746 0.464039032001978 0.640062975526664 0.447478941415519 0.359520270469997 0 0.196223622258719 0.186408571777684 9.03138730761533e-05 0 3.54885474370857e-05 4.23078567100096e-05 0.640271619557134 0.999815848242324 0.803587751107589 0.813397670228857 0.000117796099792748 0.000184151757675765 0.000153138086255736 0.000151450136748635 85 3601
3849 807919 4 1 90 "PR" "MI" 0.23322205843859 0.479088781865556 0.210702998213104 0.43205925522616 0.216605777699177 0.216952142914199 0.465303998478115 0.460763855167195 0.208184332141666 0.21295061822254 0.445195113447148 0.45176161231533 0.666779979051966 0.468309646131412 0.63183794857731 0.443091029650389 0.490996389742949 0 0.262081159988658 0.256519932136185 7.44792374923595e-05 0 4.07246979406625e-05 3.92271588168332e-05 0.508808478135758 0.99977235782409 0.737712471683184 0.743270686900653 0.000120652883800887 0.000227642175910321 0.000165643630216935 0.000170153804345451 89 3601
3850 549373 5 1 90 "PR" "MI" 0.223550866957931 0.460521609274954 0.219523027038974 0.45139309900308 0.221645091187639 0.216638469540606 0.473581367363436 0.456186537674391 0.205292524810919 0.21706482518894 0.436471367954424 0.456497094179915 0.661834427686176 0.463097024291038 0.641880377038833 0.448472063924793 0.33496451370847 0 0.172292386297572 0.169592339002292 5.83141849631551e-05 0 2.82336106083685e-05 2.89478355042749e-05 0.664866039722444 0.999834417714178 0.827538249433932 0.830239534665485 0.000111132384123005 0.000165582285822013 0.000141130657887434 0.000139178496717905 87 3601
3851 32148 1 0 0 "IP" "MI" 0.238322295663736 0.497770528220244 0.197904238412345 0.413055317430949 0.229336203785111 0.228204634258926 0.496196579179198 0.485417393743852 0.192630590387345 0.200828477442276 0.414543808381159 0.426714135683973 0.695863133707774 0.492936935977748 0.591363306241967 0.418307941428706 0.532065286112711 0 0.214031120877462 0.252324827009827 0.000142440186692399 0 6.72152372703583e-05 7.08050776710321e-05 0.467673632191871 0.999745099304624 0.78569000449903 0.747410288589408 0.000118641508726023 0.000254900695375958 0.000211659386237634 0.000194079323093445 90 3601
3852 807422 2 0 0 "IP" "MI" 0.237315892262521 0.493101229280083 0.201339481876328 0.417892693235715 0.227525065098249 0.229288832108592 0.492870719033076 0.489022890101783 0.193802448299343 0.198495988938444 0.41755310222824 0.4229570196753 0.694129789469362 0.491407658123125 0.593637919114115 0.419737172818366 0.492324235014322 0 0.26229145901667 0.254853419227446 0.000134276449536923 0 7.1400744773639e-05 6.94636008086834e-05 0.507262178768147 0.999272473536645 0.737169578262566 0.744588600309646 0.000279309767994035 0.000727526463355532 0.000467561975990447 0.000488516862099432 87 3601
3853 62130 3 0 0 "IP" "MI" 0.238868214311562 0.497777607901238 0.198315739326621 0.412877898931427 0.226174793805012 0.228888106129709 0.487942896193345 0.487305753249543 0.196971054103756 0.199664202258445 0.422814909216767 0.424636223168133 0.693931114246283 0.490881107724209 0.594950995688822 0.420244550786206 0.578109623067818 0 0.292303123287949 0.295114171721442 0.000203287438760565 0 0.000123685272817714 0.000110665804650958 0.421577760877896 0.999656664710823 0.707332829863619 0.704546223520929 0.000109328615525474 0.000343335289176699 0.000240361575614796 0.00022893895297849 85 3601
3854 523091 4 0 0 "IP" "MI" 0.243919827611448 0.505695877956016 0.195390778417972 0.404725748990632 0.22396617983782 0.22844613624835 0.485404457428037 0.489055742921076 0.197201891284274 0.197643621343129 0.425356517750254 0.422803017977478 0.696332143697619 0.49330181747138 0.590236291045375 0.417716250490324 0.622716493066513 0 0.318831653281972 0.322116452120261 0.00016432657508171 0 0.000111882071126924 9.41038335760476e-05 0.37699391618599 0.999655743476806 0.680800881187473 0.677550774447558 0.000125264172415682 0.000344256523194114 0.00025558345942878 0.000238669598604873 85 3601
3855 182609 5 0 0 "IP" "MI" 0.23564561768215 0.494689191468741 0.198404609605192 0.416138227121195 0.228041210634537 0.22830160961877 0.49146481333834 0.48454919235942 0.195478671847001 0.201630560219317 0.419076447136521 0.427524715743645 0.691988437935458 0.490001701890157 0.59551384167151 0.421158320665941 0.532386186115462 0 0.246751597259212 0.262549902997049 0.000149134330826172 0 9.28293752253778e-05 8.13694347756923e-05 0.467327998321888 0.999729687180186 0.752932994791656 0.737159630086184 0.000136681231823112 0.000270312819813941 0.000222578573906302 0.000209097481990674 89 3601
3856 161513 1 0.1 0 "IP" "MI" 0.246308456192631 0.511819092496648 0.191907418298234 0.398419760616486 0.224377247842758 0.22674863196212 0.486654267712592 0.485094556487631 0.196605843510855 0.199798920209446 0.424248742976182 0.426983952842172 0.697434335997509 0.494505004068692 0.588312182018535 0.416572777416705 0.669337278338305 0 0.263116171758057 0.321136679536733 0.000191231073150578 0 9.9388722349498e-05 9.96319577784987e-05 0.33036904106186 0.999650596021659 0.736509720513966 0.678525480017582 0.000102449526684739 0.0003494039783408 0.000274719005627687 0.000238208487905986 90 3601
3857 38034 2 0.1 0 "IP" "MI" 0.231577608958321 0.485465478009062 0.203327681307939 0.425646065250364 0.229156581905732 0.227786323837437 0.491066432985804 0.480919261717365 0.196722593386832 0.204485038551711 0.419390785100842 0.431244190292557 0.688520514701489 0.485545731452947 0.604535313246483 0.425712538418238 0.478373174614047 0 0.234043941021715 0.238362286100365 0.000110400968110675 0 7.63587971198161e-05 6.24019389963016e-05 0.521359027328225 0.999397636251948 0.765366016469488 0.761151985562013 0.000157397089617557 0.000602363748051796 0.000513683711677033 0.000423326398625772 88 3601
3858 274659 3 0.1 0 "IP" "MI" 0.242277920987788 0.504659430266102 0.195005656694684 0.405714701269419 0.224991478747782 0.228120060238526 0.486917401335555 0.487564569326959 0.196841524290622 0.198764053845368 0.423818182008011 0.424374370816565 0.695389459974096 0.492971921248783 0.590611234830673 0.418048900636209 0.626066794933531 0 0.306190438831803 0.318038109172597 0.000199488965685553 0 0.000109226327144982 0.000105165261208669 0.373613255857708 0.999654744671025 0.693434646846016 0.681615700128294 0.000120460243075468 0.000345255328975334 0.000265687995035185 0.000241025437900002 87 3601
3859 174579 4 0.1 0 "IP" "MI" 0.239681496851584 0.501658745631101 0.195510799993449 0.408846388947732 0.224485853424219 0.227155903496007 0.483515529656882 0.482829553615338 0.199396868733804 0.20213524719599 0.427385676530385 0.429182648870648 0.691323253771811 0.489210627966879 0.597042915923242 0.421938055732503 0.612133208256511 0 0.292953199554454 0.307950812941216 0.000184513066005387 0 8.47407130035534e-05 9.16531113235079e-05 0.387567139794263 0.999676059706387 0.706732470730989 0.69173680383209 0.000115138883221226 0.000323940293613042 0.000229589001553464 0.000220730115370619 87 3601
3860 841712 5 0.1 0 "IP" "MI" 0.238932812714145 0.499369703394405 0.196942909892213 0.411316621233745 0.224539322084589 0.227343528715044 0.48296798496431 0.482976392438596 0.199905228398507 0.202138273471239 0.427856298365937 0.429002789141892 0.690815663513778 0.488316060946421 0.598986411761958 0.422855879920947 0.574137232451354 0 0.302259398051165 0.29755700122993 0.000380646964198972 0 0.00010950621623665 0.000167357860379204 0.425367103058942 0.999715141930418 0.697439353670409 0.702080024427568 0.00011501752550549 0.000284858069582454 0.000191742062189142 0.000195616482122982 87 3601
3861 774178 1 0.2 0 "IP" "MI" 0.231176375687862 0.482444762683564 0.205687004562446 0.428763106488054 0.22693203017364 0.225011391727113 0.486650706858512 0.475309742016971 0.198694991984346 0.207065243091459 0.423966037715819 0.436956361726446 0.683119797588614 0.481226524705595 0.611447239638251 0.4301517737052 0.472229485551769 0 0.227735569441892 0.23483079730383 0.000132004170473013 0 6.96108374949904e-05 6.76040550834218e-05 0.527472716294929 0.999665550112603 0.771940943874771 0.764850767295338 0.00016579398282962 0.000334449887396736 0.000253875845841572 0.000250831345748648 90 3601
3862 651458 2 0.2 0 "IP" "MI" 0.238432605341308 0.494853218076025 0.200732794887545 0.415947934174925 0.224456674530783 0.225811853085813 0.484343955711086 0.480484144180236 0.198512014215559 0.203043661180804 0.426162999749256 0.431622048541879 0.688701132957904 0.486363738187002 0.602288470283908 0.424784548788293 0.557704878868219 0 0.27007180131413 0.281254517943635 0.00019510212570259 0 0.00015376841842512 0.000117834874525925 0.441975462812899 0.999686289830266 0.729538753565376 0.718404880000397 0.000124556193179821 0.000313710169733789 0.000235676702068324 0.000222767181442431 88 3601
3863 841785 3 0.2 0 "IP" "MI" 0.240962375769753 0.50410421134672 0.194348110960704 0.406352524053804 0.223432901614468 0.227944674167792 0.480668178448302 0.484508892587676 0.200864941693563 0.201282240790502 0.429994158123845 0.427468247084715 0.692339951552013 0.489658579036717 0.596495293444769 0.42138064594273 0.614656882229902 0 0.317786033240136 0.317810027963683 0.000240397463195103 0 0.000168510054919532 0.000138857297741062 0.385007019188926 0.999746490485852 0.681870288434651 0.681878131184045 9.57011179772069e-05 0.000253509514148369 0.000175168270293943 0.000172983554530804 88 3601
3864 291460 4 0.2 0 "IP" "MI" 0.236021405153619 0.497585436890728 0.196198705493812 0.413020295273251 0.225765617011793 0.226606892692701 0.483390656621733 0.479030768801297 0.200450197015181 0.205096874020505 0.427103107767075 0.433098755919423 0.688393914858112 0.486446092887089 0.601745776529497 0.424641674952931 0.583675393012814 0 0.274000149271545 0.289834852923702 0.000121998266649517 0 6.96914371485553e-05 6.4671383269589e-05 0.416092883578622 0.99971150651557 0.725721937388985 0.709899551012351 0.000109725141913813 0.000288493484430169 0.000208221902320972 0.00020092468067733 87 3601
3865 543364 5 0.2 0 "IP" "MI" 0.233952033972564 0.48846754465551 0.202544923364235 0.42246959127113 0.224476283431386 0.225713441783462 0.481058444763321 0.477574434797053 0.201288887034238 0.205556566363016 0.429407607035696 0.434560390274639 0.684141759187413 0.482191136035903 0.609390376761489 0.428997934203024 0.52166334200479 0 0.279776826780344 0.270396433670458 0.000163327376120006 0 0.000102071718136181 8.94335548083441e-05 0.477870165034697 0.999251413910458 0.719484844506541 0.728954677365017 0.000303165584392762 0.000748586089542479 0.000636256994978367 0.000559455409717117 85 3601
3866 688694 1 0.3 0 "IP" "MI" 0.23975807665453 0.506141125524411 0.191584546151576 0.404182886053298 0.223174256697345 0.225803393492729 0.477731908825104 0.477674677869599 0.203342410564179 0.205595362470537 0.433103267693646 0.434447415750349 0.688735726844603 0.487043646711776 0.600522319186292 0.424059737559392 0.659543289230767 0 0.296601837263064 0.325907304223956 0.00017803654625269 0 0.000107118922557709 9.68558116029631e-05 0.340192055332391 0.999750331263722 0.703104340037477 0.673823340187115 8.66188905890374e-05 0.000249668736277979 0.000186703776901367 0.000172499777326091 85 3601
3867 321340 2 0.3 0 "IP" "MI" 0.237469216908953 0.494831210074543 0.199688944444632 0.415744401927417 0.223163797362064 0.224257787872347 0.478906327740181 0.475288873686161 0.202084024206628 0.206315678475954 0.431606574343005 0.436851768399521 0.684890802143364 0.482879037357392 0.608088647127213 0.428204904032996 0.611814354140421 0 0.289189257416304 0.306260973610792 0.000178636446248794 0 8.97202339898957e-05 9.11524913851921e-05 0.387897918605034 0.999686920034579 0.710495315659823 0.693433942304487 0.000109090808296377 0.000313079965420778 0.000225706689883563 0.000213931593336727 86 3601
3868 169518 3 0.3 0 "IP" "MI" 0.234823428780079 0.49130355092707 0.200872986208785 0.41959992995461 0.225719776507377 0.22381653167805 0.482437954580558 0.471988754579347 0.201134835835516 0.208992826373989 0.427965915477132 0.440309608554596 0.684359736965506 0.481708703034596 0.61100064841829 0.429505311348335 0.539670374866299 0 0.235235269050566 0.261743146139864 0.000150300103931692 0 8.53797211470506e-05 7.94015503642893e-05 0.460023678064163 0.99972331150169 0.764449301192365 0.737957464969537 0.000155646965605525 0.000276688498309971 0.000230050035922059 0.000219987340233931 81 3601
3869 181926 4 0.3 0 "IP" "MI" 0.231196654083337 0.484975980462833 0.203273033795398 0.425927900458259 0.224991374374294 0.224466126136127 0.479832748952473 0.472505450095966 0.202963374823725 0.209115424056301 0.430772124655521 0.439742746939789 0.680654154593758 0.47890472393389 0.615351832675424 0.432359656653745 0.542227829210557 0 0.255182885053735 0.268112828131176 0.000184229027081611 0 0.000112677110049527 9.96639907266143e-05 0.457401283734665 0.999685430037683 0.744471413425257 0.73154322842431 0.000186658027696224 0.000314569962316903 0.000233024410958869 0.000244279453786456 90 3601
3870 824279 5 0.3 0 "IP" "MI" 0.229983543402856 0.476708164011587 0.209929141757389 0.434704515000452 0.225586999616104 0.22215301082836 0.484335103678646 0.469569658405831 0.199496031006616 0.209728177400144 0.426216126731917 0.442829463806314 0.67772355384732 0.47663473400281 0.61915335016415 0.434834225391321 0.44111593595019 0 0.198229767502342 0.214721473042117 0.000128780156519038 0 7.39461726987763e-05 6.7958890365792e-05 0.55861447884739 0.999716568596839 0.801455102948373 0.784989396975523 0.00014080504590075 0.000283431403161487 0.000241183376586265 0.000221171091994003 91 3601
3871 205483 1 0.4 0 "IP" "MI" 0.222522706921774 0.466418878231998 0.212819020242 0.445141402241878 0.224787289167629 0.221196464747113 0.476297892604476 0.462687779739606 0.205710495310732 0.215225755032326 0.433973438069583 0.449761206418155 0.668506460836516 0.468171238091945 0.633755270585059 0.443270588433897 0.405134838007658 0 0.223010550215833 0.208706661036024 0.000113002509027432 0 8.63576216559181e-05 6.6206165867918e-05 0.594534164057834 0.999309052613564 0.776305909128109 0.790724708887187 0.000217995425479735 0.000690947386436365 0.00059718303440152 0.000502423910920462 83 3601
3872 216396 2 0.4 0 "IP" "MI" 0.232338899412927 0.47958084259304 0.209344899045041 0.431602631705216 0.22234122107666 0.220160334986356 0.475944795610475 0.465124999746466 0.203881395798914 0.211916733591388 0.434501928129212 0.447272729670984 0.674840455475943 0.473386746129026 0.625143028435343 0.437967185385744 0.480441316129867 0 0.225484777310355 0.238749320220978 0.000549101122690726 0 0.000464213556970261 0.00034029985794348 0.518850217271428 0.999687811739393 0.773783871284881 0.76066542516875 0.000159365476014632 0.000312188260606697 0.000267137847793069 0.000244954752328385 85 3601
3873 136733 3 0.4 0 "IP" "MI" 0.229353898568019 0.478495514431374 0.207583664404327 0.432655770376582 0.222691262672106 0.221579141932231 0.474582388978798 0.466514320502098 0.205443122035671 0.211962642560642 0.435848546574657 0.445841874222251 0.673624303172357 0.473005122817365 0.62498942900064 0.438319310156161 0.485543904106434 0 0.257689120673579 0.249854950987481 0.000110503217724687 0 8.25386997244296e-05 6.47251283380682e-05 0.51417507838084 0.999674110731183 0.741968727278379 0.74982906309767 0.000170514295001204 0.000325889268816584 0.000259613348317371 0.000251260786511268 87 3601
3874 828482 4 0.4 0 "IP" "MI" 0.2223335641614 0.4606543123182 0.218032316815712 0.451142818799598 0.225322720633704 0.220172585247377 0.480352632439429 0.462456306994022 0.202560990660519 0.214495592178729 0.429826675041057 0.450057628865439 0.667828870042481 0.46750798110728 0.63508889965496 0.444005091078326 0.345698266079409 0 0.181701315549073 0.175201153329474 9.57113966583302e-05 0 6.18185805411199e-05 5.23018694722008e-05 0.654010212800994 0.999654571677228 0.817946190629991 0.824469069153264 0.000195809722938702 0.000345428322772263 0.000290675240394837 0.000277475647790025 85 3601
3875 131106 5 0.4 0 "IP" "MI" 0.233856553666772 0.485780132538928 0.204843197853107 0.425000062557642 0.221255584689982 0.221242873028831 0.473292703403304 0.468066409204489 0.205353139020729 0.210194086434094 0.437374653960044 0.444220000477745 0.676355011385586 0.475624778789499 0.62039042330793 0.435627285953751 0.562800585379551 0 0.277185400189089 0.28483994516631 0.000153524080204957 0 0.00010547873780734 8.7476417809282e-05 0.436880688789303 0.999565083330443 0.722355956333671 0.714757445937136 0.000165201750941286 0.000434916669556862 0.000353164739432122 0.000315132478745335 87 3601
3876 688963 1 0.5 0 "IP" "MI" 0.233002469058297 0.488342946420742 0.201708158941322 0.422387767627677 0.21811116506027 0.219065306232082 0.463536457752071 0.460969823923433 0.211168473629966 0.214724343907032 0.446847053714859 0.45140083129276 0.670178940350649 0.470811969457957 0.62760097647832 0.440357447857045 0.59380647510267 0 0.301117402065064 0.30396803277895 0.000148389884039454 0 0.000107291512719915 8.64470571972694e-05 0.405902000628982 0.999539864001226 0.698465023336011 0.695644090101227 0.000143134384308086 0.000460135998773696 0.000310283086205247 0.000301430062625546 86 3601
3877 202312 2 0.5 0 "IP" "MI" 0.221584715760744 0.458171320148414 0.219687256811489 0.453603334637817 0.222142879904312 0.216713719434542 0.471175459128089 0.454105018972309 0.207912064382113 0.21900416579809 0.439308380295829 0.458494557649762 0.660441315099598 0.460912762121013 0.646603486991692 0.450721297552111 0.361769860578104 0 0.196195255557395 0.185882704444474 0.000118959102141008 0 0.000107853813099758 7.53530095517547e-05 0.637832792565849 0.999559147749015 0.803297455469585 0.813669236663247 0.000278387753906033 0.000440852250984572 0.000399435159919539 0.000372705882727598 87 3601
3878 854485 3 0.5 0 "IP" "MI" 0.230598468704846 0.465927152990788 0.220905372445562 0.445740564967128 0.221012586838332 0.214958780834991 0.476403785764172 0.456987557087022 0.202022896052145 0.214519297845486 0.433699912000045 0.455603483914783 0.666569836378169 0.466197672639864 0.637447566343194 0.445272555177714 0.384557162805858 0 0.183638919419392 0.192290651391955 9.41250286436965e-05 0 5.87458349951412e-05 5.15201999498608e-05 0.615158027233585 0.999682597348669 0.816024072993219 0.807396888867312 0.00019068493191297 0.000317402651331154 0.000278261752393898 0.000260939540783504 83 3601
3879 848386 4 0.5 0 "IP" "MI" 0.231825718622139 0.484488625601507 0.204411794769629 0.42651629860717 0.219148960918951 0.218361115020028 0.466913611387316 0.459539429826112 0.209151809188597 0.21543988860486 0.443618311433497 0.452932536521277 0.669335794561118 0.470101115169076 0.629003492563087 0.441247512237411 0.524105355978568 0 0.249470441065506 0.262296307014385 0.000143155089357157 0 8.8695821654416e-05 7.83605177771328e-05 0.475546527735972 0.999544093504461 0.750086345880029 0.737289114451596 0.000204961196103095 0.000455906495539281 0.00035451723281011 0.00033621801624201 88 3601
3880 242327 5 0.5 0 "IP" "MI" 0.231223329462125 0.470802993058033 0.216598520252384 0.440517249997224 0.217474580011144 0.214479551519043 0.466834467050305 0.454684493567721 0.207659921492021 0.216197705079079 0.443823986926211 0.457848543461358 0.663177460992313 0.464006981412448 0.640456146823484 0.44750766149096 0.456524801877368 0 0.216582736915122 0.228999567173432 0.00012737489064378 0 9.83369707469298e-05 7.61701752052423e-05 0.543148997222408 0.999611761813627 0.782999296815271 0.770624153909218 0.000198826009580122 0.000388238186372571 0.000319629298860524 0.000300108742144736 91 3601
3881 780623 1 0.6 0 "IP" "MI" 0.221655402289507 0.462361169107689 0.215693217846836 0.449386165039928 0.221995677341273 0.21468716650117 0.468486385640337 0.447379884943974 0.210278258387917 0.223530944168765 0.442056512451438 0.465343323738373 0.658338246131951 0.459206601926781 0.649502420403518 0.452478590710979 0.376090108299931 0 0.172168508731257 0.182745848419571 0.000109655624971259 0 8.84241602830505e-05 6.57770467869646e-05 0.623577993523372 0.999354316974201 0.827211823615436 0.816722491065016 0.000222242551725334 0.000645683025799214 0.000531243493024066 0.00046588346862611 90 3601
3882 604899 2 0.6 0 "IP" "MI" 0.229545375778531 0.471983452387699 0.214050491072532 0.439253663271517 0.216033941684895 0.212008058934831 0.460790882537225 0.446984736265024 0.211806780193161 0.221115738905152 0.450013357812804 0.465688395547925 0.657587376398258 0.459854998233125 0.646973010170844 0.451726217798309 0.503278234710487 0 0.217859161287395 0.24548263195574 0.00014201550848593 0 8.28696525469927e-05 7.61857308521761e-05 0.496258737327722 0.999239478851775 0.781365717147483 0.753855609489964 0.000321012453305182 0.00076052114822455 0.000692251912575614 0.000585572823443932 87 3601
3883 658367 3 0.6 0 "IP" "MI" 0.239494379623674 0.495952691704928 0.200355310428542 0.414455224172593 0.21363524526841 0.215389666323072 0.456235077866677 0.456012136789253 0.213680597775927 0.215778850207018 0.454499812800092 0.456400918953306 0.668519291215155 0.469457733780608 0.629814758411487 0.441730781590216 0.670385032405904 0 0.314111653860954 0.339884131751256 0.000145251681559648 0 0.000106828853303659 8.61640979989324e-05 0.329359780156602 0.999586150907412 0.685476778172669 0.659759187009315 0.000109935755933925 0.000413849092588075 0.000304739113073499 0.000270517141429842 90 3601
3884 827099 4 0.6 0 "IP" "MI" 0.22602408238163 0.467281651927199 0.215287729049096 0.444161606785539 0.218834917989739 0.213576442623041 0.464988193323077 0.448459051227329 0.210505560679432 0.221295459349487 0.445569977574601 0.464229377713966 0.658435442994409 0.460015281592993 0.647088749078014 0.451562919494119 0.449817132407012 0 0.198671340737283 0.218645875264322 0.000107539844822006 0 8.52234215865591e-05 6.4535252808433e-05 0.549893822171418 0.999643742174765 0.800957558366753 0.781016063584115 0.000181505576747521 0.000356257825234606 0.000285877474376755 0.000273525898754538 89 3601
3885 202060 5 0.6 0 "IP" "MI" 0.22523447150518 0.470578334860896 0.211184278643331 0.440675599225663 0.219343435658567 0.216009483216305 0.46397626935254 0.451924967434224 0.211944011091455 0.220392441175618 0.446501002908483 0.4606667653853 0.660587390380053 0.461960705740576 0.643520730910405 0.449492049617658 0.474711377600748 0 0.239474181733385 0.239858547622842 0.000139906306293512 0 0.000127913278976866 8.94664961460397e-05 0.524994587996833 0.999569481732525 0.760065293128253 0.759747522712312 0.000154128096125828 0.000430518267474982 0.000332611859384538 0.000304463168698972 90 3601
3886 122449 1 0.7 0 "IP" "MI" 0.228275429281349 0.477871351404577 0.207133443879493 0.433157206335284 0.21448186504031 0.209537302491174 0.451599693800173 0.436689402635764 0.218910584876515 0.228665977008056 0.459311272082049 0.476132320872903 0.652294596812833 0.455187196359773 0.654710005764064 0.456413171847495 0.539673492178026 0 0.213448364535654 0.256471740558056 0.00765615975877177 0 0.00887813467514927 0.00552623170155375 0.45254063265069 0.999629356700472 0.777375445369544 0.737738555900259 0.00012971541251226 0.000370643299527913 0.00029805541965264 0.000263471840131946 92 303
3887 646450 2 0.7 0 "IP" "MI" 0.21864965157665 0.453503608610455 0.221326660840868 0.458372403788251 0.218074799308772 0.210199970606877 0.458868202988228 0.437383776326559 0.215333846019423 0.228706398313251 0.451473207572632 0.475447383702119 0.6469244214923 0.449694343636131 0.665366905173541 0.46200214258716 0.36071492737591 0 0.178216452677006 0.179757658560188 0.00012494156439962 0 0.000113370003248109 7.90832830871654e-05 0.635543855642726 0.985239309017051 0.807857085875106 0.809471478386136 0.00361627541696457 0.0147606909829495 0.0138130914446395 0.010691779770589 88 2586
3888 473182 3 0.7 0 "IP" "MI" 0.228160914203631 0.470316176189476 0.214115376597986 0.440953145435216 0.212568732036094 0.209687393641882 0.450594592656456 0.440397656826452 0.217837924367728 0.225080040776349 0.460107071790753 0.47231650815826 0.650417039881606 0.453705248253604 0.657033341742062 0.457865905492461 0.482980500584043 0 0.25896777135278 0.252257341147298 0.00024012378075568 0 0.000343018981356399 0.000194682958939052 0.516600610504938 0.999550857737451 0.740330709564917 0.747222485885135 0.000178765130262911 0.000449142262548844 0.00035850010094691 0.00032549000862848 89 3601
3889 407369 4 0.7 0 "IP" "MI" 0.229283955054885 0.472424133426952 0.213116414859167 0.438697160078663 0.212917469200769 0.208340112391219 0.451657961496298 0.437691705414993 0.21714140086602 0.226337325658209 0.45903174466012 0.475087814193743 0.650541536646872 0.453855016000033 0.656595141383396 0.457684208979828 0.53267274821271 0 0.231869138727197 0.261205600985623 0.000464878724242591 0 0.000865761215130624 0.000441198585264033 0.46665788937483 0.999462958815864 0.766860641309083 0.737975320461127 0.000204483688216742 0.000537041184136141 0.00040445874858878 0.000377879967986202 88 3601
3890 165476 5 0.7 0 "IP" "MI" 0.221654931044481 0.459371482629708 0.218483520962246 0.452250456598071 0.214209443580689 0.208413490123375 0.45212153396252 0.435533656405845 0.217989189996185 0.228648047593448 0.458458208509824 0.477305039384262 0.644277864748545 0.448888373895251 0.665120758551879 0.4628020151332 0.418036755039559 0 0.22091803482687 0.214961944423107 0.000124701836015296 0 0.000106465582790115 7.7283152041854e-05 0.581628254080957 0.999285829756868 0.778504383181753 0.784498171059243 0.000210289043469502 0.000714170243132069 0.000471116408587288 0.000462601365607934 85 3601
3891 834383 1 0.8 0 "IP" "MI" 0.217258099654657 0.452265487500296 0.221067431221707 0.459519622644352 0.210145386878949 0.202868683517719 0.439968718894607 0.420874073700993 0.225654874146932 0.237475164906959 0.470925027707926 0.492246056713015 0.630272170051326 0.437500989617346 0.684197470275598 0.474445798260719 0.401430375594799 0 0.204183790823359 0.203666441430413 0.000109903593073515 0 0.000208545493018236 0.000105103010417859 0.595591730544419 0.983801577621855 0.784606506899073 0.786281493941645 0.00286799026770912 0.0161984223781445 0.0110011567845503 0.00994696161752372 92 2815
3892 38555 2 0.8 0 "IP" "MI" 0.218487057208378 0.449966686043052 0.224765706670772 0.461845649859671 0.21044068504136 0.204540538202192 0.442738713773253 0.426448015840441 0.223215953262683 0.233471774296601 0.468093287551233 0.486370451552512 0.633468280451931 0.439472966158479 0.681453434230057 0.472363805022136 0.317571398639352 0 0.143526689386467 0.155611154157365 0.0831066225045447 0 0.0773318898746064 0.0536054240839295 0.599064493044459 0.998931634204199 0.778495987004249 0.790130676750724 0.000257485811644286 0.00106836579580143 0.00064543373467819 0.000652745007980675 90 1268
3893 605522 3 0.8 0 "IP" "MI" 0.222501638960123 0.46785148723538 0.211285122031685 0.443382170046445 0.210203213241261 0.205041303844075 0.44040468031358 0.42584304683951 0.225382291381999 0.234799025095479 0.470582818384132 0.48716963641056 0.637746156045459 0.444445724808441 0.671466438509163 0.467312761107003 0.51628584618902 0 0.230059605037914 0.253126341351088 0.000145630636823481 0 0.000149569502657149 9.87539479355514e-05 0.482095099712903 0.987406701291119 0.759969640713777 0.738928311734741 0.00147342346125352 0.0125932987088813 0.00982118474565144 0.00784659296623531 92 1249
3894 421542 4 0.8 0 "IP" "MI" 0.224274023670933 0.46240135862494 0.21807217868349 0.448982986074286 0.208278302263529 0.202918146568031 0.440080563084008 0.425098481537006 0.223511674572946 0.233098086308274 0.470784330533219 0.487892181638915 0.635470472502492 0.442490673524315 0.67468193956471 0.469265086281091 0.479747914301876 0 0.224801227193679 0.240315646335147 0.000195599099175714 0 0.000205837483762475 0.000134599999347995 0.519902633990347 0.999568128789512 0.774636096360159 0.759239430659477 0.000153852608600778 0.000431871210488386 0.000356838962399589 0.000310323006028004 89 3601
3895 642012 5 0.8 0 "IP" "MI" 0.233216974708179 0.486388980789315 0.203640314000048 0.424313585398076 0.208675488481914 0.205021156039779 0.440450367751399 0.429346407514884 0.223483678306529 0.231063505920363 0.470340012543845 0.483566213408161 0.646913619229871 0.451976830546391 0.658187498226939 0.459500065112198 0.620629067446993 0 0.26436908129989 0.305720527783896 0.000243965671039078 0 0.000285942748111474 0.000178200099897191 0.379012229368426 0.99955075194463 0.73501273293782 0.693808678918079 0.000114737513541634 0.000449248055370009 0.000332243014179219 0.000292593198127952 86 3601
3896 212197 1 0.9 0 "IP" "MI" 0.225705688279847 0.470348376880639 0.21209400308467 0.440910038697341 0.206734147825263 0.198700187189228 0.433681595273258 0.413448247985959 0.22839718343659 0.240526478644154 0.477812193391302 0.500001427817789 0.631140023294338 0.439001985619659 0.681017665165415 0.473079676520146 0.519651303283762 0 0.179303454171117 0.240927288673468 0.00920561084079765 0 0.0206238931501278 0.00980240067532912 0.47057170679784 0.997332554502177 0.797948510017216 0.747517594013561 0.00057137907760039 0.002667445497823 0.00212414266153943 0.00175271663764165 93 175
3897 141030 2 0.9 0 "IP" "MI" 0.217992592228841 0.455636568711522 0.218466324778681 0.456102377000858 0.204809740413274 0.197555323352371 0.427398844330493 0.408922549513299 0.232565042945236 0.243950446571297 0.483923828144962 0.504550041898569 0.620357655994486 0.430427057909192 0.694981814295213 0.481764876929135 0.44862559375079 0 0.197923078999312 0.219727412283189 0.00336097432692522 0 0.00476525255966272 0.00269804629479391 0.547814274442938 0.999398646574692 0.796775312093875 0.777134141484062 0.0001991574793466 0.000601353425307859 0.000536356347150418 0.00044039993795519 94 305
3898 706000 3 0.9 0 "IP" "MI" 0.223079450930888 0.469010999168299 0.210609898516998 0.442189425710715 0.206180988338518 0.199839102912432 0.430143505391797 0.413757225501105 0.231090098091883 0.241446479044432 0.480956738196068 0.499627666729774 0.629099542181838 0.437339841069851 0.683146475653312 0.474571082809855 0.546754853761545 0 0.227292508406822 0.264613468584183 0.000135999715993442 0 0.000257155853388171 0.00012996788560862 0.452421561767101 0.998086464544912 0.770692456947377 0.733823165693628 0.000687584755360964 0.00191353545508841 0.00175787879241286 0.00143339783658021 86 536
3899 329766 4 0.9 0 "IP" "MI" 0.221349644617447 0.456139040858802 0.221341064896779 0.455582096570395 0.203193765615315 0.195516846311798 0.427190720093839 0.407594310517361 0.231033211890728 0.242964311465127 0.484283501989486 0.506052970459618 0.62006025654456 0.43027732209428 0.695338588252634 0.48201396867616 0.436867908475264 0 0.177382097200133 0.210922847932851 0.00845879024503491 0 0.0167711921676858 0.00831726129190793 0.55355949616173 0.99322169110508 0.800056783454508 0.77630012249912 0.00111380511797132 0.00677830889492005 0.00578992717767272 0.00445976827612166 93 120
3900 478522 5 0.9 0 "IP" "MI" 0.228867243331671 0.4711962532803 0.213944386890144 0.4398722239068 0.201134203351357 0.197294727100668 0.424211464015259 0.413104557575514 0.23155229313883 0.239101325071581 0.486865173475278 0.500197339551645 0.627296173783695 0.436249066557306 0.684598005100555 0.475572466544482 0.561124440378972 0 0.253782761480405 0.282777003668188 0.000315306427743102 0 0.000720595688611498 0.00034185404980817 0.438404750917232 0.999304020383444 0.744986114038181 0.71643886081604 0.000155502276053742 0.000695979616555595 0.000510528792802317 0.000442281465963104 89 3601
3901 693575 1 1 0 "IP" "MI" 0.230153196923017 0.478643901927835 0.208149062441026 0.432147986878093 0.198810415241015 0.197659371422209 0.41645111418141 0.411978500101911 0.237058386086563 0.240809032484258 0.495513407419194 0.501586836914926 0.62662298358624 0.435588902249402 0.686016481011848 0.476530178496048 0.525141360922237 0 0.185542395148308 0.249341496619783 0.112388635345534 0 0.12554928061477 0.0806213462689595 0.360872060801315 0.99127551951385 0.683072096270828 0.664814007339522 0.00159794293091405 0.00872448048615008 0.00583622796609445 0.00522314977173477 95 116
3902 512211 2 1 0 "IP" "MI" 0.217332172117282 0.4391040400489 0.23476389361813 0.473085990521146 0.203618383240354 0.194810527840959 0.430279430483965 0.408173129022183 0.228335793467476 0.241394462857627 0.4813951523009 0.505470801091592 0.615761083198595 0.42573803112859 0.704494149943232 0.486783046911782 0.271737076742811 0 0.102750565695549 0.128156216403713 0.0644220346834392 0 0.0718316919526349 0.0454773558044981 0.601102316975523 0.814345457985183 0.655840997273214 0.689015082600603 0.0627385715982268 0.185654542014817 0.169576745078603 0.137351345191186 94 116
3903 48442 3 1 0 "IP" "MI" 0.226550346228367 0.472237089976805 0.210783762365258 0.438694884277125 0.199178670719641 0.197400946188894 0.416865506748783 0.410949112704701 0.237223350219502 0.241642901229764 0.495160550872872 0.502547433567807 0.623129963136901 0.433236934140947 0.689650013814524 0.47892501455744 0.544511718322028 0 0.209413427264233 0.262410771967266 0.0647485533568519 0 0.0994018908502568 0.0549563711364532 0.379965951074139 0.947585084235108 0.64976867850995 0.648686427631026 0.0107737772469808 0.0524149157648915 0.0414160033755604 0.0339464292652554 95 116
3904 98940 4 1 0 "IP" "MI" 0.222375933737056 0.465282803076237 0.213499875206358 0.446065357187098 0.201600098820727 0.195071232642535 0.421245545253979 0.40463601899374 0.235144718993015 0.24575173214065 0.49019617808861 0.509438939625612 0.619047265200319 0.430141094112899 0.694396326340022 0.482163998830188 0.531209958246232 0 0.213500998253327 0.256467443454804 0.00666054272185835 0 0.00903992024169267 0.00523486886939375 0.431692080468649 0.888255781386468 0.674904866795403 0.65835466722385 0.0304374185632602 0.111744218613532 0.102554214709577 0.0799430204519525 92 117
3905 147965 5 1 0 "IP" "MI" 0.226486921100622 0.472802072979196 0.210386128156321 0.438298051795787 0.19937726654426 0.192820992791855 0.417350273794501 0.400706169576556 0.236783642674464 0.247316892756785 0.494415961546782 0.513537690315091 0.618685180436737 0.430094656756622 0.69448666358757 0.482291228721468 0.571579259605564 0 0.21629349712211 0.274515271197883 0.0012395508435602 0 0.00477075357824562 0.00194745743364514 0.408252486941495 0.919466260565181 0.705172121285501 0.667391291789061 0.0189287026093805 0.0805337394348191 0.0737636280141438 0.0561459795794108 96 170
3906 37417 1 0 10 "IP" "MI" 0.241209539857129 0.505740849006559 0.193247570741433 0.404701088199473 0.225989309410909 0.229693830005908 0.487422433546525 0.488965816049617 0.197397881665336 0.198868649160669 0.423502782051967 0.422906132915988 0.696892679273946 0.493891352548967 0.589514101567438 0.417197187603866 0.618952095520271 0 0.305205139199997 0.314307440437114 0.000213297600240494 0 0.000112489469215322 0.000110724327304053 0.380727326716026 0.99973621806767 0.694488525510233 0.6853951408058 0.000107280163462682 0.000263781932329554 0.000193845820554911 0.000186694429781243 89 3601
3907 49344 2 0 10 "IP" "MI" 0.240908480169405 0.503631741691978 0.194853741519726 0.406921940846935 0.2259934130783 0.22833398423144 0.488209956310158 0.486275623992997 0.196645781515011 0.200118568871297 0.422557771497525 0.425723619206596 0.695235877479144 0.492557207999006 0.591618091906034 0.418559213853115 0.596434417921865 0 0.270142723083052 0.294929050172357 0.000178428093829923 0 9.71329063924599e-05 9.35917964894651e-05 0.403280811322092 0.999723125656298 0.729552642130367 0.704782224748915 0.000106342662212455 0.000276874343702238 0.000207501880188525 0.000195133282238918 86 3601
3908 270021 3 0 10 "IP" "MI" 0.243180907943002 0.512721751292918 0.18870100551088 0.397479168241448 0.224245121957416 0.230105516331479 0.483478183253645 0.489898212538357 0.199466881461852 0.19838517031035 0.427649365691052 0.421945307366504 0.697531546231898 0.49523291919957 0.586553057283082 0.415833453596418 0.677657905513178 0 0.320502697731647 0.341118075507653 0.000138837208180994 0 7.97434371423735e-05 7.45336138792146e-05 0.322123566231109 0.999752520959725 0.67923944330526 0.658641075111326 7.96910475321168e-05 0.000247479040275461 0.000178115525950435 0.000166315767141065 90 3601
3909 549404 4 0 10 "IP" "MI" 0.237395158029718 0.500545835408347 0.194661279452923 0.410085555223653 0.22951356792995 0.229000184967411 0.494455968148028 0.485417795718238 0.194230811475361 0.201505038421284 0.416307421572458 0.426686880005725 0.695908910927079 0.493266450208264 0.590397129349567 0.417912921749678 0.575935372341105 0 0.230130437783218 0.272002591627403 0.000139209694668959 0 6.11957770365952e-05 6.75806383548324e-05 0.423819148647743 0.999742151169993 0.76961157497025 0.727743728113038 0.000106269316483435 0.000257848830006606 0.000196791469494612 0.000186099621204146 88 3601
3910 231970 5 0 10 "IP" "MI" 0.238106229947805 0.49704660283322 0.198407453770625 0.413740779444819 0.226992163520282 0.228290483651376 0.490047273897438 0.485862747860878 0.195910137770896 0.200438154417266 0.42074534128547 0.426123363882785 0.693388877119463 0.490840039105536 0.594755745958787 0.420358390181565 0.546219268845104 0 0.272610895556929 0.277106305963697 0.000125354696919645 0 6.77768910622383e-05 6.53115261474586e-05 0.453527782856043 0.999717254921028 0.727106650513762 0.722621264191578 0.000127593601933437 0.000282745078972458 0.000214677038246946 0.000207118318577877 89 3601
3911 738005 1 0.1 10 "IP" "MI" 0.237941546263854 0.494258331729839 0.200747602565438 0.416610426309871 0.224578696806177 0.226893341727114 0.485538085685387 0.483793600211956 0.197656997048786 0.201063736522128 0.425023691434664 0.428244730195175 0.689413584797145 0.487720379098252 0.599468336136352 0.423444487581348 0.528620084499416 0 0.280622420606871 0.274488222775793 0.000140383318082102 0 8.14586206251072e-05 7.51763314737348e-05 0.471064649404882 0.999520168622063 0.718951127674887 0.725106216773161 0.000174882777620075 0.000479831377937262 0.000344993097617075 0.00033038411957192 86 3601
3912 757999 2 0.1 10 "IP" "MI" 0.234129908574921 0.490318393952115 0.201004025223543 0.420594538651293 0.226902272068466 0.22703664650735 0.486215349081823 0.480267227558687 0.199141615856171 0.204355637237622 0.424658269100338 0.431844767142685 0.688068827150737 0.485412026814953 0.604501278317335 0.425899288015062 0.535767110961122 0 0.26948792530542 0.271086920729922 0.000154448143090044 0 9.51968336998091e-05 8.39266377136704e-05 0.463963259429695 0.999748933565232 0.730224299799076 0.728643586592989 0.000115181466093118 0.000251066434768168 0.000192578061803723 0.000185566039375526 88 3601
3913 582364 3 0.1 10 "IP" "MI" 0.235722860318037 0.497547198342147 0.196019516237718 0.413209967644285 0.228758447635998 0.229659562507568 0.490090348529178 0.485319511090473 0.197165862886044 0.202104986760195 0.420341432995712 0.42670490896787 0.694140870461603 0.490764337165979 0.595290365883957 0.420318165122217 0.53841280750543 0 0.27334873962872 0.273001039928169 0.000239521486237986 0 0.000186979356435442 0.000143080016584674 0.461140693897324 0.999510136232641 0.726148000231138 0.726519367409466 0.000206977111007099 0.00048986376735934 0.000316280783706973 0.000336512645779803 86 3601
3914 137042 4 0.1 10 "IP" "MI" 0.23002120964353 0.479648827527062 0.207267590016097 0.43178311552666 0.230433480263278 0.227668290069838 0.495773832272645 0.481403262672765 0.193736043301115 0.203945378951358 0.414626384859622 0.430822661796496 0.688122979976646 0.485290461421376 0.60494901226857 0.426079459518039 0.397856298881328 0 0.203053877638537 0.200380556963655 0.000105261895004414 0 6.18198491122825e-05 5.56935389193359e-05 0.601718505649424 0.998949754050759 0.796302722403565 0.798913058263507 0.000319933574243718 0.00105024594924109 0.000581580108785749 0.000650691233918743 89 3601
3915 642613 5 0.1 10 "IP" "MI" 0.239540362033858 0.501574981941532 0.195541254736512 0.408974973506553 0.225138562657907 0.226519218725496 0.485833617103678 0.481828767539372 0.19803446900191 0.202547520446441 0.424975768980831 0.430263574166298 0.691198143417261 0.489608414819372 0.596123244184864 0.421551836169356 0.604041188787161 0 0.262279263721879 0.29480333936073 0.00014848064673683 0 6.83821248563582e-05 7.37489209103588e-05 0.395684751098272 0.999659846906863 0.737392215924037 0.704883167013403 0.000125579467830691 0.000340153093137162 0.000260138229228386 0.000239744704956003 90 3601
3916 84453 1 0.2 10 "IP" "MI" 0.233546139877744 0.480188058976024 0.209855431863205 0.431073818305017 0.226307432602389 0.224323901280969 0.488643751061765 0.476804664844147 0.196350408611072 0.205111129319945 0.421771208162515 0.435445519208672 0.684177473761102 0.481628354047272 0.611316969794221 0.429694026953759 0.441256028777698 0 0.216812618771147 0.221786860924075 9.83157460797754e-05 0 5.96997172924693e-05 5.31508990392239e-05 0.558401413493377 0.99951918352368 0.782719413362671 0.777783755486863 0.00024424198284476 0.00048081647631971 0.000408268148889478 0.000376232690023418 88 3601
3917 351656 2 0.2 10 "IP" "MI" 0.237990681470707 0.502969776365836 0.193025655970378 0.407574207941655 0.22662993103807 0.228361767771957 0.485121394866466 0.482765017204716 0.199775388468832 0.203243825825298 0.425558764070084 0.429289578294344 0.692982380280734 0.490063617640971 0.596044870264508 0.421042232109136 0.593101784096024 0 0.288315917866891 0.298148122768003 0.000210566369990367 0 0.000121556229931772 0.000112180345533651 0.406585037772912 0.999702386587781 0.711348208112847 0.701536318079865 0.000102611761072782 0.000297613412218642 0.000214317790330916 0.000203378806598597 89 3601
3918 112991 3 0.2 10 "IP" "MI" 0.236641971303702 0.496445093940238 0.19763774761703 0.414149701689692 0.224391662537259 0.226765687514057 0.481739599807151 0.480609285717197 0.200804775711369 0.203791160928546 0.428954871089209 0.431459417564989 0.687799321355017 0.486094965669952 0.602233684256945 0.425034555222665 0.594709552288702 0 0.29220403695568 0.300486178954145 0.000150896204106826 0 0.000102511760648785 8.55972960131856e-05 0.405024642731372 0.999716233006593 0.707482326260143 0.699226370610641 0.000114908775819212 0.000283766993407321 0.000211125023527904 0.000201853139200407 87 3601
3919 835791 4 0.2 10 "IP" "MI" 0.236817943550966 0.492735291809607 0.201060580932368 0.418033341043104 0.223847558748201 0.223973169142109 0.48147132034083 0.47485314688755 0.200498170756489 0.206479867658819 0.429104136736033 0.437343833498314 0.684638671441276 0.482877667967977 0.608038619347675 0.428311860188927 0.559050109563854 0 0.254300805303623 0.276169228393176 0.000165156149464431 0 7.72590659927453e-05 8.22849911489856e-05 0.44064895979248 0.999403005403729 0.745227307147485 0.72337689960016 0.000135774494201236 0.000596994596270579 0.000394628482899789 0.000371587015515333 86 3601
3920 817722 5 0.2 10 "IP" "MI" 0.240769700667105 0.498711553960454 0.199034605790166 0.411863277066247 0.222230328225367 0.225273832460323 0.480322073308607 0.480981315598104 0.200128387746121 0.202101664667679 0.430347905389797 0.431054077498176 0.688273861352796 0.486613184907782 0.601264658203966 0.42448493357653 0.59909772818712 0 0.305519547345562 0.308980336579064 0.000165296293042796 0 0.000102478159632782 9.12024739508778e-05 0.400617639998296 0.999671457899313 0.694140870167612 0.690702823372822 0.000119335521540728 0.000328542100686769 0.000237104327193085 0.000225637574162787 87 3601
3921 154825 1 0.3 10 "IP" "MI" 0.234490231472897 0.487582125522712 0.203968463134464 0.423494667238782 0.225884978994095 0.223729332995328 0.485102250328463 0.473347382498081 0.199026606972419 0.207690695245476 0.425248689386245 0.438939735124818 0.68410454346232 0.481762849492322 0.610685765352359 0.429489663375931 0.495017539771328 0 0.225400227601272 0.243196136914942 0.000128109214719821 0 7.66141458261547e-05 6.89226485067881e-05 0.504634875290159 0.998485028758792 0.773608339439129 0.755859790387328 0.00021947572379369 0.0015149712412078 0.0009148188137732 0.000875150049222579 89 303
3922 606623 2 0.3 10 "IP" "MI" 0.233411876243524 0.490868732943977 0.199804175342641 0.419872823898937 0.225629646079464 0.225174151237203 0.482003243227472 0.475024680645917 0.201654356724408 0.207461654261864 0.428677908300413 0.437177382358775 0.684215673560192 0.482448276718884 0.608920186328913 0.428771300860837 0.568186871059944 0 0.27267023703699 0.283261690382766 0.00172843906538045 0 0.000548651181195747 0.000769209689183882 0.429594107002655 0.997368399696198 0.725435126438861 0.714489888773771 0.000490582872020096 0.00263160030380226 0.00134598534295354 0.00147921115427862 89 1739
3923 680533 3 0.3 10 "IP" "MI" 0.237002921849636 0.494479558030203 0.199649709894931 0.416235394726204 0.223888460231638 0.225244019275749 0.480300926127622 0.47718176222403 0.201455076999703 0.205515697394921 0.430139596571986 0.434954698682594 0.686135401357022 0.483857593981853 0.606620484289556 0.4272480366793 0.57285385702547 0 0.284453761265532 0.290750945963566 0.000115328100981904 0 7.70486269816864e-05 6.50307245315552e-05 0.426890854711212 0.99966318475748 0.715216885761573 0.708942774090698 0.00013996016233579 0.000336815242520535 0.000252304345912542 0.000241249221204019 78 3601
3924 213608 4 0.3 10 "IP" "MI" 0.2341050907786 0.494520422477882 0.197157967056121 0.416150068967476 0.224927549871969 0.225627603147909 0.480541114938335 0.475682789120855 0.202315401538349 0.207271664807025 0.430089869693934 0.4364930080746 0.684660243798479 0.483406059764594 0.606745033401495 0.427764245573224 0.58801855780102 0 0.270782905888613 0.289822693961707 0.000163289172446581 0 8.86586601707734e-05 8.49222019323735e-05 0.411692975958417 0.999680325014346 0.72888655608949 0.709864691178961 0.000125177068116663 0.000319674985653616 0.000241879361725744 0.000227692657400042 87 3601
3925 492197 5 0.3 10 "IP" "MI" 0.242721683222903 0.501113812486888 0.198487595055295 0.409408781203615 0.219507079615339 0.221732799899582 0.473978182639807 0.473411202340522 0.203245514588021 0.205744948295164 0.436886369901776 0.438798912392191 0.683961562737823 0.482906239062576 0.60747805793848 0.428295657863045 0.619369530121653 0 0.286718693700613 0.311876791631893 0.000187925725915143 0 9.44938601043013e-05 9.70623099514045e-05 0.380332043402242 0.999687608647173 0.712966206565684 0.68781487119513 0.000110500750189374 0.000312391352826855 0.000220605873598363 0.000211274863025375 88 3601
3926 446094 1 0.4 10 "IP" "MI" 0.235348436805652 0.495640063393456 0.19711157289717 0.414894850094382 0.220712892498859 0.222937330118602 0.470352533793288 0.469701247491222 0.207731439593413 0.210273077141359 0.440524349586772 0.442542013642145 0.678998659423113 0.478407330700479 0.615116089631942 0.432821951031288 0.629181335561723 0 0.286031176666921 0.311156154535614 0.000173571781229491 0 0.00011489939048195 9.76685706606273e-05 0.370479773308715 0.999236747449996 0.713390103992815 0.688287701092143 0.000165319348332691 0.000763252550003835 0.000463819949781666 0.000458475801583029 90 3601
3927 112131 2 0.4 10 "IP" "MI" 0.230902258916824 0.481566496449874 0.206253206325761 0.429568918855143 0.223143691737896 0.221152700917511 0.476789274013611 0.466463077380303 0.203889848506897 0.211641962491648 0.433587145044228 0.445896384762376 0.675198651572231 0.474741867872151 0.621785017324307 0.436560440928993 0.494898822950061 0 0.240677205961102 0.247813984334413 0.000137629484952372 0 0.000109464686064165 8.28595257651696e-05 0.504826691138186 0.999712916700253 0.758981651409541 0.751885510083647 0.000136856426800451 0.000287083299747458 0.000231677943292984 0.000217646056174711 87 3601
3928 366884 3 0.4 10 "IP" "MI" 0.229414659758645 0.478697180108017 0.207690979769335 0.432727808469592 0.227493251037419 0.222752696710066 0.485835299493843 0.468732315969244 0.199490274174063 0.211058616160811 0.424156775147094 0.443704483694372 0.67966060750613 0.477485184557444 0.618239870104209 0.433813209854756 0.419390419405356 0 0.198528393277021 0.20659857187644 9.74691113153915e-05 0 6.51099280143358e-05 5.4237716017985e-05 0.580328574723602 0.999637837182502 0.80110024129104 0.793063623925456 0.00018353675972744 0.000362162817497802 0.000306255503924524 0.000283566482085731 84 3601
3929 821327 4 0.4 10 "IP" "MI" 0.235276712649656 0.493057404286643 0.199452698098688 0.417564250934812 0.220216504336641 0.221840105778584 0.471075434536364 0.468743040771767 0.206600734998031 0.210151841229631 0.439724746028109 0.443506194244253 0.677333322764881 0.477489184793077 0.61620527432635 0.433744746983474 0.601819019271175 0 0.293259235312488 0.304376761193866 0.00127107469956371 0 0.00102323716698352 0.00077527637129752 0.396642958180566 0.999304456130609 0.705190923685599 0.694356100331097 0.000266947848695771 0.000695543869391088 0.00052660383492962 0.00049186210373962 88 3601
3930 705401 5 0.4 10 "IP" "MI" 0.235685714956418 0.499746815532391 0.194012735677526 0.410770462745708 0.222061678090212 0.222444327785289 0.472894648389763 0.467678626932215 0.206519935181114 0.211757048394802 0.437574151264237 0.44462619481319 0.68019172083192 0.479864916080838 0.612289719253442 0.431244888028666 0.623234377087455 0 0.262090473376953 0.300694052112401 0.000192718880953061 0 9.04933790503643e-05 9.60776857780998e-05 0.376220159642351 0.997973187706625 0.736702264955999 0.698058262476272 0.000352744389240176 0.00202681229337477 0.00111676828799796 0.0011516077255484 84 3601
3931 440166 1 0.5 10 "IP" "MI" 0.233604183241969 0.479172477501656 0.210897528601596 0.431899385418494 0.22133012708889 0.218357103994139 0.475373952535828 0.462953932188581 0.203480659708464 0.212208296689312 0.435059000950561 0.44947743058527 0.673291414324998 0.472338435060271 0.626586484999372 0.438984148195219 0.507180719266882 0 0.2310914025143 0.250687567250652 0.000175416310084193 0 7.97356197667379e-05 8.66421881280425e-05 0.492509335052995 0.99973096279641 0.768604670051619 0.749017898942139 0.000134529370038213 0.000269037203590416 0.000224191814314457 0.00020789161908057 89 3601
3932 312418 2 0.5 10 "IP" "MI" 0.232309318511374 0.489507208262865 0.200077434775777 0.421220416272271 0.21977900458547 0.22265047009164 0.466946295609494 0.467920621648975 0.209852800482355 0.211660480546437 0.443546658622096 0.44430321386818 0.674738793188483 0.474601367367827 0.62159071580457 0.436556892590606 0.575520346703992 0 0.317791798381695 0.302233496221905 0.000171481218042436 0 0.000158691789476553 0.000111179502761503 0.424000243178151 0.997753078080664 0.680918462387633 0.696441580326281 0.000307928899814699 0.00224692191933588 0.00113104744119524 0.00121374394905244 88 3298
3933 611054 3 0.5 10 "IP" "MI" 0.237378512328552 0.48759323949891 0.206265761269235 0.423212643122268 0.218583465463514 0.216974494571848 0.470993012609904 0.461738115148298 0.204892619444432 0.212008892637752 0.439598748315474 0.450723007490449 0.672936472363913 0.47344735401133 0.623167273351419 0.437844076816756 0.570836168311854 0 0.256063932193463 0.283321613202118 0.000130553691722296 0 8.02928011766816e-05 7.18165822627652e-05 0.428153127731337 0.994765738735382 0.740094479929765 0.713378259423449 0.000880150265087152 0.00523426126461771 0.00376129507559558 0.0032283107921701 87 539
3934 319019 4 0.5 10 "IP" "MI" 0.230237123771076 0.483102929624649 0.204022927340085 0.427744484958507 0.220778621595906 0.220127900880473 0.469117538158128 0.462556539878318 0.208652429626299 0.214275580551924 0.441387599992517 0.449803461566957 0.671143646247455 0.47142038918708 0.626950937518308 0.43982751164505 0.550663606812382 0 0.276629496710468 0.279130983192889 0.000146221315718433 0 8.35856742720306e-05 7.74454936035677e-05 0.449046403801526 0.999674125361593 0.723035692777021 0.720552479885685 0.000143768070373508 0.00032587463840688 0.000251224838239173 0.000239091427821811 85 3601
3935 603589 5 0.5 10 "IP" "MI" 0.229569466707527 0.467625809481506 0.218124521743019 0.443920587167586 0.220888123599427 0.2155549183441 0.474984983358082 0.456881007230267 0.203380036265762 0.215270519786947 0.435253691985274 0.455706498931242 0.666012508651053 0.466289096009929 0.636775077795728 0.445183005082102 0.407074315683399 0 0.176220499615923 0.19733108589688 0.000149554939920011 0 9.97316413620941e-05 8.38358891589164e-05 0.592595983324076 0.999717003706981 0.823424871141289 0.802346616640363 0.000180146052605491 0.000282996293018719 0.000254897601425701 0.000238461573598343 84 3601
3936 93681 1 0.6 10 "IP" "MI" 0.237449956312592 0.488689216883766 0.205296312738612 0.422072712643037 0.216248565116861 0.21688816601148 0.464022820994688 0.460274950585975 0.208983861330994 0.213263275641368 0.446429433581025 0.452121548086088 0.670586687440933 0.470975926799782 0.627543449710974 0.440234544390192 0.576128536357297 0 0.280323357595959 0.293787358189067 0.00014551148558968 0 0.000102279434998628 8.43978642021928e-05 0.42355090973178 0.999530818368168 0.71920005911898 0.705793427928407 0.000175042425332873 0.000469181631832118 0.000374303850062076 0.000334816018323924 87 3601
3937 533650 2 0.6 10 "IP" "MI" 0.233387944508404 0.481136360925771 0.208715702265523 0.429815378066834 0.218846019207413 0.216981859909557 0.467942533553757 0.458712738043628 0.207827808899489 0.2148213089573 0.442627862179921 0.453760677171647 0.669215823625373 0.469153658820486 0.631364820122312 0.442187693683827 0.5409661091855 0 0.258513880548309 0.271991083374224 0.00015391561646123 0 0.00013234846802177 9.64799123321572e-05 0.458484370869333 0.998094710484801 0.739711257064744 0.726617254842626 0.000395604328705789 0.0019052895151993 0.00164251391892537 0.0012951818708179 82 778
3938 819661 3 0.6 10 "IP" "MI" 0.227847572415587 0.477945519143021 0.206686104463901 0.433089615013812 0.219884385054125 0.218694032079061 0.465751689619271 0.45810381091184 0.210889261896632 0.217128376472352 0.44471776509155 0.454328194595788 0.666425989548773 0.467081825260569 0.634703742832885 0.44424111450516 0.511983812589251 0 0.270491432859339 0.263354387545112 0.000132810057452084 0 0.000138395297278389 9.07291405472924e-05 0.487748020272653 0.999665994462672 0.729113023599315 0.736313829752748 0.000135357080643447 0.000334005537327657 0.000257148244067456 0.000241053561592556 89 3601
3939 786419 4 0.6 10 "IP" "MI" 0.223673922737994 0.462261224191914 0.217806112828919 0.449409950073673 0.220959521702019 0.214480669264766 0.470051998337854 0.450195719343525 0.207803280891261 0.220588395935928 0.440156863744289 0.462486110136611 0.659114113704779 0.46057870087274 0.646197789656107 0.450957330065693 0.390022059150807 0 0.176141166823185 0.189656027451798 9.6040790947591e-05 0 8.23170400067941e-05 5.93941480705637e-05 0.609667927701284 0.999501695356574 0.823406140434469 0.809924379324862 0.000213972356961027 0.000498304643426242 0.000370375702339579 0.000360199075269023 88 3601
3940 527302 5 0.6 10 "IP" "MI" 0.228121943863395 0.473786769411121 0.210798825477249 0.437420377580811 0.218740866336693 0.216098322969424 0.465563382456444 0.45428922356605 0.210056191910594 0.218217327952749 0.445086803987274 0.458237126917296 0.662961133169512 0.464420815452215 0.639072345340592 0.447051576110153 0.481048992715757 0 0.232043087329175 0.240833061133993 0.00013698948141962 0 9.91787502673386e-05 7.93890306272842e-05 0.518592616020824 0.99939483333977 0.767357857218899 0.758648449688022 0.000221401781999943 0.000605166660230365 0.000499876701659043 0.000439100147357188 90 3601
3941 375834 1 0.7 10 "IP" "MI" 0.230122558471145 0.475160221799423 0.211477972521618 0.436030952151307 0.21598397557038 0.211877789200503 0.459908971855853 0.445975991652376 0.212586744562945 0.221948000428496 0.450757043774362 0.466682775182792 0.657984323242028 0.460209232655322 0.646012717513059 0.451308600137085 0.504942572243305 0 0.227288335318359 0.249214754942914 0.000146894361158359 0 0.000128203600372372 9.25510838207902e-05 0.494763379976227 0.999682986835306 0.77231860799125 0.750451667354831 0.0001471534193094 0.000317013164693548 0.00026485309001829 0.000241026618434166 91 3601
3942 509643 2 0.7 10 "IP" "MI" 0.228789023170942 0.474053817023123 0.211497189997639 0.437222514349093 0.216450676112094 0.212337974337845 0.461222245036655 0.447188041066416 0.211768232833645 0.221302927300183 0.449257045793475 0.465498457546091 0.657577673620882 0.460662384197049 0.644568350131467 0.450830916788837 0.495258646002132 0 0.230140799356379 0.246109740001481 0.000115593943766055 0 0.000102497382621972 7.32355552705429e-05 0.504466342698543 0.999653314942698 0.769456521313214 0.753550280958701 0.000159417355558948 0.000346685057301706 0.000300181947785632 0.000266743484547989 88 3601
3943 712656 3 0.7 10 "IP" "MI" 0.227290783087196 0.470599262261331 0.213128527059428 0.440726912740798 0.220708182898992 0.214775206151788 0.468966983281668 0.450848240864116 0.208548266578086 0.220184430728853 0.441418071056935 0.46178594893812 0.662774172137976 0.463275918201682 0.641861224366368 0.44818561513643 0.457929249724931 0 0.214305810540907 0.22629104042589 0.000125553018366283 0 0.000129691873269654 8.50815506661376e-05 0.54028385245825 0.994692464952011 0.781349801628799 0.7699188855493 0.00166134479845299 0.00530753504798871 0.00421469595702521 0.0037049924741444 79 2099
3944 811519 4 0.7 10 "IP" "MI" 0.224202026947866 0.46382234592153 0.216846139669516 0.447739313580923 0.216466235363348 0.210760583966559 0.46048605911762 0.442511817844236 0.21266749237106 0.224308250609176 0.450191147133079 0.470253027038069 0.651428846277774 0.455403616419603 0.653821882649752 0.456279838320905 0.43402144612011 0 0.19919442935519 0.213589802848083 0.000134747515387104 0 0.000123956931104968 8.64618491145951e-05 0.565665674857066 0.999662177856149 0.800381613122681 0.786052993675959 0.000178131507437055 0.000337822143850928 0.000300000591024631 0.000270741626843559 90 3601
3945 346779 5 0.7 10 "IP" "MI" 0.229319912232477 0.477768192828351 0.208304145379154 0.433375476992565 0.216029025707826 0.212657992795542 0.459034769116496 0.446353259322134 0.213435362041569 0.222407943842743 0.451572411108022 0.466327794467139 0.658006930735845 0.460901952629449 0.644147451263466 0.450588150952699 0.511309195204924 0 0.220257205439446 0.248686680415434 0.00311822544551254 0 0.00236974549976655 0.00184936564076422 0.485351465895764 0.999406764810415 0.776884559892682 0.74903370061057 0.000221113453799828 0.000593235189584925 0.000488489168106261 0.000430253333231764 91 3601
3946 450157 1 0.8 10 "IP" "MI" 0.222061319450451 0.463468033355437 0.215089557414456 0.448055642057545 0.213203168667403 0.207002219313875 0.449768968999098 0.431642213961607 0.219368504294585 0.231096861990675 0.460841068840686 0.481284591123876 0.642266707431729 0.448069385678033 0.665554923699716 0.463632079311289 0.453747901891987 0 0.199536912284753 0.220637697903381 0.000282406352004745 0 0.000504664826771936 0.000260425667758387 0.545764320880962 0.999545826867434 0.799576680666623 0.778756719765624 0.000205370875045972 0.000454173132565985 0.000381742221851602 0.000345156663237531 92 3601
3947 104520 2 0.8 10 "IP" "MI" 0.223952354134987 0.461310865173321 0.21895188434192 0.450265497849411 0.213445784292001 0.206622742768802 0.452537201800578 0.432917218306257 0.216935652619802 0.229345012661823 0.458116760516013 0.479983761465579 0.64402088119579 0.448779625459454 0.665232549623546 0.462945043931118 0.429684512460323 0 0.188774339774482 0.209585782471378 0.000170774893681882 0 0.00037495972436589 0.00017988708356445 0.569963075755973 0.999533110782339 0.810444095875506 0.789885633949341 0.000181636890021505 0.00046688921766097 0.000406604625646198 0.000348696495717078 91 3601
3948 361609 3 0.8 10 "IP" "MI" 0.211258501471717 0.432452660008349 0.235118586398442 0.480356587436855 0.217589428076543 0.204372730469378 0.45964453246421 0.425485473149385 0.214217098767622 0.23450098032386 0.450707442970124 0.487677546601019 0.633220660017638 0.438807728150134 0.683836665489925 0.473325768806383 0.145817349246634 0 0.0744116598243253 0.0728004068528413 7.75063547373105e-05 0 9.93576382353154e-05 5.80598637166579e-05 0.853841089041231 0.999555406753556 0.925041374847811 0.92675626851889 0.00026405535739719 0.000444593246443652 0.000447607689627912 0.000385264764552057 92 3601
3949 427766 4 0.8 10 "IP" "MI" 0.233846654992091 0.486695723478798 0.203942939160133 0.424011968914638 0.209301870550298 0.20785682213156 0.44416186073904 0.436872331043435 0.220819381310744 0.22673192725338 0.467015976452169 0.4761173636819 0.651005347673949 0.455912057974825 0.651494247724257 0.455720885197732 0.622939016395571 0 0.266809888055498 0.307390396094282 0.00147770027759259 0 0.00507247378440964 0.00215299382881465 0.375449113132974 0.999500625280292 0.727737352939103 0.690125473837606 0.000134170193862426 0.000499374719707669 0.000380285220989123 0.000331136239296997 90 2346
3950 877173 5 0.8 10 "IP" "MI" 0.224819489532466 0.471144153930341 0.210469522981247 0.440248696550921 0.216241745754414 0.210003957974926 0.455073155794071 0.436836509384887 0.217241372751224 0.22903957568745 0.455488107424034 0.475998780035595 0.651065193261806 0.454076768260958 0.656750471419921 0.45753552971824 0.458412324301385 0 0.197346779203057 0.22134307402023 0.000132243536452195 0 0.000152843925927341 9.49168730243337e-05 0.540697984022971 0.998462920885616 0.801132451326904 0.777347455127495 0.000757448139191726 0.0015370791143838 0.00136792554411187 0.0012145539792504 91 1501
3951 221878 1 0.9 10 "IP" "MI" 0.228680051026486 0.475577460109807 0.20958639058357 0.435524695770324 0.209228768668326 0.201999391456217 0.441954759232262 0.421833116010483 0.223113253196197 0.235722096557465 0.469456998436632 0.491670154746491 0.639908211151029 0.446336799619008 0.668421740337232 0.465683880513725 0.533836048185882 0 0.184292179363026 0.247706919514869 0.00512363675633402 0 0.00847856181518316 0.00450957111205162 0.459670199354962 0.997892442994924 0.805365020876597 0.746014556040834 0.0013701157028221 0.00210755700507637 0.00186423794519396 0.00176895333224544 95 186
3952 597085 2 0.9 10 "IP" "MI" 0.229621825636479 0.471456863963478 0.21444677383391 0.439767817529457 0.209300594394096 0.20282782563418 0.445083755864969 0.426854746799378 0.21985437770735 0.231304298900186 0.465801258734371 0.486276795066254 0.641750245664755 0.447829162406909 0.665605450441447 0.463927462652816 0.50035505192316 0 0.214061331125461 0.245740669463107 0.000227612486140479 0 0.000510012554137673 0.000242907027721808 0.493752199731997 0.980007479250341 0.767491651526438 0.739765990840906 0.00566513585870251 0.0199925207496593 0.0179370047939628 0.0142504326682651 89 2578
3953 402001 3 0.9 10 "IP" "MI" 0.220269684631872 0.461981116270986 0.214726486907603 0.449491240814075 0.209933470765999 0.203029658441226 0.440920148094698 0.421886285287802 0.224659306192729 0.23680993306765 0.469957584812912 0.491468733767532 0.633232813839097 0.441294434369022 0.676195726167982 0.470625335630402 0.452318581975348 0 0.204733326819987 0.22225753921216 0.00222083745672666 0 0.00414878818672747 0.00210402437233292 0.54525479835963 0.999402126364016 0.79060545956902 0.775203578771394 0.000205782208294656 0.000597873635984271 0.000512425424265236 0.000434857644113182 87 3190
3954 209520 4 0.9 10 "IP" "MI" 0.223787264175792 0.455941994481416 0.22401230823224 0.455801076739869 0.209150081827799 0.200489073883137 0.44453740564358 0.421270855805742 0.220092527553548 0.234368168439268 0.46636092546994 0.492081269414001 0.633426419886728 0.440550505955074 0.678473004225056 0.471460459802218 0.408262208898707 0 0.166603966878573 0.196495669561754 0.00014020525990362 0 0.000412117545142528 0.000180369913014533 0.583222874676524 0.970484050909968 0.805388582655238 0.781849929468436 0.00837471116486566 0.0295159490900318 0.027595332921046 0.0214740310567948 88 777
3955 136007 5 0.9 10 "IP" "MI" 0.22320264544236 0.467428364049644 0.212205076464288 0.443984032756608 0.211654017189508 0.20254900329302 0.444492327238829 0.420826058846326 0.222936728891077 0.237339224100059 0.466783718038686 0.492704676706661 0.637405665924888 0.444041472166391 0.672481029455424 0.468048353730176 0.468007937823151 0 0.172376642508105 0.217847025956677 0.00226264670141641 0 0.00403547182518 0.00207711232611466 0.529499436669173 0.999254388916637 0.822889720500126 0.779524708934398 0.000229978806259489 0.0007456110833626 0.000698165166589662 0.000551152782809938 95 307
3956 533226 1 1 10 "IP" "MI" 0.212666759787577 0.44041525036978 0.228355106172871 0.471974461200071 0.211980272326878 0.199682292925799 0.44563188986042 0.414513073535567 0.222059428826707 0.24068086541661 0.465172963557738 0.499037636112829 0.624329325040253 0.433265322527631 0.691095400416188 0.479003240806393 0.263934711247204 0 0.114564766629359 0.126469091903276 0.00271191979589475 0 0.00441970530080635 0.00234178066982698 0.733045636573636 0.999352700699159 0.880392592181286 0.870664989732375 0.000307732383265881 0.000647299300841138 0.00062293588854855 0.000524137694522257 92 117
3957 20066 2 1 10 "IP" "MI" 0.221244458066492 0.453151447306694 0.224268865163555 0.458762447189248 0.207880164036211 0.199675078750761 0.440148588534784 0.4181475905093 0.223247772497478 0.236803266519846 0.471020431364752 0.495381980439157 0.628799700853464 0.437071608396766 0.684319904180878 0.475147796158885 0.372379072980752 0 0.161906809289214 0.181987565286245 0.0150006964168744 0 0.0189482492591782 0.0112965580793828 0.612362593055315 0.999351849577752 0.818566589477887 0.806226665840285 0.00025763754705869 0.000648150422247857 0.000578351973720064 0.000489210794086923 93 173
3958 618123 3 1 10 "IP" "MI" 0.220682934353141 0.462451267667215 0.214712574196963 0.448990787767019 0.205011353075222 0.197765740971577 0.430275088623913 0.410726528588086 0.230141505573555 0.242576629578962 0.481386000109686 0.50317912302121 0.623460028399939 0.43423389111177 0.68743070934948 0.478122132271699 0.488065336880199 0 0.183306873047347 0.229801198537913 0.00565158004400907 0 0.0130418588878872 0.00614704760589231 0.506079419952468 0.999201404761637 0.802959453828611 0.763496031624773 0.000203663123323541 0.000798595238362587 0.000691814236155541 0.000555722231421196 92 110
3959 364731 4 1 10 "IP" "MI" 0.216751156978392 0.450598949432172 0.222398567760733 0.461397601103002 0.208547682423055 0.198323848094883 0.43834285124115 0.412165049223575 0.225707043758516 0.241608536988548 0.472816900671857 0.501573825022406 0.62362268749633 0.433500983463621 0.689714148507798 0.478815771649343 0.377723681699365 0 0.147744614818589 0.177789273179004 0.00212772010616605 0 0.0057285007418068 0.00256766400703065 0.617026090295831 0.984755721660494 0.833546373988037 0.809311817983497 0.00312250789863758 0.0152442783395057 0.012980510451567 0.0103312448304678 90 185
3960 220860 5 1 10 "IP" "MI" 0.218831350880765 0.456497038068628 0.21869356357944 0.455286657872691 0.210102237585059 0.2000214244592 0.441259617022546 0.415520156071113 0.224507917375993 0.24010092609618 0.469966834177685 0.498233157557031 0.628955012925024 0.437517297403014 0.683302407051614 0.474756824654961 0.384903424040885 0 0.149002052616103 0.180779680035207 0.0060382097206497 0 0.0112579260643494 0.00568955669006241 0.60850361870705 0.998259620509512 0.838159536930928 0.812251572932208 0.000554747531414994 0.00174037949048833 0.00158048438861957 0.00127919034252251 94 119
3961 112895 1 0 20 "IP" "MI" 0.239496141203508 0.493242243042532 0.203095567950355 0.41774390041776 0.22679981498368 0.22825720012679 0.492637420082098 0.488500012228648 0.193441764918004 0.198068969691819 0.417968741582508 0.423492027797266 0.694553156313977 0.491229537939742 0.594606302560178 0.419976648846325 0.488527626424096 0 0.265090671987497 0.255485348912936 0.000151980782852841 0 9.06663344492529e-05 8.21737634299237e-05 0.51115603795708 0.999652057760515 0.734558940074534 0.744176801361534 0.000164354835970641 0.000347942239485446 0.000259721603519629 0.000255675962100899 88 3601
3962 17854 2 0 20 "IP" "MI" 0.242853797033346 0.509277857029087 0.191378741732976 0.401087311837848 0.226137326058455 0.230519320043782 0.488532513672567 0.491562563993848 0.196465250828037 0.197257727392465 0.422246791659209 0.420258212109722 0.699510443135584 0.49637092758493 0.585101719953478 0.41462351145697 0.634244506190824 0 0.31949061337702 0.324858611848136 0.000247508612763658 0 0.000112583139744242 0.000122787211638983 0.365397988257677 0.999664780595536 0.68017183157507 0.674797683823846 0.000109996938735561 0.000335219404464438 0.000224971908165238 0.000220917116378289 86 3601
3963 46350 3 0 20 "IP" "MI" 0.23358844690873 0.492808616242981 0.198423016636067 0.418167656175174 0.229201459445532 0.230551006335869 0.492053944906746 0.487518004266417 0.196083709512246 0.200946543026532 0.418758154455441 0.42448234539621 0.693340912690132 0.49056851680505 0.595453269174845 0.420708165191651 0.509534019271924 0 0.262378687783406 0.258849152457391 0.000155388360462149 0 8.40673196154715e-05 8.02859959592236e-05 0.490178791471495 0.999645505321739 0.737303481108251 0.740831211432694 0.000131800896119342 0.000354494678260689 0.000233763788728142 0.000239350113955797 91 3601
3964 250266 4 0 20 "IP" "MI" 0.238620337252181 0.497230218375332 0.198646089494832 0.413508965674489 0.227085478578212 0.229378105107271 0.491426151820323 0.489682245281425 0.194703562014706 0.19798328662881 0.41918629540182 0.422232228360137 0.695083920937664 0.49260982147478 0.591332938138348 0.418487272972772 0.561017974443147 0 0.29209373773465 0.288776512576484 0.000144929695187907 0 7.79022617147283e-05 7.540695722709e-05 0.438718087283297 0.999752937477186 0.707644550671392 0.710965804630661 0.000119008578368901 0.000247062522813996 0.000183809332243176 0.000182275835627517 86 3601
3965 126253 5 0 20 "IP" "MI" 0.243464438317283 0.50336132364841 0.197117031344438 0.407187265398759 0.224730098043476 0.228292319275579 0.488757983482939 0.489743685298919 0.195133490538444 0.196973812378804 0.422122974888554 0.422137726146944 0.696486855636338 0.493877984480875 0.589224334261686 0.417230721484556 0.595181275501179 0 0.299742893306395 0.305886626311594 0.000149193358833421 0 7.50881653462684e-05 7.66604866688563e-05 0.404565018750562 0.999761727814565 0.70000527493846 0.693865272877956 0.000104512389425326 0.000238272185435125 0.000176743589798624 0.000171440323782055 90 3601
3966 858467 1 0.1 20 "IP" "MI" 0.239363884138576 0.502565544458569 0.194542383770302 0.407977818577995 0.225101003612037 0.228191647253664 0.483508904459793 0.484073673948243 0.199905712499625 0.2019174489412 0.427293000513418 0.42790059016304 0.692656535004276 0.489913527692177 0.596365545211127 0.421201991837364 0.605708044384977 0 0.302260343303488 0.308317150685531 0.000158872318473097 0 7.27388793910001e-05 7.87132904483981e-05 0.394026948174406 0.999743623197276 0.697475772820391 0.691421024703862 0.000106135122143728 0.000256376802724239 0.000191144996730422 0.000183111320159094 89 3601
3967 729541 2 0.1 20 "IP" "MI" 0.245153938327049 0.502571763193703 0.199150675022462 0.407974300718237 0.222478227668212 0.225614448163427 0.483707501156702 0.484208726215313 0.197359339124371 0.19949027924452 0.427010202806207 0.427761412135506 0.693246614158688 0.490172054741366 0.596000293391353 0.420908159175477 0.599622945323379 0 0.299747178896246 0.309010180583462 0.000367391029939398 0 0.00028780245519703 0.00022323669310682 0.399649372602697 0.999249677966292 0.699384253225035 0.690208984991388 0.000360291043984299 0.00075032203370775 0.000580765423521764 0.000557597732043007 84 3601
3968 801270 3 0.1 20 "IP" "MI" 0.230274979762343 0.478108463362954 0.20915349549784 0.433376612723227 0.228254782205299 0.226207451032647 0.490801509192082 0.47879866094776 0.196094946666886 0.204985891265446 0.419570005252884 0.433445291228262 0.68473721300029 0.482229794315957 0.610234333430172 0.429154948560301 0.389850013121164 0 0.214284650531859 0.202022324986756 8.64715460138082e-05 0 6.71327152803236e-05 5.12832021404634e-05 0.609891343931066 0.999552592157658 0.785432149936862 0.797648048403688 0.000172171401756095 0.000447407842342055 0.000216066815998812 0.000278343407415646 89 3601
3969 213503 4 0.1 20 "IP" "MI" 0.238685359045956 0.49941403993254 0.196656202563699 0.411215655142677 0.224362936918712 0.228200834070573 0.483556367874773 0.485313288677041 0.199355042630271 0.200812241810696 0.427449269761964 0.426652261703995 0.691249130035241 0.48933507443429 0.596823487004666 0.421873158807918 0.574412902775802 0 0.299361189814846 0.29673477603974 0.000176857876003857 0 0.000132135346645955 0.00010455510350031 0.425216339493761 0.998813289138137 0.699706241799475 0.702443543171545 0.000193899854433461 0.00118671086186323 0.000800433039033482 0.000717125685214046 91 1021
3970 776388 5 0.1 20 "IP" "MI" 0.239645762196457 0.507690092754639 0.190244543076462 0.402729703876514 0.225932484118974 0.229223661440907 0.483749867969565 0.484941411954345 0.200488823214725 0.202042799415443 0.427170423009246 0.42701848310034 0.694801907756339 0.491957510715958 0.592776165706631 0.419153055667323 0.625059173061781 0 0.309980592080452 0.317149996081144 0.000168538565737434 0 9.07195016858519e-05 8.78715716900922e-05 0.374481050889493 0.998893818346914 0.689265440606968 0.682082251750355 0.000291237482988449 0.00110618165308551 0.000663247810894054 0.00067988059681046 87 3601
3971 2884 1 0.2 20 "IP" "MI" 0.237149294637293 0.493650243164919 0.200510075014872 0.417094996417879 0.224721735252837 0.226515865519502 0.483849088946318 0.4811804511306 0.199243779744839 0.203040405973105 0.426737469317037 0.430914878148831 0.688386895409632 0.486061929994242 0.602794260732816 0.42508975013569 0.555875865896073 0 0.276513002622105 0.282148683055755 0.000148861077200541 0 8.26682078822223e-05 7.83940614068605e-05 0.443862718616034 0.999751789141172 0.723215630506983 0.717590946123073 0.000112554410691819 0.000248210858827696 0.000188698663029167 0.000181976759764847 89 3601
3972 71697 2 0.2 20 "IP" "MI" 0.238181649310026 0.503465758182954 0.19272131126075 0.407032189911126 0.225375864214967 0.22827600846995 0.483146432493672 0.482932473035116 0.200454805732383 0.20303521159782 0.427584406878755 0.429114872914036 0.691833521994943 0.48969555661422 0.596211328590953 0.421406763561544 0.610471980136018 0 0.293908860631155 0.306517534814393 0.000146661076383586 0 9.29899078718357e-05 8.10266255698055e-05 0.389202730274097 0.998797001244148 0.705233365888332 0.69269463116132 0.000178628513501587 0.00120299875585228 0.000764783572641968 0.000706807398717727 87 297
3973 84087 3 0.2 20 "IP" "MI" 0.242914635884982 0.50359714150329 0.196513987500226 0.406899684036393 0.221470281844744 0.224927565334411 0.479158195130018 0.48060475835234 0.200590013036886 0.202164172256116 0.43165112884327 0.431449907741721 0.689312483064138 0.487765898849163 0.599268172793227 0.423359110599607 0.616734229126698 0 0.300491938452343 0.31462455390749 0.000176126118240624 0 0.000158119326364253 0.000113459045671453 0.382989279105876 0.999765754310188 0.699179866391269 0.685095693422233 0.000100365649185696 0.000234245689812353 0.000170075830024094 0.000166293624606051 88 3601
3974 830586 4 0.2 20 "IP" "MI" 0.238379855906863 0.504208241178686 0.192219314062032 0.406209551190021 0.224716290188024 0.227093121215716 0.481280388858031 0.479909346182583 0.201553142579235 0.204723024296573 0.429371319186328 0.432143488930251 0.690189267310603 0.488283823652367 0.59849548093784 0.422767882814155 0.630014836064082 0 0.288156855798154 0.311659187732983 0.000166238537968471 0 8.78512706158373e-05 8.61274585037006e-05 0.36928370405707 0.998496662304679 0.710537274153398 0.687178397526694 0.000535221340879726 0.00150333769532049 0.00121801877783291 0.00107628728181945 87 1144
3975 364309 5 0.2 20 "IP" "MI" 0.230560905582889 0.485735278214425 0.202160532281025 0.425297555560899 0.228463479617978 0.227490308998578 0.488293476106415 0.479203734349323 0.198450986668402 0.205732020661885 0.422135951932874 0.432974141593129 0.686514694199445 0.48416536318508 0.606343539611312 0.42706105634849 0.500106113614843 0 0.243910851859487 0.248747718585666 0.000139836957936448 0 7.56778841968969e-05 7.20308680101684e-05 0.499584794049678 0.999721714013277 0.755782727042619 0.750954328697687 0.00016925537754219 0.000278285986722794 0.000230743213696731 0.00022592184863687 86 3601
3976 349934 1 0.3 20 "IP" "MI" 0.223877331647027 0.4574642600714 0.222869146136112 0.454729501600712 0.228056787759904 0.220625623667935 0.489945205012846 0.466007244135079 0.196484058105634 0.211611937224305 0.420194053169276 0.446568740101946 0.672559743074866 0.470620908334966 0.630965141466051 0.441041596119325 0.236370109852002 0 0.136877432874583 0.123860987069943 8.14449349204314e-05 0 5.33430353603714e-05 4.47052343608066e-05 0.763316821086979 0.999643514355326 0.862744752206699 0.875790035231583 0.000231624126098394 0.000356485644673563 0.000324471883357747 0.000304272464113436 88 3601
3977 302877 2 0.3 20 "IP" "MI" 0.234534305710964 0.483012656243437 0.208026240002388 0.428049473103632 0.225559084207384 0.222737409393598 0.485566429181935 0.472762792097656 0.198267514572899 0.207314501837398 0.424838657286964 0.439560599555344 0.682830799311946 0.480250667912517 0.613608256412685 0.431023101980082 0.500535352919475 0 0.23090352887638 0.247191310502161 0.000135714020405336 0 8.20459237235718e-05 7.33676756119439e-05 0.499199018938046 0.999723561846008 0.768791079555595 0.75252651215834 0.000129914122073583 0.000276438153991535 0.000223345644300743 0.000208809663886286 85 3601
3978 671599 3 0.3 20 "IP" "MI" 0.240416322554252 0.501079395966725 0.196531550072581 0.409315826513791 0.22062341066272 0.2244181869861 0.473696957335557 0.476882191818711 0.204493299517139 0.204999859184428 0.43709630021928 0.435210742156213 0.685457920203071 0.4838562857127 0.606024708774147 0.427242257652853 0.638829342387769 0 0.320516383784628 0.328113518144582 0.000164803594051371 0 0.000119970380801986 9.6858843519125e-05 0.360894629981132 0.999703114377552 0.679154112746973 0.671586196958842 0.00011122403704712 0.000296885622447903 0.000209533087597432 0.000203426053057195 88 3601
3979 354344 4 0.3 20 "IP" "MI" 0.229257510962454 0.479661278055032 0.206652573530305 0.431782402870672 0.227411545810801 0.223932717413327 0.486139358543078 0.471234768740072 0.199319234511759 0.209850568923105 0.424059680137604 0.441150164096274 0.680601774186582 0.47874529440452 0.615822376965169 0.432612142184915 0.418872762842882 0 0.196010678082111 0.205564534273923 0.000100973230744946 0 5.32917194727401e-05 5.15423251766854e-05 0.580852825369749 0.99967364683013 0.803680045762038 0.794132223156701 0.000173438556624338 0.000326353169869555 0.000255984436378876 0.000251700244199352 86 3601
3980 522544 5 0.3 20 "IP" "MI" 0.234049691152412 0.497878401883658 0.194161810890619 0.412715624992361 0.225708304702358 0.226868631212773 0.480032359756147 0.476523478790765 0.203418294026939 0.207630464838135 0.430474188406539 0.435639465469615 0.686626627067543 0.48453970018348 0.605210569755694 0.426562007282438 0.59944074994039 0 0.280941909741876 0.296545254164968 0.000148865221496503 0 8.01486527640948e-05 7.70760862898248e-05 0.400298497851729 0.999663838055616 0.718734796777312 0.703148458260566 0.000111886986384145 0.000336161944384394 0.000243144828048273 0.000229211488176199 87 3601
3981 273021 1 0.4 20 "IP" "MI" 0.227899617794853 0.473953165095738 0.210623873297247 0.437512176625636 0.226100673920274 0.221317317861287 0.482587193880674 0.465392692698267 0.201455059456654 0.212853508552426 0.427940314580121 0.447111355073677 0.675317609576414 0.473733194967707 0.624932441306328 0.43778150308357 0.413004456454568 0 0.185750680201447 0.200313736884243 0.000120872256825181 0 8.75336631502051e-05 6.95069120933118e-05 0.586713320007762 0.999748101609101 0.813947930664084 0.799407895058112 0.0001613512808443 0.00025189839089928 0.000213855471319305 0.0002088611455519 90 3601
3982 189844 2 0.4 20 "IP" "MI" 0.232734558702109 0.483519379948416 0.206088201471479 0.427573065736171 0.22465848591132 0.221407200976423 0.480964991417098 0.467390084167718 0.201485960898044 0.211033296405725 0.42936095436878 0.445020210865016 0.678800245589853 0.477089022698101 0.618607458775248 0.434199704307348 0.500658112598236 0 0.214245697606933 0.241323415911645 0.000142279508299955 0 0.000101689458087863 8.19059643555893e-05 0.499045923252036 0.999698609079597 0.785399761301495 0.75835969317027 0.000153684641427312 0.000301390920402588 0.000252851633484526 0.000234984953728858 84 3601
3983 583139 3 0.4 20 "IP" "MI" 0.234130851234738 0.488479283855486 0.202661101435698 0.422280939991511 0.222326434833863 0.223393276399567 0.476800232787114 0.473377972916982 0.203129175054941 0.207310661095191 0.433556489129426 0.438829312258346 0.679850562468168 0.479411072841113 0.61310093758583 0.431705181511848 0.564882045396914 0 0.287787032460582 0.288656329535154 0.000243397782091742 0 0.000191297866821627 0.000146490370460838 0.434717922403225 0.999685281169262 0.711785596237891 0.710962620833451 0.000156634417769345 0.000314718830737712 0.000236073434705499 0.000234559260934248 86 3601
3984 207302 4 0.4 20 "IP" "MI" 0.230406547768157 0.489861421967729 0.19835750190823 0.42100502973196 0.224750841570652 0.225339725144512 0.477205614886021 0.472394368218264 0.205029596254916 0.210055944372006 0.433217082234273 0.439854719670861 0.680497114483322 0.479568517395896 0.613443042535153 0.431624146332473 0.549473139028277 0 0.272494119126095 0.275813152899446 0.000203511182463209 0 0.000127003975977987 0.000110794138108938 0.450099321295987 0.999141001653349 0.72672882495189 0.723500683928727 0.000224028493272856 0.000858998346650847 0.000650051946036787 0.000575369033718228 87 3601
3985 375878 5 0.4 20 "IP" "MI" 0.230428806890208 0.480916482388667 0.206485337557237 0.430323041701786 0.224041407995082 0.222909031403095 0.479684030929049 0.47062050207561 0.202077283636591 0.209463525292757 0.430514573136717 0.441707962240159 0.677379246288385 0.476858424690547 0.618026146486585 0.434409298385828 0.464712280696107 0 0.238097382210789 0.236246259981706 0.000114035214787741 0 8.92745297793947e-05 6.81252194733128e-05 0.535021774083359 0.999670279645211 0.761541535358233 0.763435364437747 0.000151910005745938 0.000329720354788883 0.000271807901198334 0.000250250361073922 85 3601
3986 790499 1 0.5 20 "IP" "MI" 0.232636689231805 0.487889205788866 0.201855030927102 0.422957861156501 0.220532603382497 0.221926035373641 0.469437250689812 0.467085770923014 0.208272773956079 0.211784618498498 0.441109040518266 0.445202587074343 0.675095327987943 0.474641876215939 0.62191242338168 0.436595630058877 0.552784675937154 0 0.287351831140427 0.284316888402331 0.000124539842966764 0 9.58700983661754e-05 7.42956797139886e-05 0.446799155416808 0.999192366655729 0.71190562835395 0.715031296356887 0.000291628803071865 0.000807633344270843 0.000646670407256813 0.000577519561068067 88 3601
3987 868305 2 0.5 20 "IP" "MI" 0.232523875516384 0.483061200764945 0.206152238621606 0.42787760063576 0.22139297875479 0.218342350408811 0.47276343533474 0.460578629251563 0.205916933006344 0.214492017095927 0.4377180230192 0.451891168486888 0.672259204679985 0.472036385208009 0.626561188723878 0.439268935962597 0.539384921142996 0 0.2345095750337 0.262305519899706 0.000126591510429581 0 7.46805470219885e-05 6.79530740080833e-05 0.454105233040715 0.982068082499492 0.750427794093672 0.724634957737204 0.00638325430585869 0.0179319175005083 0.0149879503256059 0.0129915692890818 88 2218
3988 399520 3 0.5 20 "IP" "MI" 0.231050034265799 0.475897954278839 0.211590141387794 0.435403799535945 0.223116604825935 0.219369938232751 0.479110607438479 0.464233890398209 0.201791627263816 0.212035378544919 0.431198075551334 0.448226836351533 0.673536577324484 0.472840482122597 0.625417147196529 0.438531079514029 0.455649665781223 0 0.21245410393863 0.22542566589484 0.00010197997897543 0 7.65418445804976e-05 5.99046679942205e-05 0.544106507722542 0.999681917025309 0.787230037347332 0.77428242602141 0.000141846517259677 0.000318082974691333 0.000239316869458035 0.000232003415756407 88 3601
3989 586276 4 0.5 20 "IP" "MI" 0.22843287541742 0.470276519599632 0.214669502355552 0.441165554136632 0.223810780074309 0.217458863239057 0.480318912656369 0.459916476471687 0.201243780482508 0.214290283604816 0.429899273809036 0.452650615284266 0.669702518730785 0.469928588802549 0.630203566442876 0.441494897586474 0.437620517818887 0 0.181733743594311 0.208339092616819 0.000138946791130224 0 6.89256927552908e-05 6.97982816835146e-05 0.562086447333579 0.999657693625324 0.817905545816886 0.791329420833189 0.000154088056404577 0.000342306374676205 0.00029178489604767 0.000261688268308379 87 3601
3990 142706 5 0.5 20 "IP" "MI" 0.217781833627825 0.440865984032125 0.233535647903237 0.471962687680226 0.227511235725608 0.21539148348446 0.489037642437319 0.454262005752559 0.196752511710939 0.217726789693375 0.420846852709124 0.458584356468755 0.660684552837893 0.460681309458835 0.648014949307552 0.45120832140261 0.103045340099929 0 0.0555138685187323 0.0522592878355101 2.91846669802923e-05 0 2.77383931298573e-05 1.8720180587235e-05 0.895438953082451 0.993652827480249 0.938404124919097 0.943081308216677 0.00148652215063956 0.006347172519751 0.00605426816904078 0.00464068376722541 88 1136
3991 601615 1 0.6 20 "IP" "MI" 0.230159932682432 0.468250665792696 0.218140351638107 0.443190150772179 0.217775033061308 0.213803986046115 0.468186087712284 0.45363900971636 0.206684594524843 0.21658643447578 0.442192726554409 0.458950212127138 0.661738951789855 0.463182295981871 0.64141138063873 0.448301186131878 0.438112303618641 0 0.212952080704263 0.221020326974326 0.000120837652789546 0 8.08013307712921e-05 6.8099462571594e-05 0.561489389568759 0.998032824093814 0.785216575408009 0.777601199245584 0.000277469159810221 0.00196717590618612 0.00175054255695719 0.00131037431751875 89 302
3992 573040 2 0.6 20 "IP" "MI" 0.231389514035549 0.475782558835551 0.212025860392428 0.435498325189617 0.220979934813549 0.217032038379702 0.473986476075608 0.459176828616851 0.204394366263797 0.21453523695525 0.436262318071454 0.453351560785673 0.669401487228801 0.46947445854065 0.630955463611474 0.441890918354802 0.466882940859578 0 0.216389969203246 0.231323396170575 0.00012933239350413 0 8.95505275673039e-05 7.36925386967551e-05 0.532827292094203 0.999698615062647 0.783263316345432 0.768364509241509 0.000160434652714206 0.000301384937352965 0.000257163923754438 0.000238402049218527 88 3601
3993 727510 3 0.6 20 "IP" "MI" 0.233103598981151 0.490592552895908 0.199811445546737 0.420022517345841 0.217454311943038 0.21945023498217 0.463000538095752 0.462045256311703 0.211334272317609 0.214158192299526 0.447616792433991 0.450301118266596 0.670008145906358 0.471712785819865 0.625303910163872 0.439490068633215 0.61147572027338 0 0.299386285408304 0.309827471668976 0.000243071262966112 0 0.000119122934549036 0.000123198095855634 0.385910499079369 0.972791332107171 0.681417571660597 0.674104408511153 0.0023707093842845 0.0272086678928292 0.0190770199965499 0.0159449217240153 87 1022
3994 264106 4 0.6 20 "IP" "MI" 0.236105311180083 0.490505000895616 0.202485113521489 0.420183293471444 0.217977021270175 0.217613021822237 0.466998868833155 0.460700767741383 0.208033330571802 0.213629879141137 0.443659938418015 0.451761166514103 0.671695354272495 0.472650835396236 0.624148323234427 0.438627815906585 0.590531887267263 0 0.256969741943776 0.290002857319123 0.000134316452380735 0 8.28135172164381e-05 7.38703573777066e-05 0.409148188569786 0.999170032279255 0.742267207119168 0.709367328154364 0.000185607710570734 0.000829967720745162 0.000680237419839617 0.000555944169134926 90 3601
3995 304967 5 0.6 20 "IP" "MI" 0.221999362839474 0.45557398505008 0.222932213823592 0.456513327115001 0.22266432345372 0.213525916446721 0.475844594286833 0.4489868788061 0.204229836174805 0.220876334576764 0.434326763503736 0.463806083083283 0.658189602739915 0.459762355778577 0.648038384575161 0.451943973715688 0.287214693313016 0 0.119523749003698 0.135798551865311 7.1387348481977e-05 0 4.02561806549516e-05 3.71811387071612e-05 0.712462019819166 0.999656741711971 0.880114595085274 0.863858952041258 0.000251899519336155 0.000343258288028582 0.000321399730372851 0.000305314954724457 86 3601
3996 626696 1 0.7 20 "IP" "MI" 0.221680202481368 0.458698368103729 0.219416634887617 0.453123152013401 0.22109466293973 0.213845705532294 0.470861353636098 0.448638533817135 0.207341993740974 0.221566511723549 0.439267857592303 0.464106284924984 0.656620570953393 0.459080914903855 0.648325140352139 0.452502465462549 0.353853325807832 0 0.162612258080661 0.172471935547781 0.000427802625148864 0 0.00018025922178359 0.000203186868691176 0.645517492815912 0.999658159464734 0.836913797544775 0.827046152227647 0.000201378751107305 0.000341840535266302 0.000293685152780577 0.000278725355880561 86 3601
3997 384317 2 0.7 20 "IP" "MI" 0.222738656962991 0.457787410792708 0.22137418160279 0.45400382033054 0.220702724825021 0.213119517013836 0.471422342628954 0.448528932123425 0.206463315067067 0.220877333915018 0.438915746650919 0.464214337068216 0.656560898801848 0.458944192100248 0.648714830584874 0.4526987247228 0.362524768083345 0 0.158197975259239 0.174444046016775 8.21655018454954e-05 0 7.95773765156523e-05 5.37534502260452e-05 0.637031141553216 0.997085079218014 0.839889384004522 0.823805286645711 0.000361924861592886 0.00291492078198587 0.00183306335972331 0.00169691388728881 88 2457
3998 863466 3 0.7 20 "IP" "MI" 0.222487605485575 0.461163988316381 0.217703345178756 0.450501557824932 0.220471644387566 0.214317826562095 0.467895544979816 0.448735194048301 0.209461509715556 0.221826296348194 0.442683689440038 0.46397305985483 0.657277076435236 0.459038540686958 0.648991151242506 0.452627914163251 0.385663140280061 0 0.18300006550834 0.190226853031163 0.00239631461843409 0 0.0022272656696419 0.00153807339810989 0.611244688097561 0.998389515839969 0.813301838984985 0.806979581810419 0.000695857003943885 0.00161048416003047 0.00147082983703314 0.00125549176030869 90 417
3999 701495 4 0.7 20 "IP" "MI" 0.230060534219738 0.477838334961417 0.208768932591301 0.433157546206106 0.214182505638232 0.213412790013803 0.456237524820753 0.449544351661232 0.214313254989543 0.220064249017005 0.454491159492267 0.4630247503795 0.657655829871773 0.461143313217196 0.643146436597849 0.450296758164203 0.541650592764797 0 0.27198736392438 0.276995612616328 0.000198502550801681 0 0.000249971924468687 0.000150383389988156 0.458012421550468 0.999616362165892 0.727470763612067 0.722585537057417 0.000138483133932951 0.000383637834108213 0.000291900539083978 0.000268466936266346 88 3601
4000 275920 5 0.7 20 "IP" "MI" 0.226886913635395 0.473548072677953 0.210102128279551 0.437695878816913 0.218058716285461 0.214124397159258 0.463685968231763 0.449576274694109 0.211167033720258 0.220830006194089 0.447017458600825 0.463087906585956 0.659070027080115 0.462079664407618 0.642099168193898 0.449471267691207 0.480100970688752 0 0.225826663518617 0.238268573775981 0.000104811574490607 0 0.000103473680219984 6.96588846066609e-05 0.519423853128891 0.998602601510047 0.772868344454361 0.760680540902028 0.000370364607866887 0.00139739848995259 0.00120151834680176 0.000981226437383872 89 1620
4001 263017 1 0.8 20 "IP" "MI" 0.230723704946861 0.478100554840628 0.209266930934645 0.433046538218042 0.214567157205881 0.211033793788866 0.457267985786241 0.444145461050963 0.213719811379802 0.222933537412787 0.453365263976851 0.468588705614295 0.656324655941607 0.459721405940066 0.645920279727235 0.451796027353828 0.513071766973938 0 0.228799832367652 0.253176265401723 0.000305989124188969 0 0.000784464596915502 0.00036005329399013 0.48519007771171 0.996291134021674 0.767012277254198 0.74364924963732 0.00143216619016317 0.00370886597832604 0.00340342578123432 0.00281443166696758 89 3419
4002 379839 2 0.8 20 "IP" "MI" 0.230510812127468 0.479302294964939 0.207906157715691 0.431675664287705 0.213588806230527 0.209300851407974 0.45521048850965 0.440582528345552 0.21478291882 0.224668834105337 0.455592802185838 0.472259352267298 0.653400469765969 0.458275156096277 0.647357910641027 0.4532766585682 0.549173028679797 0 0.224506813272845 0.264761964405359 0.000272992706777429 0 0.000646060255020255 0.00030350520364 0.450405386813547 0.999553119057049 0.774465148090753 0.734613112274007 0.00014859179987815 0.000446880942951306 0.000381978381382013 0.000321418116993702 90 3601
4003 567524 3 0.8 20 "IP" "MI" 0.229163127008624 0.479840328344335 0.206247071474471 0.431122959361391 0.213703390140815 0.212097322582963 0.45344673891755 0.445178893382386 0.21648989851931 0.223025518352505 0.457238137571118 0.467518681927045 0.654963839732402 0.459328120231785 0.645762488346285 0.452132454055577 0.543331497728748 0 0.268696483383494 0.276210251126417 0.000184266961661737 0 0.000262502110778833 0.000149326374739452 0.456330365019341 0.999494241574432 0.730645243970615 0.723292757586431 0.000153870290249709 0.000505758425568224 0.000395770535112426 0.000347664912412541 89 3601
4004 789191 4 0.8 20 "IP" "MI" 0.230940503574191 0.472809260676468 0.214470845863768 0.438490507856359 0.214226250074751 0.208066048065874 0.458846830580086 0.439776168855238 0.211906450147837 0.224140478139573 0.451923938124973 0.473183390726187 0.653232801714817 0.457097795079843 0.650517774151178 0.454591152248053 0.479984930868561 0 0.194725499203932 0.231163988066524 0.000847190010293171 0 0.000708498028253261 0.000524667838819563 0.518973548056132 0.999424642968901 0.804083489440813 0.767899750211953 0.000194331065014051 0.000575357031099125 0.000482513327001516 0.00041159388270309 89 3601
4005 28975 5 0.8 20 "IP" "MI" 0.22769243557754 0.471409985760021 0.212941518922518 0.439864695117043 0.215622408939815 0.210415473907477 0.459265789906275 0.442848935733668 0.212768459761499 0.223543347030638 0.451206522188204 0.469908267236776 0.653730318424832 0.45768323241866 0.649253325714655 0.453831496821885 0.47145284157815 0 0.217793956574469 0.233822322303757 0.000155144478544589 0 0.000203406444520377 0.000119476970934169 0.528225361540322 0.999634484767794 0.781696904667041 0.765780955147637 0.000166652402982714 0.000365515232205647 0.000305732313970073 0.000277245577672296 88 3601
4006 299974 1 0.9 20 "IP" "MI" 0.22955408704317 0.472530828324927 0.21337433001205 0.438637641199555 0.212523006202503 0.205058132132923 0.452597396131583 0.431406477721539 0.216203209383097 0.2293402528102 0.458695441714653 0.481948946147792 0.647135225378596 0.452163046844886 0.658917792205347 0.459786566644081 0.508802365143569 0 0.1848302572383 0.238333114719218 0.00021866295186889 0 0.000683126017167274 0.000294696318432128 0.488050892856244 0.976134024726762 0.796498127464267 0.746763421323471 0.00292807904831802 0.0238659752732384 0.0179884892802651 0.0146087676388789 94 899
4007 503464 2 0.9 20 "IP" "MI" 0.230405086645732 0.486191117762844 0.201451841107789 0.424584785416099 0.211257254590902 0.206038433140205 0.445813495931808 0.429954714209488 0.221420631045312 0.231922135194063 0.465351560533768 0.4833821653293 0.647700774376839 0.453690613871854 0.654794607347164 0.458087490819507 0.600973124449446 0 0.227792026269281 0.284717839308255 0.000763540733623693 0 0.00167904739850372 0.000806424436702976 0.398060541881655 0.999259692827362 0.769908729319915 0.713963321143606 0.000202792935275831 0.000740307172637787 0.000620197012300303 0.000512415111436853 90 3601
4008 298634 3 0.9 20 "IP" "MI" 0.22165378284738 0.452944648031761 0.224956962978173 0.459061502422363 0.21282203263363 0.202598071355807 0.452899060451386 0.425439923444604 0.21615683395022 0.232659053004695 0.458279422453412 0.488034148363424 0.637073886836817 0.443636768349228 0.673772849933088 0.468599360476287 0.326791156839755 0 0.135076071818444 0.156517221508572 0.000123792591321744 0 0.000406471007826687 0.000172805095714627 0.672275150520049 0.996908161007419 0.861554644475938 0.841050949793807 0.000809900048874058 0.00309183899258108 0.00296281269779167 0.00225902360190647 94 537
4009 403704 4 0.9 20 "IP" "MI" 0.226910805623748 0.476094743482394 0.207674368206284 0.435094209437855 0.212991477798471 0.206758790455505 0.450354514854506 0.431860209843859 0.218784500012763 0.230754959580031 0.460497161251807 0.481257559984751 0.646661073877724 0.452548619122303 0.657213827799078 0.459186729697415 0.492015564753259 0 0.207956969449178 0.238248137985133 0.000144720446295729 0 0.000387751631181102 0.000175034767728084 0.507667626269593 0.999576909633477 0.791296070076094 0.76126171454552 0.000172088530851541 0.000423090366522759 0.000359208843547463 0.000315112701618233 86 3601
4010 603186 5 0.9 20 "IP" "MI" 0.227232305777194 0.476319955039211 0.207633238725821 0.434686833548546 0.211355725096717 0.20611083119196 0.447082787384531 0.430912271325838 0.220305896699281 0.230943395555813 0.464071361568735 0.482233317693741 0.644698862065871 0.451247981617612 0.658882530980915 0.460537404713047 0.560396529902301 0 0.21742190766224 0.265949136287873 0.00127288856615129 0 0.00306451903201771 0.00143009628510459 0.437649274182472 0.994610690775222 0.775034703600112 0.729171363257913 0.000681307349075667 0.00538930922477832 0.00447886970563056 0.00344940416910946 92 117
4011 831049 1 1 20 "IP" "MI" 0.222800584028873 0.46377902759013 0.215430444618593 0.447699320872447 0.210831358923324 0.202430924225147 0.444726544992122 0.421960409268371 0.222056692717413 0.236233709828761 0.46664506566854 0.491819398277148 0.636062867177344 0.443272574073433 0.673720847164767 0.468957873420394 0.459072834519054 0 0.168499252541301 0.213761036080363 0.00751063425757535 0 0.0122765297218986 0.00654297850188053 0.532537316350471 0.993954730741438 0.813955877711927 0.775698133670687 0.000879214872899317 0.00604526925856215 0.00526834002487318 0.00399785174706985 95 118
4012 263824 2 1 20 "IP" "MI" 0.229411612381289 0.481178838762482 0.20517467630095 0.429820166882999 0.211709306516639 0.204774664511948 0.447707770075142 0.427793382400428 0.220075826587075 0.232842563975418 0.463492646913175 0.48575684449417 0.645895583409876 0.452021195322517 0.658093066863442 0.459912567363119 0.545294361359835 0 0.186931725186345 0.2517035209939 0.00595291327523262 0 0.0111130592930719 0.0056416006401643 0.448605397803063 0.999414929265236 0.801471402822781 0.742256299436107 0.00014732756186973 0.000585070734764266 0.000483812697802579 0.000398578929828477 94 111
4013 209021 3 1 20 "IP" "MI" 0.223110573158268 0.463363058225267 0.216217336946359 0.448158500604898 0.20986286735152 0.20056602428291 0.444596665152682 0.419238111228109 0.221225693956985 0.236897291623795 0.466773541240805 0.494564424209479 0.633539464792698 0.442208082712805 0.674340322527139 0.470042189759965 0.442021251616783 0 0.152287451159056 0.203198056131916 0.00166769494934403 0 0.00123227696689224 0.000976107670456681 0.555896759522876 0.99780203376322 0.844452098710837 0.794306193648814 0.00041429391099669 0.00219796623677994 0.00202817316321438 0.00151964254881375 92 116
4014 631206 4 1 20 "IP" "MI" 0.228805307502719 0.476454889930051 0.209110887529345 0.434626688122333 0.208887370625398 0.202712660424706 0.442969609424294 0.424807086600264 0.221679399974367 0.233546917615843 0.46811782768786 0.488733217352221 0.640405338552823 0.447981127107753 0.664337205119555 0.463935491057508 0.538205571127712 0 0.204185808998081 0.255690231744625 0.00153958143077322 0 0.00500316286973896 0.00213827989345683 0.460106300955842 0.999557473471277 0.790434532769404 0.741854140308792 0.00014854648567293 0.000442526528722799 0.000376495362776042 0.000317348053125453 88 112
4015 599827 5 1 20 "IP" "MI" 0.219126646447078 0.450994362137075 0.224326293565912 0.461050637639825 0.213690702277997 0.202674502891342 0.453162752869972 0.423959942124951 0.216677227232122 0.234307571457183 0.457721888050484 0.48955116005387 0.635491851616418 0.442505020669097 0.675311092255217 0.469661664428151 0.324607534716063 0 0.135638389612195 0.155064478565377 0.000356513226188339 0 0.0012570953659824 0.000525341884373453 0.674752763710895 0.999463263161134 0.862600969349095 0.843971252186383 0.000283188346853502 0.000536736838866123 0.00050354567272745 0.00043892736386585 92 114
4016 90121 1 0 30 "IP" "MI" 0.239266403092212 0.509171903963606 0.188637933317061 0.401132213414815 0.229790979663603 0.231911730199437 0.493286243745562 0.490882655419189 0.195530334641879 0.199109592264522 0.417605651842893 0.421033225580273 0.700969112955252 0.497572933981188 0.583277860223463 0.413477509429709 0.650936839810557 0 0.287198528001415 0.316762206375001 0.000186195424060362 0 9.69589921246329e-05 9.55093143897969e-05 0.348780325587605 0.999704928286832 0.712489561506778 0.682941315348751 9.6639177777621e-05 0.000295071713167929 0.00021495149968291 0.000200968961858678 85 3601
4017 747361 2 0 30 "IP" "MI" 0.234106743923102 0.491736932862328 0.199801380342757 0.419185881164641 0.227825233141382 0.228990256982059 0.490225952692644 0.485269756633182 0.196601371239071 0.201623699850677 0.420759385316108 0.426753078420578 0.690922234046544 0.488899765339781 0.598026451432505 0.422422950176957 0.521655397848128 0 0.262162807172588 0.263593889798883 0.000134603769152943 0 8.65981171809084e-05 7.42962060770796e-05 0.478027050804728 0.999628311191541 0.737463469810958 0.736052086641361 0.00018294757799022 0.000371688808458558 0.000287124899273683 0.000279727353678975 91 3601
4018 278488 3 0 30 "IP" "MI" 0.231152246435517 0.484299881476124 0.204082171949 0.42699536681234 0.231234937907555 0.229152606034658 0.498266748286437 0.485159783358323 0.192468872940911 0.201904180963026 0.412535730812736 0.426997724983365 0.69153979037773 0.488954704012053 0.598455225852936 0.422481573105408 0.418532403141754 0 0.206220520111071 0.20846752143026 0.000192061167781497 0 0.000101532504364784 9.79501966078599e-05 0.580908612684356 0.999054192971547 0.792987148784347 0.790767045157253 0.000366923006108283 0.00094580702845337 0.000690798600217426 0.00066748321587943 91 3601
4019 805327 4 0 30 "IP" "MI" 0.237291828951218 0.496915360416261 0.197785418261882 0.413718550495396 0.226086645148072 0.228102741935568 0.487760855257207 0.484981661911147 0.197219000239508 0.201058542321626 0.423196896564368 0.42702095390931 0.691481216034857 0.489708460642085 0.596062960823016 0.421499965056525 0.580451513020448 0 0.275953249900878 0.289977245018766 0.000243953612682291 0 0.000101519442937398 0.000117102262303245 0.419176824994573 0.999687649726996 0.723706713701972 0.709680942940184 0.000127708372296901 0.000312350273004341 0.000238516954212577 0.000224709778746626 90 3601
4020 30554 5 0 30 "IP" "MI" 0.241816348754623 0.516089255630056 0.184739719076158 0.394045695963243 0.226474338883859 0.231878053414147 0.486967830904274 0.491837499952763 0.198204832261322 0.198213322188193 0.42386100406779 0.420005974251432 0.700168741052629 0.498061127501359 0.581157873525673 0.412887882702591 0.68691665855841 0 0.310853699893021 0.339276419714385 0.000158330756961437 0 7.68776211108422e-05 7.99333134333007e-05 0.312853682159617 0.999711049702798 0.688860296787721 0.660456001713197 7.13285250112853e-05 0.000288950297201588 0.000209125698146838 0.000187645258984942 87 3601
4021 253205 1 0.1 30 "IP" "MI" 0.238871539951704 0.493261425353135 0.202436230054956 0.417547181594365 0.224842649964192 0.226650643971648 0.486446802961567 0.48350290565829 0.19711024852305 0.201061638051299 0.424326636793898 0.428549872202282 0.690364833887544 0.487565335047456 0.600608116629305 0.423655846540957 0.541028454836805 0 0.267813405763055 0.274907811748617 0.000126201341104925 0 8.4036240472651e-05 7.12044025413386e-05 0.458721761638442 0.999749678717212 0.73190890970798 0.724833070878817 0.000123582183647943 0.000250321282788108 0.000193648288492106 0.000187912970024963 89 3601
4022 874902 2 0.1 30 "IP" "MI" 0.235911904403955 0.490771076994531 0.202151530731612 0.420182883160367 0.227672669883807 0.227253108442836 0.490664677736934 0.482914617668694 0.195866267936158 0.20217657830002 0.419971498334616 0.429177324080285 0.690837682730598 0.487913086390186 0.60019437696779 0.42332479336684 0.511647256830662 0 0.254163332654598 0.258259997869947 0.000140820342579516 0 8.06861473516062e-05 7.46116826188073e-05 0.488055564268524 0.999704200661114 0.745535216904851 0.741441872779573 0.000156358558235055 0.000295799338885745 0.000220764293199414 0.000223517667861467 89 3601
4023 801274 3 0.1 30 "IP" "MI" 0.237876786577801 0.497431452422291 0.197812741743255 0.413309422253228 0.227784203168974 0.228273472694508 0.490751726345471 0.484618767154346 0.195840790444208 0.201563402989879 0.41967566640493 0.427446499934951 0.693934462441283 0.490760591155367 0.595216935177342 0.420327026778943 0.560176913207218 0 0.259494763932467 0.277117498838463 0.000141673969322158 0 6.77885778823842e-05 7.07962796308911e-05 0.439521270380398 0.999594297483037 0.740108813351967 0.722515409921692 0.000160142443062524 0.000405702516963364 0.000328634137683724 0.00029629496021415 86 3601
4024 765673 4 0.1 30 "IP" "MI" 0.238486333248683 0.49637386789503 0.199338705827675 0.414338978144026 0.225214733847714 0.227705086729838 0.486915378692543 0.485310260496444 0.19709282262348 0.20041165195272 0.423905642055384 0.426700109261199 0.691406153826235 0.489394167442566 0.596843180403875 0.421795872049273 0.561204480827733 0 0.277938675338324 0.284833429199181 0.000164601298233091 0 7.76802222479401e-05 8.22774678725709e-05 0.438514203205657 0.999696960814887 0.721751467798393 0.714868769445699 0.000116714668376383 0.00030303918511348 0.00023217664103576 0.000215523887247072 90 3601
4025 585284 5 0.1 30 "IP" "MI" 0.235643023516609 0.492176581916763 0.20064881370086 0.418712642488981 0.226870803781274 0.227663321076284 0.488651019297411 0.483239632802441 0.196970006408233 0.202225254058497 0.421976150466746 0.428805334525777 0.690177148374167 0.487836938693096 0.59984407416759 0.423361338634193 0.517892919211092 0 0.263952643326096 0.263733913004826 0.000109956383064822 0 5.74029269631565e-05 5.64438458841628e-05 0.481857837288339 0.999767135474028 0.735806913100437 0.736025135151211 0.000139287117503743 0.000232864525971799 0.000183040646503335 0.000184507998078867 90 3601
4026 493382 1 0.2 30 "IP" "MI" 0.234024616365494 0.4934298224087 0.198203421199738 0.417453727208941 0.227050607386547 0.228056336926871 0.486146472231426 0.481698454512283 0.199240732594085 0.203987141663724 0.424370900297148 0.430403303042233 0.689131560678911 0.486851098415873 0.601431295457547 0.424329366101271 0.534378504378302 0 0.273601043043769 0.271733125954152 0.000120897422842491 0 6.64924185939238e-05 6.29967640264792e-05 0.465314504705955 0.999590180997696 0.726000162607177 0.727895568608721 0.000186093492901149 0.000409819002304364 0.000332301930460023 0.000308308673100406 89 3601
4027 632231 2 0.2 30 "IP" "MI" 0.235735184897379 0.500892033142148 0.192934036946391 0.409652343014899 0.224925762011371 0.227837513835319 0.479537517264699 0.479975077930153 0.20314132207954 0.205297507893089 0.430998805716334 0.432065704517544 0.688498460744069 0.486600006977446 0.60137286691902 0.42445108114487 0.602861164866509 0 0.301991392178759 0.30564397789339 0.00013932126667375 0 7.51282262946001e-05 7.24014580569943e-05 0.396878513749735 0.999729787603508 0.697739364687317 0.694089504987749 0.000121000117082351 0.00027021239649233 0.000194114907629426 0.000194115660804377 88 3601
4028 278158 3 0.2 30 "IP" "MI" 0.241805921256782 0.504454391015037 0.194801677563655 0.405935335722136 0.223988050595366 0.22667636729092 0.483634155323464 0.483589168633884 0.198797587531481 0.201042706167469 0.427073998322122 0.428426068917979 0.692470339143067 0.490461466214033 0.594641971262605 0.420582962981934 0.642909672989723 0 0.310140771168915 0.325357232324979 0.000160397183591404 0 8.79823871610327e-05 8.46458213564165e-05 0.356833689858318 0.999673008945841 0.689533864746582 0.674340798453705 9.62399683672955e-05 0.000326991054159099 0.000237381697341889 0.000217323399959713 87 3601
4029 142757 4 0.2 30 "IP" "MI" 0.240234948417975 0.504500154103196 0.193504929870767 0.405979801471605 0.221825080781306 0.226551452008302 0.477204600257518 0.481579802694058 0.202582613642712 0.202709822439109 0.43350060781852 0.430422257202255 0.688611481207582 0.487629035432175 0.598797365952588 0.423441954183175 0.61892964889986 0 0.32095704407638 0.320644388369289 0.000219973257232496 0 0.000128120945226913 0.000118583686818775 0.380733535730402 0.99972076818628 0.678724392201906 0.67904343109187 0.000116842112505944 0.000279231813719759 0.000190442776486762 0.000193596852021238 86 3601
4030 771266 5 0.2 30 "IP" "MI" 0.236013053008828 0.500811971955326 0.193265831209947 0.409740424701693 0.226133053615279 0.228695338822928 0.482810745972004 0.482125484056669 0.201413786285599 0.20416211432919 0.427941192360101 0.429947615266406 0.690841445447035 0.488422144299616 0.598841731824736 0.422714614620341 0.598624399542792 0 0.290880013634164 0.300249837558021 0.000152586280715391 0 9.31077768798938e-05 8.28121428954564e-05 0.401054294286252 0.999205532745813 0.70844921829198 0.69915784277764 0.000168719890240569 0.000794467254186844 0.000577660296975445 0.000509507521443125 90 3601
4031 570504 1 0.3 30 "IP" "MI" 0.235868843057218 0.491663114956937 0.2013202414212 0.419160057608011 0.223868505750111 0.225067942939551 0.48108718366461 0.477403069453956 0.200836971394968 0.205200715718774 0.429337270550429 0.434748397682394 0.68480529174688 0.483243850668069 0.607357928534943 0.427897849488714 0.549206091274131 0 0.283240944444397 0.281857240813365 0.000142016614236851 0 8.3156682459644e-05 7.61430168817495e-05 0.450480945965577 0.999646057276447 0.71641640220335 0.717806611724179 0.000170946146054733 0.000353942723552651 0.000259496669792955 0.000260004445574832 86 3601
4032 825907 2 0.3 30 "IP" "MI" 0.226613915830399 0.461921161282074 0.221202623068223 0.450097059411363 0.227013829702738 0.220228431789093 0.48994034765347 0.466806809446837 0.195775191689927 0.210551651078435 0.420288952830385 0.445747346426153 0.673856177322231 0.472366278604646 0.627529465836585 0.439260849379538 0.292134810710786 0 0.135006638374583 0.142656548624519 9.05963030148132e-05 0 5.75375491388326e-05 4.9362496700597e-05 0.707532731818035 0.999670995569169 0.864625497230671 0.85700057969701 0.000241861168163809 0.000329004430830647 0.000310326845607781 0.000293509181770654 89 3601
4033 693920 3 0.3 30 "IP" "MI" 0.238035690840248 0.494417665542178 0.200650853602525 0.416224090887052 0.222493555833783 0.224289467936988 0.478606092171351 0.476899278783754 0.201750630034799 0.204904787779782 0.43197774102681 0.435259459862979 0.68481871461102 0.483176471292427 0.607306271417106 0.42795909416249 0.593385417865494 0 0.298928162587784 0.303625970251396 0.000129762283102978 0 8.83382619062702e-05 7.39214981904439e-05 0.406373643708949 0.999077724840154 0.700193426905406 0.695702312985543 0.00011117614245393 0.000922275159845801 0.000790072244903456 0.000597795264871124 84 2461
4034 610204 4 0.3 30 "IP" "MI" 0.236953888526335 0.493001119849667 0.201045225240705 0.417779294895781 0.222774984775866 0.22400619719168 0.480101503737932 0.476139178141512 0.200785519523871 0.205371253762458 0.43051680182513 0.43608044855034 0.683735070493882 0.482924896416935 0.607201998527034 0.428290650466799 0.554850666070223 0 0.260654043179534 0.277250529741014 0.000142159560987251 0 8.42234547701278e-05 7.67513459295914e-05 0.444899530796748 0.999769419290188 0.739079177890898 0.722500379807778 0.000107643572042294 0.000230580709812021 0.000182555474798636 0.000172339105278861 87 3601
4035 482842 5 0.3 30 "IP" "MI" 0.238301602085254 0.48920714057996 0.205604863217059 0.421791660884031 0.222344312342575 0.223360583429385 0.481080625009862 0.477071773272516 0.199363606758521 0.203906818953853 0.429238959833754 0.435128601146413 0.684006497857215 0.482309826211306 0.608875288929433 0.428872348570341 0.512041053829795 0 0.271249162541821 0.266617645502043 0.000128416035788398 0 0.000106850508450254 7.9542072715977e-05 0.487301231422671 0.999110519674681 0.72788877215929 0.73258241684249 0.000529298711746287 0.000889480325318698 0.000755214790439215 0.000720395582751205 86 3601
4036 381497 1 0.4 30 "IP" "MI" 0.230239639573935 0.483021879317072 0.204306260062875 0.428089892036559 0.224294198175698 0.222957433299693 0.478449760958767 0.469222897850332 0.203503534415493 0.210798818597715 0.431999843637489 0.443135904449835 0.677491271049326 0.476696086843748 0.618608613076083 0.434623125293917 0.490762525728804 0 0.238221047680316 0.244941277409615 0.000144835966349283 0 8.69828842632746e-05 7.77801453935603e-05 0.508887418719268 0.999497805378003 0.761284434330446 0.754610670552999 0.00020521958557936 0.000502194621996472 0.000407535104974572 0.000370271891993138 89 3601
4037 110938 2 0.4 30 "IP" "MI" 0.235558788932457 0.482133324563022 0.209916830410261 0.429071518723955 0.222989423480391 0.221423168406318 0.482034897773417 0.472179335152951 0.199064215303818 0.20662993332406 0.42822488695906 0.440150472179726 0.679971380819166 0.478582575383719 0.61561097903814 0.432694565304444 0.458369465326058 0 0.240469273332522 0.236950248388443 0.000115195849889882 0 8.51202631303439e-05 6.75901430590413e-05 0.54111504486477 0.999279619249007 0.758841147346845 0.762410309312554 0.000400293959282658 0.000720380750992815 0.000604459057502302 0.000571852155943988 86 3601
4038 314506 3 0.4 30 "IP" "MI" 0.232853551995264 0.483563035567157 0.206074354848623 0.427423839696002 0.223357218685258 0.223154247471062 0.478163881585457 0.471927271491475 0.202809094515781 0.208420330515216 0.43219702154633 0.440352273693003 0.679365018151584 0.477703564397504 0.61730377987962 0.433515550104862 0.514099689091789 0 0.269479773241943 0.264462382924592 0.000148654396459159 0 0.000105448644113035 8.55126642097955e-05 0.485626275775872 0.999732626243551 0.730206857485472 0.735252855044063 0.000125380735878851 0.000267373756449491 0.00020792062847183 0.000199249367135055 86 3601
4039 744039 4 0.4 30 "IP" "MI" 0.221683357265317 0.456793798635318 0.221368955377837 0.455302944188974 0.227802310601112 0.22038841722216 0.488033399040964 0.464063100056844 0.197913390738696 0.213249611848923 0.422016292003206 0.448560210590929 0.669874085088589 0.469170964062976 0.632531957965456 0.442441766627371 0.27834894066443 0 0.135067175142856 0.136864434799767 6.69562095953237e-05 0 3.74584749503666e-05 3.45568644831022e-05 0.721381225834542 0.999701164459149 0.864636651488436 0.862847236173275 0.000202877291433235 0.000298835540851064 0.000258714893757761 0.000253772162474249 86 3601
4040 65789 5 0.4 30 "IP" "MI" 0.239295596862285 0.494763258871298 0.201386060394852 0.415913907354535 0.222830659423212 0.222511468103378 0.48062769569636 0.473837346260585 0.200192438482218 0.206102466265034 0.429767538429403 0.438417064744093 0.684637724388876 0.482980659389882 0.607680965142104 0.428135651127946 0.576406408693096 0 0.266062305987882 0.287424247480366 0.000138647433450794 0 7.75330560576734e-05 7.35395736484038e-05 0.423340839978765 0.999705194788404 0.733632784794721 0.712292315410817 0.000114103894688114 0.00029480521159644 0.000227376161340217 0.000209897535168235 85 3601
4041 255289 1 0.5 30 "IP" "MI" 0.231046973690478 0.476197636824641 0.211413909578058 0.435150754649934 0.223328932566831 0.220255052872403 0.479374719377871 0.466103860512686 0.201716340671999 0.211136696498295 0.430977430818737 0.446326971538735 0.674630959129712 0.473660015326284 0.624266946748352 0.43773164420642 0.442382686418534 0 0.217545988066629 0.222463456314003 0.00608071858610349 0 0.00115571455839525 0.00245849861377977 0.551375673373139 0.999662818874255 0.781021429255344 0.774820887285654 0.000160921622223975 0.000337181125745463 0.000276868119631074 0.000257157786563855 84 3601
4042 757132 2 0.5 30 "IP" "MI" 0.230152436031187 0.482571383151138 0.204578147575636 0.428473322501449 0.22349876262598 0.222539152249025 0.476638273632009 0.468245245673358 0.204374608139614 0.211320490629952 0.433615362528574 0.444104163326373 0.676190350906191 0.475590840883895 0.620273246345202 0.435637128538068 0.505777141675625 0 0.25336520153865 0.255229410716629 0.000162376144888114 0 0.000108619925681581 9.09212114684442e-05 0.493439094537933 0.998299848078867 0.745345690866015 0.743517064146808 0.000621387641553268 0.00170015192113263 0.00118048766965342 0.00116260392509437 86 3601
4043 123684 3 0.5 30 "IP" "MI" 0.234012002534485 0.494537479446278 0.197100061764027 0.416049517318324 0.223764349724957 0.223089697668697 0.47725486106517 0.46983724518263 0.204166120851802 0.210424461194597 0.433212850461714 0.442542372430729 0.680866049928139 0.480341812980695 0.611690643810426 0.430814964853717 0.617939343178238 0 0.264780958951218 0.298500228622525 0.000281107876610024 0 0.000148704496069859 0.000145060281227143 0.381657754639092 0.999609984277109 0.734758853495791 0.701082320511013 0.000121794306060127 0.00039001572289098 0.000311483056921635 0.000272390585234357 83 3601
4044 475558 4 0.5 30 "IP" "MI" 0.226105874589033 0.469233150869391 0.213398989460748 0.442365814523685 0.224705546023304 0.22094028114995 0.480355362253229 0.465455380305749 0.202031928395265 0.212437492829399 0.429826278847725 0.447038569149968 0.671751701762286 0.471411276555777 0.627868410685411 0.4400288186198 0.386949835699038 0 0.205941849856468 0.198042714677867 0.000128746793207333 0 7.69727439999212e-05 6.86731684266662e-05 0.61264532799502 0.998951515808856 0.793056064519632 0.801140803801879 0.000276089512734229 0.00104848419114355 0.000925112879901031 0.000747808351826826 84 1741
4045 685772 5 0.5 30 "IP" "MI" 0.241006683550388 0.507879913393498 0.191020069337178 0.402259692027105 0.217752320376742 0.222342099010202 0.467032643017803 0.471773625678049 0.207929745888831 0.20783779815095 0.443600175697536 0.44041481876262 0.681101102937332 0.482121468493017 0.606787613376958 0.428873377592532 0.699124009468668 0 0.337888378358462 0.356210432933383 0.000226103037388621 0 0.000150585093362266 0.000128704084712289 0.30055823605668 0.999713906966865 0.661760529284306 0.643471097972774 9.16514372627565e-05 0.000286093033134827 0.00020050726387012 0.000189765009130897 73 3601
4046 252760 1 0.6 30 "IP" "MI" 0.239509858138842 0.50579821010251 0.191723083906781 0.404503974802387 0.219114648907641 0.221587413376333 0.466689479145145 0.466914628051886 0.209373626349889 0.211579808217867 0.443860983909751 0.445390382723004 0.680211920422816 0.479590361521288 0.612676518474537 0.431473660077751 0.66544635218371 0 0.312660775497899 0.334761254309863 0.000163027249666953 0 0.000118739262081542 9.57682964705295e-05 0.334288288688619 0.999654359314689 0.686984130596055 0.664918093486134 0.000102331878004412 0.000345640685310908 0.000236354643964566 0.000224883907531878 89 3601
4047 202259 2 0.6 30 "IP" "MI" 0.234406371410703 0.488428280153066 0.202990754307993 0.422475514827102 0.222548830720846 0.221095325433774 0.475606325347524 0.466954075919382 0.204368864945408 0.21116855799735 0.434669914686201 0.445444783874407 0.678050527565323 0.476838597167466 0.618528177250751 0.434364813127613 0.532608946888754 0 0.258780476363678 0.268011536873493 0.000489177897712755 0 0.000776960784406414 0.000422207329078179 0.466474616041157 0.998837471955298 0.739594219881517 0.730759660914759 0.000427259172376891 0.00116252804470204 0.000848342970398728 0.000806594882669007 85 3601
4048 578226 3 0.6 30 "IP" "MI" 0.227190618417817 0.470872782189116 0.212790774086783 0.440543531360039 0.221776531756613 0.218064730169207 0.474716899455748 0.460137242748444 0.204607821063897 0.214692822596468 0.435695231834789 0.452410803255481 0.667031880343636 0.468362394293884 0.632091417747148 0.443110258728753 0.442294302053696 0 0.207405047662013 0.218390408400551 0.00172988200882487 0 0.000709763024269762 0.00082097066741916 0.555418281176715 0.998858603590469 0.790860069111885 0.779883977288352 0.000557534760764199 0.00114139640953131 0.00102512020183228 0.000904643643678086 87 3541
4049 229424 4 0.6 30 "IP" "MI" 0.232382576924023 0.488132846314539 0.201490093007325 0.422700319729926 0.220554514344844 0.219292141865231 0.469737080924774 0.460837728258627 0.208034327307733 0.215186761220167 0.440874015385872 0.451677349182637 0.672229233134099 0.47268801005819 0.624711181535225 0.438645044113513 0.568437721207878 0 0.240861689732544 0.274409374397111 0.000190151546013724 0 0.000132503459053713 0.000108767321735215 0.431199295785068 0.9996486933476 0.758714204563992 0.725211506039904 0.000172831461040469 0.000351306652399761 0.000291602244410923 0.000270352241249596 90 3601
4050 296002 5 0.6 30 "IP" "MI" 0.230906616196772 0.478361002906154 0.209148781401549 0.432800016147865 0.22161352689578 0.217578825243689 0.473680804721686 0.459091491415782 0.205215134913943 0.215136258734093 0.436716088801545 0.453458487335465 0.670098968336241 0.470208885861821 0.629500175049585 0.441172130785846 0.495279993261714 0 0.224488697754395 0.243283695948771 0.000150967040204725 0 0.000111186048046177 8.80630084925065e-05 0.504420238348003 0.999698044070453 0.775159323631115 0.756398830432938 0.000148801350078696 0.00030195592954648 0.000240792566444268 0.000229410609798964 86 3601
4051 816327 1 0.7 30 "IP" "MI" 0.235703754486315 0.494395737715013 0.19866438283801 0.416244365047434 0.220044379401222 0.217860726823835 0.468927937469274 0.458566086216925 0.208178614921398 0.215919481099329 0.441759263407431 0.454010778054224 0.673608860711371 0.473803494271434 0.622762478858736 0.437510144894987 0.596703255161785 0 0.237391862447165 0.284662298194521 0.000152203396637691 0 0.000217877140317412 0.000123640951896034 0.403025626713491 0.999628374900605 0.762074915886084 0.714948637661202 0.000118914728086019 0.000371625099395218 0.00031534452643402 0.00026542319238048 78 3601
4052 67274 2 0.7 30 "IP" "MI" 0.228326766176183 0.478828424575608 0.206372689168039 0.432327613958372 0.220687273158994 0.217636746340789 0.468453413914726 0.456400098193156 0.209236964813396 0.217771500918546 0.442181877421012 0.456195688935379 0.666650785675966 0.467680617744778 0.633381154899981 0.44379602970388 0.503556590387778 0 0.228571307016126 0.246683199866122 0.000110350357170109 0 0.000102586042371108 7.12288864579822e-05 0.495986161758251 0.999090281173478 0.770577707590087 0.752580773328564 0.000346897496800432 0.000909718826521962 0.000748399351415899 0.000664797918855532 90 3601
4053 866933 3 0.7 30 "IP" "MI" 0.228832319592685 0.473698345575657 0.211748315789009 0.437612847109641 0.22061385510558 0.21691344643673 0.471590224931006 0.457632233861603 0.206123235828946 0.215903492866565 0.438693199981842 0.454943796990885 0.666359621134996 0.467472156003339 0.63377504448452 0.443930160528637 0.459527985887882 0 0.219959874532875 0.229191573773446 0.000120816090538422 0 9.9634720122375e-05 7.38828391310073e-05 0.540212457994995 0.999692315589678 0.779684403482927 0.770501580550409 0.000138740026584723 0.000307684410321678 0.000256087264075508 0.000232962837013562 80 3601
4054 62853 4 0.7 30 "IP" "MI" 0.226956699295989 0.469351582736703 0.213959314081449 0.44209625473501 0.220378295210105 0.215733848690489 0.470976311888539 0.454748959603618 0.20668740345455 0.217468380112332 0.439734182319614 0.457880617836844 0.663068843196583 0.464844165375593 0.638115097648331 0.446766274160619 0.43779883060744 0 0.202994720070051 0.215815786240762 0.000169563773756959 0 0.000112242259228959 9.45444339736275e-05 0.561881150247134 0.999618557695917 0.796569417586109 0.783806033295606 0.000150455371669652 0.000381442304083287 0.000323620084611258 0.000283636029658277 91 3601
4055 264683 5 0.7 30 "IP" "MI" 0.230946956457046 0.482948316405583 0.204776841423566 0.427905160505934 0.21807288718209 0.215780745051668 0.464947508216836 0.45439355008405 0.210208134622443 0.217892171704948 0.445937926582538 0.45820210742959 0.664800588690803 0.467277423936591 0.632877147750957 0.44417954671302 0.557877411302397 0 0.241178242048899 0.27146586869399 0.000152345725924598 0 0.000116641855248814 9.06544617278389e-05 0.441672440385951 0.998806171581177 0.757967334777652 0.727708005915478 0.00029780258572803 0.00119382841882333 0.000737781318199618 0.000735470928804635 90 3601
4056 235895 1 0.8 30 "IP" "MI" 0.22908656436759 0.477116467047012 0.20865297592577 0.434026792435224 0.215443998915146 0.213270711539207 0.457935356156037 0.447844083085815 0.214015649724972 0.22166708624008 0.452710784274088 0.464860065227301 0.657801274821943 0.460827561655501 0.644335711890822 0.450682398326275 0.509905126748728 0 0.239197246640229 0.254452905554743 0.000165175394563274 0 0.000218712302367709 0.000128325704244821 0.489771669471953 0.999665919687078 0.760300085270848 0.745161991673811 0.000158028384755479 0.000334080312921786 0.000283955786555743 0.000256777067200653 91 3601
4057 9970 2 0.8 30 "IP" "MI" 0.226576791456935 0.469052017754148 0.213867455593995 0.442306156641385 0.216175189734606 0.212669978560217 0.4607325152094 0.447634403362038 0.212113021847154 0.221260317440835 0.449949055219637 0.465138540032377 0.655421959751758 0.459001608566856 0.647240794881985 0.452614920897696 0.450296056706336 0 0.224176357492657 0.228074337136584 0.000377838149490529 0 0.000365099664982529 0.000248916735915783 0.549057264394734 0.998777372115922 0.774679758122247 0.770927134384082 0.000268840749439388 0.00122262788407782 0.000778784720113541 0.000749611743418173 92 3601
4058 385044 3 0.8 30 "IP" "MI" 0.234412172045252 0.483193248963778 0.207768549226636 0.427623763644083 0.214749630453105 0.212175545304261 0.460172146186816 0.449468520603764 0.211263605778119 0.218958813650723 0.450742117555444 0.463267634932311 0.661337347802618 0.464296111831457 0.637990968655478 0.447199952930366 0.566173668410165 0 0.246441879871692 0.278959347031931 0.000153070554474435 0 0.000152859885155139 0.000103166752282544 0.432967682849652 0.997760503679373 0.75156713659507 0.719368075784484 0.000705578185708127 0.00223949632062671 0.00183812364808332 0.00156941043130239 92 3420
4059 378828 4 0.8 30 "IP" "MI" 0.228896770263925 0.484125959579482 0.201937844870645 0.426757196836695 0.217356865201981 0.213835537714986 0.460751782978707 0.447603358206265 0.213263855388009 0.222565024188908 0.449917477837133 0.465253254446638 0.660089173180893 0.463902201754751 0.637766724447561 0.447583686114004 0.560518654457744 0 0.227028170745389 0.267049475281621 0.000139721866037119 0 0.000178548522900328 0.000106205111616804 0.439215292349709 0.999643839287001 0.772494562171043 0.732586071818522 0.000126331326510429 0.000356160712998654 0.000298718560667474 0.000258247788240006 88 3601
4060 707315 5 0.8 30 "IP" "MI" 0.226458929098879 0.475864682790982 0.207453521651024 0.435222909903136 0.214885585440084 0.210975951025393 0.455664019840003 0.441565629487116 0.215654017467767 0.225604334955805 0.454977135361555 0.471412916324459 0.652320465564356 0.457455470087783 0.648711874074595 0.454128073692508 0.529580828554499 0 0.217956691286309 0.253570776988414 0.000132839006224693 0 0.000153517743871997 9.5676120790755e-05 0.469486281388663 0.996699535470194 0.778859370484515 0.743984043074591 0.000800051050613292 0.00330046452980577 0.00303042048530419 0.00234950381620409 86 2942
4061 4673 1 0.9 30 "IP" "MI" 0.227127761918634 0.474239681865352 0.209576904756537 0.436982851332035 0.217009592458606 0.211051644124232 0.460798437009499 0.442365348740502 0.212992039085414 0.224862302937249 0.45022181425582 0.470657660054482 0.655188998501471 0.458981173073709 0.6474312467792 0.452788322452281 0.491667065670545 0 0.199960007061846 0.234367703196326 0.000388745642979877 0 0.000598529240091624 0.000327700710238335 0.507657848659829 0.999428307528564 0.798929454757186 0.764850700881976 0.000286340026645675 0.000571692471435776 0.000512008940876148 0.000453895211459468 92 3601
4062 398568 2 0.9 30 "IP" "MI" 0.226564230693566 0.461316496874593 0.221525012985437 0.450409512042975 0.217518323567912 0.208956526491668 0.46585987331669 0.441347177473959 0.20856070935527 0.223582990400272 0.444814693617071 0.471705924127 0.653039080753146 0.455985028511717 0.653668712740979 0.45585041798233 0.376102817619036 0 0.159395893469336 0.181426393396376 0.000339153248229761 0 0.00187175450213988 0.000718218346517628 0.622437796066241 0.998042720391647 0.836919885831512 0.816234507842442 0.00112023306649395 0.00195727960835298 0.00181246619701131 0.00162088041466436 92 789
4063 641740 3 0.9 30 "IP" "MI" 0.225869196393252 0.467321690391156 0.215284119222245 0.444214144392679 0.215804801877986 0.208960216576917 0.45944975973022 0.439032898228062 0.212903263758205 0.225913521817266 0.451314694595163 0.474021642278512 0.650634214848156 0.455078679632003 0.654100904797715 0.456723308295932 0.423693323150888 0 0.183765836405752 0.205766655218166 0.00031493684190076 0 0.00043089633085643 0.000247801465979001 0.575729650019087 0.999353032737018 0.815215168148411 0.793490663504098 0.000262089988124768 0.000646967262982362 0.000588099114980886 0.000494879811756648 90 3601
4064 26590 4 0.9 30 "IP" "MI" 0.22788564711379 0.469640965777672 0.214562492583274 0.44175440009015 0.213758423353958 0.208848408132457 0.456765990523938 0.440146734629155 0.213577901928332 0.2246516606164 0.454071085437771 0.472772750481753 0.650492478600205 0.455411331428974 0.652792055128006 0.45631964021034 0.462484499452376 0 0.202408592111401 0.226519765705358 0.00154583511525335 0 0.00181818441412185 0.00112490866759033 0.535693454851685 0.999413152387935 0.79526559401184 0.771902348039732 0.000276210580685709 0.000586847612065335 0.000507629462637017 0.000452977587319834 93 318
4065 584953 5 0.9 30 "IP" "MI" 0.226626726942737 0.463884892248803 0.219182887464341 0.447612563820414 0.212589431505847 0.204872956798528 0.454878637410338 0.432805810162998 0.214104296056869 0.227811781289644 0.456306738648697 0.480612751869947 0.644089115247112 0.450452170664194 0.661098964810854 0.461593915732979 0.439531301314122 0 0.170439590925905 0.208510973996045 0.000190938218207954 0 0.000744650549946177 0.000304741592547878 0.560120101430087 0.999551868030608 0.828402069014837 0.790848978870158 0.000157659037583206 0.000448131969392031 0.000413689509311696 0.000335305541248968 87 3601
4066 109987 1 1 30 "IP" "MI" 0.22649561344962 0.468986365938717 0.213915130000071 0.442490318570696 0.215804432911855 0.207058562470896 0.458366999116392 0.434091177208867 0.213952515391906 0.228932109539623 0.452684424498081 0.479417587687661 0.649358608832372 0.453665855009131 0.6567997549316 0.458363603336238 0.431743982722817 0 0.156526844410431 0.200075597979999 0.000958176943644694 0 0.00230623939339597 0.00107143967272828 0.557071195713525 0.943032758319534 0.790008641119676 0.759978916203135 0.0102266446200132 0.0569672416804659 0.0511582750764967 0.0388740461441383 93 119
4067 101353 2 1 30 "IP" "MI" 0.222841696194838 0.458594570768878 0.220520286290904 0.453218755865298 0.214010462949188 0.205451170942285 0.455488913478946 0.43096711157857 0.214936712771969 0.230353729911746 0.45553270282597 0.482626074702104 0.642303330086311 0.448133722488658 0.665810728974619 0.464030093366934 0.364509266128625 0 0.152470708152282 0.175027052122087 0.00135419106546206 0 0.00348497284413268 0.00158729592859626 0.633829014163897 0.999252620411905 0.843376459680167 0.822815935739746 0.000307528642015527 0.000747379588095301 0.000667859323418369 0.000569716209570923 90 120
4068 695275 3 1 30 "IP" "MI" 0.228479758214808 0.478432978588735 0.206789163369871 0.432595191326109 0.213557725116673 0.207949761687225 0.452584196949266 0.435665164501638 0.217253223437488 0.228292415475426 0.458532255673508 0.477685498089693 0.649987245018707 0.455394831829274 0.652334802282784 0.456451995853878 0.536530196423743 0 0.220960516974294 0.258399268058014 0.000361569140019917 0 0.000618433439706659 0.000325021629601248 0.462963158878379 0.999576907689935 0.778059371189996 0.7409694557834 0.000145075557857994 0.000423092310065469 0.000361678396003767 0.000306254528984703 92 3601
4069 807290 4 1 30 "IP" "MI" 0.228027195560366 0.467640522029736 0.216707697125155 0.443889514240375 0.213198288108222 0.205465454578724 0.456793243940374 0.434100792825112 0.212967983288839 0.227218766470729 0.454217542279695 0.479387449717648 0.646690938247313 0.452724426793404 0.656894446884723 0.459302074035203 0.449256179201526 0 0.162480631713126 0.209567517879111 0.00211857152054174 0 0.00262573585975292 0.00158153546898399 0.548284367292293 0.998710775516173 0.833698942174464 0.787924835356513 0.000340881985638522 0.00128922448382714 0.00119469025265638 0.000926111295392061 91 116
4070 658625 5 1 30 "IP" "MI" 0.229291733841926 0.481635700160167 0.204697121319269 0.42935805931608 0.212666951749988 0.205935359601432 0.452242146706562 0.431919934588063 0.216931443788482 0.230092898841516 0.459073230977467 0.481763002042958 0.647894045193346 0.455054304626518 0.651721463949267 0.456962018336585 0.554044777746083 0 0.178497905203121 0.251716041369083 0.00733296261543899 0 0.0111640928809783 0.00614442546080157 0.438475653577006 0.999543058374841 0.809944710748194 0.741811973611667 0.000146606061472088 0.000456941625158926 0.000393291167706767 0.000327559558447914 91 114
4071 823503 1 0 40 "IP" "MI" 0.236808636391337 0.488819335239108 0.204844110677855 0.42236008511082 0.228198621207365 0.228176530944259 0.495798967487441 0.487694454275148 0.191955662085635 0.198766397978584 0.414782309822775 0.424408211424119 0.693183788542961 0.490469261498029 0.595566170742074 0.420833300695068 0.447782982889647 0 0.23133455035207 0.229192252924527 0.000112998084006349 0 5.93434771451453e-05 5.81545606492154e-05 0.551924708716194 0.999447422875675 0.768198317730854 0.770372259363417 0.000179310310152607 0.00055257712432505 0.000407788439931032 0.000377333151406669 91 3601
4072 71839 2 0 40 "IP" "MI" 0.234939457985864 0.496103489568024 0.196601844919607 0.414726112884391 0.227564113291077 0.230263824776578 0.48873820903421 0.487375944629545 0.197563521963143 0.200820998564451 0.421966323554687 0.424582291533919 0.692767396053519 0.490546871013038 0.594986365447201 0.420629053200043 0.527140139147444 0 0.276250048049166 0.270348077901793 0.00019243249457976 0 0.000110302262054312 0.000101832766705669 0.47239363434262 0.999105039130754 0.723010190768935 0.728953755832246 0.000273794015356434 0.000894960869246504 0.000629458919844911 0.000596333499255116 86 1512
4073 438917 3 0 40 "IP" "MI" 0.240561384800516 0.503285065448427 0.194852986044381 0.407272783074549 0.225284232337969 0.22992437727368 0.485890866190624 0.489728274826383 0.198078999704051 0.198360177597875 0.425000336193789 0.422097176616403 0.695769994412165 0.492855928124331 0.591292163346306 0.418242650555943 0.59829282034147 0 0.323043655000917 0.31310699773555 0.000138453095500733 0 8.1985756581151e-05 7.48454159240352e-05 0.401431578389424 0.999744047793196 0.676687138869908 0.686625893375384 0.000137148173605028 0.00025595220680379 0.000187220372593259 0.00019226347314199 87 3601
4074 547842 4 0 40 "IP" "MI" 0.239310320668835 0.509840246605216 0.188078673562245 0.400401989849363 0.225017960897255 0.23062025856277 0.481939045172906 0.488033248774504 0.201421963019669 0.200473209858234 0.429152504307527 0.423818863627585 0.69494854012886 0.493046850575553 0.589973846440148 0.418028109351207 0.666372601310826 0 0.329734027362606 0.338072133254828 0.000227007263761915 0 0.00010720616178778 0.000113468123406102 0.333271634588737 0.999687685228569 0.669940022376121 0.661596119017573 0.000128756836675697 0.000312314771431504 0.000218744099485535 0.000218279604192365 88 3601
4075 804098 5 0 40 "IP" "MI" 0.23870218475866 0.495156978205596 0.200608315801765 0.415653014072361 0.22462128086847 0.22728667665638 0.486570550641115 0.485292976895051 0.196861792705188 0.200030119802649 0.424246320163294 0.42667510253988 0.69061014228351 0.488860313550934 0.597500228309602 0.422346892834879 0.532805856531617 0 0.279851773343013 0.276003356329689 0.000172147166466948 0 7.19159473409965e-05 8.30872471572989e-05 0.466900457527174 0.999753993462573 0.719881753468421 0.723727444182147 0.000121538774741958 0.000246006537427027 0.000194557241225354 0.000186112241006103 89 3601
4076 589721 1 0.1 40 "IP" "MI" 0.235499604969134 0.493162012974293 0.199763254538691 0.417742170310262 0.227528987763249 0.22801109681803 0.48949586688049 0.483590727378448 0.196651541674947 0.202237893797803 0.420920208572875 0.428510777515552 0.691039689550414 0.488511395238387 0.598652690011441 0.422641394778343 0.519027631242064 0 0.256613869574254 0.261359987755408 0.000125258798391863 0 5.93457517809543e-05 6.22225033563207e-05 0.480648990478655 0.999524320311296 0.743019475596738 0.738252151504216 0.00019811948088893 0.00047567968870434 0.000307309077226853 0.000325638237019769 86 3601
4077 786530 2 0.1 40 "IP" "MI" 0.238156541949954 0.488246594949575 0.206460733817173 0.422819207743033 0.226829719571469 0.22621722529126 0.49280271690454 0.483835105340642 0.193304448875507 0.200456226635102 0.417779692901178 0.428284969565288 0.691203486812683 0.488052911443406 0.600221409327782 0.423215051867196 0.482234345571341 0 0.234099790311149 0.24280399919751 0.000218076173216085 0 6.29002259962597e-05 9.57417288716126e-05 0.517389168710596 0.999693422695273 0.765586980679592 0.756863153240709 0.000158409544846796 0.000306577304726751 0.000250328783263354 0.000237105832909441 90 3601
4078 342385 3 0.1 40 "IP" "MI" 0.232486376101076 0.480691770004775 0.208375146341061 0.43054462399707 0.227941649792291 0.225931569945257 0.491653929895275 0.479493607431972 0.195184784224372 0.20408897667235 0.418951480147732 0.432732725004497 0.686359595838623 0.483661944967492 0.607648907237782 0.42770854361495 0.449233863378319 0 0.20997652178237 0.221451245381032 9.72655371027809e-05 0 5.65578924632574e-05 5.15989292724036e-05 0.550503701559661 0.999237384220645 0.789537565479184 0.778046828154087 0.000165169524916785 0.000762615779354929 0.000429354845982865 0.000450327535608784 89 3601
4079 568510 4 0.1 40 "IP" "MI" 0.236165544849725 0.484931966733891 0.207848225744229 0.426318541759735 0.225153472539369 0.225995649817337 0.489042377218717 0.483340109148985 0.195086235764817 0.200701558983527 0.421412842398666 0.428769206224655 0.687314667206431 0.485512003974786 0.603636020492573 0.425773280161886 0.440986983141296 0 0.249391632335604 0.233499089746653 0.000130936111243193 0 8.15934165524809e-05 7.18086166822601e-05 0.558585961241037 0.999625516069452 0.750246334429781 0.766112449174533 0.000296119506424213 0.000374483930547708 0.000280439818062319 0.000316652462131498 89 3601
4080 572461 5 0.1 40 "IP" "MI" 0.240469704338943 0.506716870164049 0.191838265579378 0.403621258562257 0.224079249089773 0.228044148549929 0.481370136145891 0.484388017541186 0.200916705320731 0.201515862769085 0.42948678515989 0.42757012100612 0.692593101978645 0.490679402626053 0.594270833669194 0.420380190650096 0.640040427511579 0 0.318990836193902 0.326485683543232 0.000175266841828434 0 8.60257676854713e-05 8.89672025591307e-05 0.359689537504025 0.999751037290445 0.680746738396827 0.673253629582815 9.47681425676843e-05 0.000248962709555329 0.000176399641586287 0.000171719671393867 89 3601
4081 45116 1 0.2 40 "IP" "MI" 0.236710434442674 0.492991909773922 0.20086714929159 0.417729755983481 0.224698847212484 0.225179467379365 0.483608823920801 0.477992407049089 0.199476640562394 0.204771020656957 0.427124929610234 0.434167738934932 0.686588749034523 0.484715537237955 0.605114810510942 0.426499148303406 0.571863660510572 0 0.261682602841988 0.28267500154445 0.000151740007626888 0 5.98488575216704e-05 7.18601259535627e-05 0.427871111270658 0.999757068933469 0.738067084215972 0.717071971520077 0.000113488211143022 0.000242931066530708 0.000190464084518304 0.00018116680951941 91 3601
4082 712209 2 0.2 40 "IP" "MI" 0.232897925917571 0.488284174047539 0.201780682552514 0.422723971078481 0.22735203684152 0.22794716084467 0.48677779116974 0.481252482516484 0.198872039478438 0.204300916823219 0.423726078944749 0.430880628921133 0.688197123603761 0.485240378002471 0.604953638854171 0.425986573824858 0.50221547141727 0 0.261399620859646 0.256407448962016 9.67613101042111e-05 0 5.77883389551827e-05 5.18602176100719e-05 0.497549109174987 0.999735542950553 0.738348294976757 0.743342011638122 0.000138658097638602 0.000264457049447237 0.000194295824642563 0.000198679182252544 85 3601
4083 732768 3 0.2 40 "IP" "MI" 0.231400015573804 0.481523368771897 0.206759946003917 0.429820095281387 0.228374453058467 0.226148555189553 0.491168028808639 0.479072550945111 0.195878441908781 0.204710890108757 0.419158643778041 0.433180142302197 0.685923023821823 0.483673080215034 0.607349278021456 0.427648054106674 0.428934287087339 0 0.224838076544668 0.218910343217384 0.000406801242604627 0 0.000199153273658386 0.000202972125865615 0.57050004903885 0.999694146692404 0.774750709817877 0.780661368753423 0.0001588626312057 0.000305853307596243 0.000212060363797154 0.000225315903327548 83 3601
4084 788066 4 0.2 40 "IP" "MI" 0.236524494437468 0.501490180265799 0.193124152231424 0.409024839633244 0.226201570613361 0.227753056096147 0.484833876651758 0.481263373471236 0.199767210611149 0.204133706486681 0.425849665187239 0.430845953459164 0.690479121146975 0.488955493941821 0.597025069329253 0.422161506548509 0.609539729928108 0 0.267842812689277 0.296613111788053 0.000267260030223794 0 0.000106426810956006 0.000126418700341471 0.390080881821492 0.999730667169795 0.731852346759907 0.703068242828048 0.000112128220176212 0.000269332830205031 0.000198413739860618 0.000192226683557515 89 3601
4085 23335 5 0.2 40 "IP" "MI" 0.226787317081389 0.471713080859754 0.212204482228435 0.440003761946402 0.229892018859235 0.225167732923027 0.494191436406763 0.475248575373015 0.194533750590343 0.207349311140686 0.415986315207569 0.437162902474475 0.681847068863652 0.479923019332315 0.614087543959463 0.431535164740025 0.344320634164592 0 0.159325620973406 0.167395993831071 8.10831240578849e-05 0 4.13031261606715e-05 4.0668981569549e-05 0.655431871135774 0.999724812914145 0.840386065676069 0.832333717398873 0.000166411575576509 0.000275187085855147 0.000247010224364992 0.000229619788486369 87 3601
4086 289855 1 0.3 40 "IP" "MI" 0.23051417064159 0.473947106674987 0.21306774813235 0.437577975126729 0.226299311566116 0.223420889380753 0.487770883474238 0.474123010840383 0.197043262942542 0.206740785945854 0.422545451681527 0.438213748081025 0.680234371588459 0.478317641437931 0.616851797020745 0.433091178363449 0.390067992531141 0 0.203832059133862 0.19927337846133 0.000679193694704501 0 0.000495277383650063 0.000393066689823082 0.609027715664757 0.999652557918223 0.795402224940636 0.800052906689066 0.000225098109397922 0.000347442081776959 0.000270438541852102 0.000280648159780857 87 3601
4087 245303 2 0.3 40 "IP" "MI" 0.23407347753559 0.483671889376276 0.20703985414043 0.427466940593392 0.225579613234313 0.225093320754437 0.485353612724342 0.47777444189316 0.198517532131997 0.204866934508129 0.425166372978955 0.434433141521713 0.684746411524339 0.482087726076322 0.610424320780556 0.429211814825001 0.481281880890299 0 0.251700656955837 0.247201141324233 0.000134362866269653 0 7.33366521160174e-05 7.00210707055284e-05 0.518416329461754 0.999728378750145 0.748018477906078 0.752513889297574 0.000167426781677448 0.000271621249854638 0.000207528485968942 0.000214948307487483 87 3601
4088 287390 3 0.3 40 "IP" "MI" 0.226049312256438 0.469842886308228 0.213041827114503 0.441944574873561 0.229603391456592 0.223918410653268 0.491861052858032 0.47150984354198 0.196151863065208 0.209635756897213 0.418140028892851 0.440945674719565 0.679571114366298 0.477356763247738 0.618829447076924 0.434077505971436 0.321932321451785 0 0.160090518371281 0.160044579220368 8.89457393402692e-05 0 3.95412620930749e-05 4.26728457960266e-05 0.67774477661918 0.999677107950369 0.839591439704109 0.839634123712583 0.000233956189694611 0.000322892049630651 0.00027850066251727 0.000278624221252863 76 3601
4089 445137 4 0.3 40 "IP" "MI" 0.232375973591887 0.489629621873549 0.200164865330767 0.421223251286965 0.224870830437801 0.225693798552583 0.48124183752233 0.476741795812635 0.201667934363992 0.206419299405904 0.429346295748195 0.435474662338895 0.682940602582271 0.482376775926245 0.608252099100663 0.428852805012784 0.546188069065379 0 0.280884638233765 0.278362781543216 0.000119147787031397 0 6.53874444759074e-05 6.20829240967034e-05 0.453575160219257 0.999756566026467 0.718866617909694 0.721394292996416 0.000117622928333153 0.000243433973533185 0.000183356412065715 0.000180842536271725 89 3601
4090 450887 5 0.3 40 "IP" "MI" 0.232742644288994 0.491068365316616 0.199107290133627 0.419757387023942 0.226238466625095 0.226579521199331 0.483365982854423 0.477598677088739 0.200942546420629 0.206402465995973 0.427118357635583 0.434595267333164 0.68556063211342 0.483815315685482 0.60645230255023 0.427363989501541 0.546478174992643 0 0.260036494490542 0.27116649861968 0.000123047964595652 0 6.28064619260176e-05 6.24639737010796e-05 0.453286814093661 0.999738185750848 0.739698931136713 0.72857985856614 0.000111962949100802 0.000261814249151483 0.000201767910818768 0.000191178840478487 88 3601
4091 839352 1 0.4 40 "IP" "MI" 0.236092889019517 0.491489669565826 0.201609767201119 0.41930233512616 0.223592164266991 0.222280732915827 0.480272032793833 0.471144751710697 0.201306627541354 0.208399371788659 0.43022638552746 0.441170278614797 0.681965786202335 0.48084857240112 0.611315766531132 0.43036247133921 0.574553459638109 0 0.248395725588621 0.279432632092123 0.000545030964180662 0 0.000161199959668247 0.000240784147935521 0.424799674409439 0.999760644288499 0.751251297962752 0.7201502356527 0.000101834988271819 0.000239355711501086 0.000191776488958913 0.000176348107241488 90 3601
4092 425587 2 0.4 40 "IP" "MI" 0.23381572337959 0.48481938032274 0.205801224747244 0.426282893238792 0.224174153639697 0.222855586541485 0.481663560272064 0.472134883777805 0.200608262114921 0.20801339375292 0.428887255100634 0.440201894725551 0.680845463560772 0.479363650744627 0.614422880615084 0.431978601919575 0.487729963236633 0 0.232759850118853 0.24350088040194 0.000121282004857362 0 6.66490199980716e-05 6.34226391048449e-05 0.511977179535081 0.999651728362681 0.766920022090785 0.756179070047311 0.000171575223429262 0.000348271637319441 0.000253478770364406 0.000256626911643401 90 3601
4093 874582 3 0.4 40 "IP" "MI" 0.238021131671169 0.491271091065425 0.20348990872584 0.419537492274388 0.221788398703024 0.222138022858192 0.478608084770019 0.473095841909409 0.201306944058486 0.206453035744718 0.432089511336211 0.439157552842338 0.681947553232384 0.480899863896577 0.611249888529043 0.430361239077877 0.555026314151481 0 0.265483113283475 0.279776212263719 0.000167697313556355 0 0.000101014384472291 9.13133472475716e-05 0.444691468135287 0.999761150319889 0.734227128781473 0.719953243739244 0.000114520399675659 0.000238849680111428 0.000188743550579958 0.000179230649789268 90 3601
4094 259888 4 0.4 40 "IP" "MI" 0.23147616583825 0.485449761310191 0.203031223283654 0.425452574971073 0.225251949952082 0.224672197765457 0.481643130014386 0.473863043631463 0.201558274106083 0.208093557991446 0.428893419096206 0.438424502480256 0.681400313555789 0.480128906186585 0.612683055381183 0.431124678731102 0.538105380479841 0 0.251866343892868 0.26565417142925 0.000119162822630738 0 5.8448542241088e-05 5.97103559041276e-05 0.461607669359972 0.999667488184163 0.747848756594363 0.73404447895146 0.000167787337556274 0.000332511815836892 0.000226450970528346 0.000241639263386448 83 3601
4095 527849 5 0.4 40 "IP" "MI" 0.229574722191357 0.479381825228391 0.207124190127256 0.431889713980864 0.225410588928762 0.223209191828409 0.481473088293691 0.470096820237727 0.201776425364358 0.210232538361854 0.42887342345942 0.442273839965089 0.678194502948527 0.476740865638825 0.619133153853469 0.434602586323271 0.461353694993324 0 0.222472545950887 0.229303635325344 0.000112961013969452 0 5.56382104370827e-05 5.65283412837119e-05 0.538291315194734 0.999460091929511 0.777034550888161 0.770234482580227 0.000242028797972737 0.000539908070489359 0.000437264950514798 0.000405353753145754 86 3601
4096 858896 1 0.5 40 "IP" "MI" 0.231162991460641 0.475541130939597 0.212138349305216 0.435717251410902 0.224123182455954 0.219624080097053 0.48223622263262 0.465618181200758 0.200024672003945 0.21104883620943 0.428333710929161 0.4468672509877 0.674910254013647 0.474259955798008 0.62321185751859 0.437190497570247 0.460321355870972 0 0.195022239435659 0.221178321723921 9.64217119640443e-05 0 6.2487151016862e-05 5.33774647891432e-05 0.539433885469399 0.999715263929181 0.804693425357213 0.778550764173612 0.000148336947665586 0.000284736070819481 0.000221848056111367 0.000217536637677797 88 3601
4097 649146 2 0.5 40 "IP" "MI" 0.23351105936442 0.489269541040579 0.201404227568093 0.42155873869465 0.222940370704643 0.222936447579806 0.475883264425524 0.470088445997941 0.204513873481073 0.209967228324842 0.434411025797475 0.442227864579233 0.679387877648869 0.478252092024072 0.615885329374009 0.432903599938464 0.555120568819978 0 0.27176868513686 0.279462438031601 0.000129805829400346 0 7.47310596104003e-05 6.90194264438782e-05 0.444624069631865 0.9997229566112 0.727944703828186 0.720264806955703 0.000125555718756361 0.000277043388800312 0.000211879975343489 0.000203735586252083 84 3601
4098 512402 3 0.5 40 "IP" "MI" 0.226232952425763 0.466047991078318 0.2166513400044 0.445778945170105 0.226780860294349 0.221138191511927 0.486576402348426 0.467087064265952 0.198321734466503 0.211128457769609 0.423437980562748 0.44545895479122 0.674152004232039 0.472862262581339 0.626101532240512 0.438619250909946 0.324631285943862 0 0.166867483193701 0.16386086943046 8.50278552910448e-05 0 4.56905605496084e-05 4.35696067516121e-05 0.675096661157067 0.999711705355979 0.832834815900758 0.835853209927186 0.00018702504377973 0.000288294644020544 0.000252010344991218 0.000242351035602014 88 3601
4099 549668 4 0.5 40 "IP" "MI" 0.235757537076427 0.489181702085326 0.20339490398165 0.421610295000939 0.221352463158603 0.22170359177554 0.475382377552025 0.470258111256574 0.203455527304 0.2086394240731 0.434886997029832 0.442059848451896 0.67881359201057 0.47817731376296 0.61548985535875 0.432956503906591 0.55226456327073 0 0.265797278553454 0.278090967821981 0.000119471697553429 0 6.73074085824301e-05 6.33643016707556e-05 0.447403602899805 0.999492860181681 0.73382909929312 0.721506226248154 0.000212362131911752 0.000507139818318763 0.000306314744843932 0.000339441628194601 82 3601
4100 275395 5 0.5 40 "IP" "MI" 0.235985086284852 0.485817201674146 0.206827909283593 0.425183981538761 0.2227273114125 0.221750371211402 0.480404895248488 0.471962396948517 0.200370982571413 0.207180136977981 0.429892558174439 0.440363509637648 0.680462768908754 0.479250443225129 0.614379028832986 0.431967887363389 0.5066336837603 0 0.246841301168134 0.255866704662016 0.000216558316818025 0 0.000121163140554846 0.000114471895933767 0.493016582746169 0.999740661917666 0.752833568121188 0.743821213599275 0.000133175176713179 0.000259338082334482 0.000203967570123142 0.000197609842774794 88 3601
4101 376784 1 0.6 40 "IP" "MI" 0.227376384392387 0.474059609482367 0.210014629049132 0.43723732590926 0.224048629866583 0.219904789285605 0.478328529574521 0.462849768929541 0.203348087852075 0.213895575776948 0.432062272748275 0.449702467487234 0.671329803544574 0.471483278231218 0.627258292678155 0.439945663650312 0.461896587840183 0 0.198829239584633 0.221533560191798 0.000373755128854829 0 0.000145633494342506 0.000174258158990185 0.537572309196908 0.999660564012122 0.800767552997372 0.778041219204202 0.000157347834054294 0.000339435987878477 0.000257573923652214 0.000250962445010415 89 3601
4102 683776 2 0.6 40 "IP" "MI" 0.231602798748945 0.482465287569081 0.206243416395611 0.428640478176688 0.223957207815341 0.221279198828943 0.478760313599143 0.467030859801389 0.202877357646019 0.211308053061022 0.431631181772515 0.445422609818828 0.676839205393229 0.475852048750873 0.620428827102652 0.435478816187887 0.480927361571771 0 0.23582922601492 0.241452290151055 0.000136338746042275 0 8.361520462532e-05 7.39339552146235e-05 0.518793016584895 0.99970709945619 0.763854719261919 0.75825176838695 0.00014328309729152 0.000292900543810455 0.000232439518535943 0.000222007506779714 89 3601
4103 144125 3 0.6 40 "IP" "MI" 0.230845963676421 0.479572614959667 0.208037469132317 0.431584922055372 0.223596588169375 0.220677863032856 0.478063642386098 0.465608049199836 0.203049267194476 0.212003243747927 0.432188915668147 0.446847590658299 0.675120414878651 0.474199428623217 0.623089980074719 0.437101675586322 0.478513013888052 0 0.230594074297672 0.238808245561331 0.00012477073948588 0 7.39370630430174e-05 6.678637973885e-05 0.521224260487869 0.999750279868817 0.769125116788237 0.760927423719487 0.000137954884592944 0.000249720131183411 0.000206871851048443 0.000197544339443075 85 3601
4104 860315 4 0.6 40 "IP" "MI" 0.231658615388526 0.4867746470724 0.202312397858337 0.424175625245562 0.222240947025403 0.220602262808415 0.473785140916206 0.464447983320613 0.20572260668491 0.213058236814153 0.43655884659899 0.448013486448477 0.674501825222344 0.47480774177072 0.621093241357401 0.436456174742752 0.536034478289823 0 0.241245228516761 0.262498485614211 0.000127003345377085 0 7.07226735686137e-05 6.66362272943818e-05 0.463712167974032 0.999727547766732 0.758469238398702 0.737231316016423 0.00012635039076835 0.00027245223326804 0.000214810410968373 0.000203562142071847 87 3601
4105 187048 5 0.6 40 "IP" "MI" 0.236396323467524 0.479038553599834 0.213437575998942 0.432124176311395 0.218464709442631 0.215900830346784 0.472562157874536 0.460914352747738 0.203371863005419 0.21175647652005 0.437914088421443 0.451611402440792 0.670761863256939 0.470753133541469 0.628565915524411 0.440645645182541 0.488360884973845 0 0.216533804138237 0.241498707234388 0.000129745061949076 0 8.38533948148045e-05 7.2644906292286e-05 0.511347694567752 0.999730495548036 0.783154717147602 0.758210554224456 0.000161675396453837 0.000269504451964201 0.000227625319346339 0.000218093634864098 89 3601
4106 427612 1 0.7 40 "IP" "MI" 0.233274926238441 0.484285470642878 0.205879000476588 0.426679277458979 0.222255185224463 0.219411430724407 0.477059349245407 0.465002679604597 0.202834036249065 0.211397691116608 0.433477837211921 0.447508344252043 0.67494154218731 0.475306071762608 0.620110727842262 0.436042755615376 0.526047802310877 0 0.231986947766866 0.256925485711356 0.000140949890756945 0 8.95815736472394e-05 7.77677446265123e-05 0.473668004310079 0.999671927306397 0.76765336083678 0.74275128065463 0.000143243488287155 0.000328072693603463 0.000270109822705958 0.000245465889387255 88 3601
4107 279754 2 0.7 40 "IP" "MI" 0.238328719095607 0.490716167756188 0.204229597798393 0.420080400139051 0.217513315998675 0.218990583090319 0.468979742330103 0.466713374647229 0.205897542937702 0.209389806334849 0.441480067896376 0.445673503799877 0.6748326181846 0.475410920982853 0.619516947070944 0.435811819116937 0.559181538679893 0 0.287365290226961 0.289983498171826 0.000152391347008639 0 0.000106829157267356 8.82889835882167e-05 0.440531654762696 0.99972848572171 0.712324266075005 0.709726966050985 0.000134415210402468 0.000271514278290213 0.000203614540766873 0.000201246793600758 87 3601
4108 879378 3 0.7 40 "IP" "MI" 0.22845391126608 0.479286979764079 0.206111651521471 0.43181936116698 0.221846237254276 0.22045896056602 0.471587602496677 0.463188766808224 0.207383032912742 0.214104779790674 0.43879318310521 0.449318530557613 0.670759109086376 0.471130298908958 0.627599464224886 0.440214266938916 0.494529979705163 0 0.25853279496425 0.253070263045991 0.00128679580034855 0 0.000541027402277565 0.00061519503923021 0.504016242275376 0.999684903518852 0.740682392525729 0.746073228434277 0.000166982219112748 0.000315096481147589 0.000243785107743621 0.000241313480501152 88 3601
4109 134098 4 0.7 40 "IP" "MI" 0.226746339889658 0.472037198920711 0.211311275116784 0.439303908480634 0.22128393553213 0.218897921797768 0.472057405318584 0.46126422749254 0.206459683843031 0.214419646706377 0.438347277963112 0.45125223011942 0.666928197219556 0.468274618985479 0.632190605666192 0.443158076532662 0.465198197400971 0 0.246357960947374 0.23887700690823 0.000264757256782972 0 0.000225666521389076 0.000164012184358739 0.5342137432087 0.999406745283176 0.752944214340363 0.760497166309164 0.000323302133546761 0.000593254716823864 0.000472158190874277 0.000461814598246504 88 3601
4110 596889 5 0.7 40 "IP" "MI" 0.23482609275997 0.496730041738067 0.195807166982242 0.413899432242636 0.22238653003259 0.221188135969249 0.473038732473548 0.464652022482841 0.206473560479014 0.213398301502094 0.4371896439558 0.44781352504843 0.678400758761809 0.477924624544854 0.615679028963351 0.433194639016402 0.602005493176685 0 0.254878989435154 0.29058082304467 0.000133901627107373 0 9.7049922127857e-05 7.78179900190021e-05 0.397750636020072 0.999715450621983 0.744800135351748 0.709136768024544 0.000109969176134959 0.000284549378016614 0.000223825290969893 0.000204590940767374 77 3601
4111 245460 1 0.8 40 "IP" "MI" 0.228775735754599 0.473042716921282 0.212360146310675 0.438364965024141 0.219737768910429 0.213737150882174 0.470498078592249 0.451389074142169 0.206577029387955 0.218787289958408 0.440166947594924 0.461379334664182 0.662250655547202 0.464821875769186 0.637724465657037 0.446806499083314 0.455573704195023 0 0.188058236710987 0.217855648039766 9.44287465916959e-05 0 8.03325149460131e-05 5.85373035866612e-05 0.54417755024546 0.999722288318014 0.811613182521625 0.781860161926037 0.000154316812925402 0.000277711681985596 0.000248248252442999 0.000225652730610563 89 3601
4112 773845 2 0.8 40 "IP" "MI" 0.226329350494953 0.466654719925011 0.215945315160785 0.44478731298585 0.218307225826932 0.213281379784915 0.465432275864918 0.448926435100736 0.209714357154751 0.220628846008634 0.445122769814272 0.463848202526311 0.6579179561068 0.4601469093301 0.646288518324171 0.451457722966764 0.439160942943145 0 0.206444819271627 0.21782525124169 0.000199140801492478 0 0.000409954782481942 0.000201514088385641 0.560434269612119 0.999588901188977 0.792835962443032 0.781665747318005 0.000205646643243902 0.000411098811023299 0.000309263502859035 0.000307487351919762 76 3601
4113 737950 3 0.8 40 "IP" "MI" 0.229479943797243 0.46491259609639 0.220907655570941 0.446792021840045 0.219332098643146 0.213533225320946 0.473973083764899 0.4548109920227 0.20295144821993 0.215321347978415 0.436251280896891 0.457902081227051 0.662345267761335 0.464305554229166 0.639180451769286 0.447260361249875 0.372368173954884 0 0.183259215579201 0.188104630278389 0.000120798861096358 0 9.83970802754312e-05 7.35936633569967e-05 0.627331295121399 0.999661795081083 0.816350562413242 0.811553421264819 0.000179732062620228 0.000338204918917398 0.000291824927281653 0.000268354793435128 88 3601
4114 353001 4 0.8 40 "IP" "MI" 0.23837492000498 0.496032262744355 0.19940218998284 0.414519766482501 0.216071742448713 0.215052691800014 0.463179410292585 0.456069953521549 0.20971701186397 0.215578034760386 0.447649704516357 0.456714780662311 0.669499354253706 0.47171033110516 0.624697236607196 0.439686814432028 0.645728760355752 0 0.272714825380421 0.316309346113697 0.00021608380918994 0 0.000160787873313611 0.00012824579065556 0.35395672562427 0.99971232502087 0.72690224347626 0.683362797811864 9.8430210788088e-05 0.000287674979130158 0.000222143270005743 0.000199610283783418 87 3601
4115 239720 5 0.8 40 "IP" "MI" 0.234043127683038 0.488710622466943 0.202272559107416 0.4220185450864 0.21761950619826 0.217062205328966 0.463735318166026 0.457737789977105 0.210641767212064 0.215953027338024 0.447018150506827 0.454927906303568 0.668724839210263 0.469976436183163 0.628867353657504 0.441415693975876 0.583246423345212 0 0.282403161598299 0.294952956918057 0.000155052297817167 0 0.000157352427281156 0.000105168519634096 0.416434701232041 0.999243932321082 0.716824647456826 0.704437982628503 0.000163823124928998 0.000756067678918153 0.000614838517594023 0.000503891933806405 88 3601
4116 878857 1 0.9 40 "IP" "MI" 0.224087722479506 0.47046065099365 0.21030146788639 0.440843709624677 0.220067596469134 0.215078738810531 0.466633734982805 0.450326903392578 0.210275951583894 0.221241957841897 0.443831737738476 0.46261502732099 0.659234057759171 0.462232479285961 0.641819377312181 0.449353691366577 0.470855225741569 0 0.207763431196598 0.22758500568346 0.000150159245168343 0 0.000158173241823704 0.000102618023564974 0.528837350779059 0.999618387710059 0.791773557534947 0.772031939896727 0.000157264234202739 0.000381612289941389 0.000304838026631202 0.000280436396248118 88 3601
4117 87588 2 0.9 40 "IP" "MI" 0.225706423992954 0.460272030975518 0.221717621449688 0.451524293897364 0.217903750635295 0.211150389873102 0.467251010796988 0.44672871830181 0.207531889189513 0.220622056078359 0.443110493344083 0.466222497834818 0.654760564501351 0.457845503366216 0.649871566717561 0.453875458617286 0.372450115548958 0 0.177651019837207 0.185651190193235 0.000908282739444519 0 0.00144307237323189 0.000778959210160571 0.626305378530562 0.999127813320894 0.820221435684586 0.812942876188973 0.000336223181035523 0.000872186679105708 0.000684472104974777 0.000626974407631531 85 3601
4118 769566 3 0.9 40 "IP" "MI" 0.230029311110516 0.476707343661535 0.210025204670092 0.434556133481851 0.219281787245918 0.214623174598813 0.468447208233479 0.452797031544033 0.207828825278293 0.218346210910303 0.442089490131364 0.46012082755844 0.663934272955248 0.46583536278587 0.636200240858688 0.44575026480394 0.468293954244686 0 0.217215295108072 0.232115681457046 0.000193490902656087 0 0.000220824512957093 0.000138366893994857 0.531372883811654 0.999706399758787 0.782311241256656 0.767518788155275 0.000139671041003762 0.000293600241212804 0.000252639122314062 0.000227163493684178 85 3601
4119 79813 4 0.9 40 "IP" "MI" 0.22818264692109 0.467933345008891 0.21656662159516 0.443596946178996 0.217872515802999 0.212932019892577 0.467823078162108 0.451120366478066 0.207140051914205 0.218254344622707 0.442711138101325 0.46178184801516 0.658987182616666 0.462116883227254 0.641961018132071 0.449552978598302 0.41135765185377 0 0.199285563952544 0.206684742108609 0.000104826042717291 0 0.000127984405239579 7.76549526076336e-05 0.588360987270457 0.999477520693724 0.800135502734998 0.792857850781892 0.00017653483305561 0.000522479306275957 0.000450948907219199 0.000379752156891534 87 3601
4120 697644 5 0.9 40 "IP" "MI" 0.234957067008695 0.483877956167618 0.207810231635133 0.42705049170466 0.215627816506913 0.212426874909715 0.463353874506775 0.450849673442259 0.209149381956844 0.218041392542978 0.447259736047062 0.462116234372779 0.663011758425323 0.465974600058228 0.635001006134955 0.44553802820862 0.551405404706499 0 0.232950294908152 0.269287725704305 0.00017731406334624 0 0.000285361974901281 0.000154200153427608 0.448195380085434 0.998872480868016 0.765898401932117 0.729833953136838 0.000221901144721202 0.00112751913198437 0.000865941184830081 0.000724121005429533 89 2105
4121 577049 1 1 40 "IP" "MI" 0.229925654851929 0.480305973512569 0.206471979179952 0.430729830918679 0.215424082331152 0.21199737169052 0.459197000523217 0.446530227371677 0.21305458939109 0.221949233483232 0.451781989898484 0.466730872152416 0.657347108873601 0.461888343141754 0.641475802054274 0.449883894587834 0.534782491491122 0 0.237017742599123 0.262785428961228 0.000220537926031052 0 0.000590159371586272 0.000267605796443038 0.464768454397752 0.999229573355089 0.761798504374874 0.736422342638223 0.000228516185094446 0.000770426644910857 0.000593593654416429 0.00052462260410607 93 3601
4122 241327 2 1 40 "IP" "MI" 0.231324080982701 0.480552386529254 0.207406450791926 0.430511006467258 0.214240668495217 0.210527746357202 0.456924084796034 0.443528951042172 0.213969598714768 0.223284231870969 0.45421906476848 0.469732348577229 0.656092495835121 0.460252602069879 0.644660281377663 0.451582446257619 0.517387530224663 0 0.216207760434714 0.251030410966553 0.000604023882849211 0 0.00176618653206515 0.000780444845657813 0.481869573703085 0.999676281653016 0.781753905144485 0.747946845058985 0.00013887218940247 0.000323718346983656 0.000272147888735643 0.000242299128803479 87 115
4123 686167 3 1 40 "IP" "MI" 0.221452737952948 0.460809094411791 0.216778545581038 0.450742003241168 0.216610500622631 0.211778591419027 0.460244290711539 0.444279327972366 0.213019554819145 0.223764337711066 0.450465192585881 0.468815471027868 0.649841829994606 0.454903277027531 0.653562438111249 0.456897971527436 0.421206713897968 0 0.205366115549737 0.210323691075663 0.00316205364314329 0 0.00222009614499625 0.00180032858570892 0.5722912180852 0.988879898479368 0.782576980505491 0.779821576983371 0.00334001437368858 0.0111201015206323 0.00983680779977586 0.00805440335525755 88 1859
4124 694040 4 1 40 "IP" "MI" 0.233796312084545 0.488339417360545 0.202500173796538 0.422386943453246 0.214654901872087 0.211257861168128 0.458589575313523 0.445846202656682 0.21272103722247 0.221852883345713 0.45226704414516 0.467465095722515 0.65970907512476 0.464189834406505 0.637074094364721 0.447451665648264 0.580551814738069 0 0.232021619416635 0.278989475628069 0.0002209851651232 0 0.000698398638808511 0.00030223085453955 0.419080755503751 0.999519564039373 0.766908930356137 0.720380616973983 0.000146444593056255 0.00048043596062667 0.000371051588419574 0.000327676543408716 88 3601
4125 568732 5 1 40 "IP" "MI" 0.224062034722243 0.462258234807066 0.21822669899035 0.449610554666612 0.217071264144479 0.208644508356468 0.4636698079596 0.439233149092632 0.210441139938007 0.225629744319779 0.447255520466535 0.474255723141348 0.64977780722319 0.454828914447586 0.654297583248136 0.457286554345376 0.375561347807771 0 0.14167127521581 0.174856847761133 0.00236272964964152 0 0.00139335342931883 0.00126177980205086 0.621873355925754 0.999633471688885 0.856593152601328 0.82357909048146 0.000202566616833674 0.000366528311114964 0.000342218753543431 0.000302281955355658 91 3601
4126 30936 1 0 50 "IP" "MI" 0.243137302882256 0.504499103929467 0.195779022254478 0.406006001021587 0.223981397411239 0.227677719331128 0.48494503105905 0.486920937054067 0.197766550517687 0.198900795111539 0.426056140316058 0.424993021981219 0.694796419624623 0.492083727598399 0.592446367883704 0.419060946136305 0.610863210654085 0 0.306357936918398 0.313600009876686 0.000203156636357841 0 7.79854550087255e-05 9.64606643252791e-05 0.388712447499384 0.998816454243278 0.69294711485248 0.685641547508867 0.000221185210173683 0.00118354575672197 0.000616962774114278 0.000661981950122314 90 3601
4127 162106 2 0 50 "IP" "MI" 0.241614931459614 0.507627126052646 0.191993924485296 0.402916165352941 0.227051155395638 0.230898790097523 0.489779491285229 0.49148846448073 0.196200743825095 0.197666666472764 0.420991288929495 0.420374093969794 0.699564876952775 0.496123543313755 0.585861334783154 0.41494567950059 0.598488738515956 0 0.305875282912902 0.307134910952259 0.000128202064732681 0 6.38273670888847e-05 6.52320877081174e-05 0.401285914563456 0.999758381697584 0.69388992025216 0.692631327658642 9.7144855855141e-05 0.00024161830241583 0.000170969467849036 0.000168529301391071 89 3601
4128 633918 3 0 50 "IP" "MI" 0.237593235211361 0.486531229900181 0.207690851922092 0.424656377061973 0.228032789460174 0.226781870919517 0.496522952095569 0.485607672421203 0.191234055236256 0.19938421797593 0.414100049152208 0.426502779988755 0.692407895591052 0.489219537758709 0.598309125134277 0.422102337688747 0.452772409800106 0 0.22198696669761 0.228221286648487 9.06907133226334e-05 0 4.4736316431954e-05 4.58020330545337e-05 0.54697503422415 0.999732890306192 0.777751573441458 0.771518453044611 0.000161865262421359 0.000267109693808293 0.000216723544499977 0.000214458273847082 89 3601
4129 343437 4 0 50 "IP" "MI" 0.237663637008852 0.492673218478518 0.201945800494203 0.418233012103147 0.227064976012482 0.226723452046582 0.492041799579303 0.483342780466796 0.194220688352195 0.201310207623251 0.418660355205119 0.428743294248054 0.691452065067917 0.489149490630036 0.597476696469649 0.422092837936902 0.520877725334744 0 0.237279891489894 0.256767548125469 0.000138104790010739 0 5.65583953407786e-05 6.59949113978498e-05 0.478847427706692 0.999724684450192 0.762450986958822 0.742959329004447 0.000136742168553328 0.000275315549807844 0.000212563155944052 0.000207127958686332 89 3601
4130 199967 5 0 50 "IP" "MI" 0.239671454754753 0.501601053508861 0.195574632430363 0.408997190752814 0.225138324810788 0.228510947930715 0.486369046339542 0.487342702116958 0.197587379612572 0.199275784227183 0.424632194548932 0.424565163945811 0.693320727496256 0.491649252393436 0.592437796270118 0.419528315560556 0.583559383707583 0 0.302180455271171 0.300909742193045 0.00015350295522716 0 7.5846561189923e-05 7.79530440159338e-05 0.416161984304022 0.9996653968659 0.697508430273525 0.698782704887256 0.000125129033167792 0.000334603134100035 0.000235267894114206 0.000229599875683122 89 3601
4131 652695 1 0.1 50 "IP" "MI" 0.237500692737226 0.503345853750549 0.192236110093805 0.407130317375638 0.227218548941666 0.230542572497725 0.487277753582137 0.487728549612054 0.198478065045096 0.200724880358308 0.423433091062011 0.424258114162647 0.695261814176617 0.492588429079362 0.591439055497209 0.418481123264022 0.622602766509632 0 0.285618508031061 0.306890988308711 0.000138008950907522 0 6.88999873509637e-05 6.98797893556425e-05 0.377165656683504 0.999773702259044 0.714144266977031 0.692877291703334 9.3567855956918e-05 0.000226297740955985 0.00016832500455713 0.000161840198599195 90 3601
4132 94079 2 0.1 50 "IP" "MI" 0.230175427280236 0.481385767774544 0.205791909955962 0.430034078752472 0.229752412367186 0.228201840070242 0.492580535835377 0.481393333867379 0.195870114741555 0.204402316263468 0.417862105906852 0.430790517910343 0.688129679717663 0.484860693589022 0.606064340960985 0.426502977836243 0.399832881458158 0 0.218164390526945 0.206198845028268 0.000109073917008492 0 5.59648564840369e-05 5.50738764030944e-05 0.599886335792903 0.999734141392037 0.781560070522292 0.793527090209879 0.000171708831930201 0.000265858607962875 0.00021957409427889 0.000218990885450226 86 3601
4133 22533 3 0.1 50 "IP" "MI" 0.236467402316436 0.500046024377526 0.194302295467 0.410505533779829 0.225309704217191 0.229276735708008 0.482311713092186 0.484913856215191 0.201238920088878 0.20208514960413 0.428622666343704 0.42702966221067 0.691053842241635 0.488912199184386 0.597626365160008 0.422241411641959 0.597023679565169 0 0.311071417260294 0.306988817183561 0.00126635918910082 0 0.000483332448434915 0.000592612932881863 0.40159560984813 0.999746300392818 0.688265268927383 0.69223689206269 0.000114351397600159 0.000253699607182229 0.000179981363887817 0.000181677820867309 89 3601
4134 633645 4 0.1 50 "IP" "MI" 0.23961556609964 0.502982570183567 0.194325593888743 0.407494742699413 0.225096365883049 0.228558234908596 0.483974774436322 0.485247656909619 0.199457377195063 0.201158111331363 0.426809111241308 0.426711586103963 0.693270166891286 0.490601768032516 0.59494108241517 0.420479819489942 0.617159944660004 0 0.301697152918563 0.312196274679089 0.000156741161045355 0 7.43662781144315e-05 7.85450632427728e-05 0.382553376030009 0.999715523459326 0.698016823825016 0.687517979549288 0.000129938148941208 0.00028447654067368 0.000211656978307492 0.00020720070838006 87 3601
4135 295490 5 0.1 50 "IP" "MI" 0.236672474389367 0.495053901010862 0.198898216404902 0.415685762328175 0.226276734664045 0.227174794204926 0.486498180862636 0.481498600310793 0.198348793934967 0.203347418571581 0.424356315549788 0.430587053404471 0.690124003258339 0.487502305459068 0.60059442891145 0.423735936728669 0.569336774371209 0 0.261781175280437 0.281162883009787 0.000137561961477042 0 5.4696848096319e-05 6.51169267837171e-05 0.430314458668862 0.99964444330837 0.737902950324879 0.718496953427857 0.000211204998452538 0.000355556691630183 0.000261177546587447 0.000275046635572436 90 3601
4136 207962 1 0.2 50 "IP" "MI" 0.239262309831042 0.493481826804109 0.2025775870444 0.417383700538434 0.224620019834286 0.224516147125501 0.486104526754303 0.479112488063122 0.197114746020062 0.203135810076404 0.424508069707747 0.433057633115199 0.688398476790828 0.486114270625985 0.602828143140866 0.425110292978281 0.533881497683139 0 0.245641554196135 0.265400953781751 0.000123259581028635 0 5.50387716712612e-05 6.07281510311381e-05 0.465866734075533 0.999689907017245 0.754061862630058 0.734313598806548 0.000128508660299865 0.000310092982754829 0.000241544402136009 0.000224719260670218 89 3601
4137 181645 2 0.2 50 "IP" "MI" 0.241285275292701 0.503291124785565 0.195359955665444 0.40705858928446 0.222530832943813 0.227440408087863 0.480030789420506 0.485058781369382 0.20074215835938 0.200355093305953 0.430825684288894 0.426876067939894 0.691256516324377 0.489381795656726 0.596457207330778 0.421669932169669 0.63845434145624 0 0.325282551648701 0.329171843201885 0.000159512791375158 0 8.7411760025783e-05 8.42616461563787e-05 0.361266603679707 0.999740865411357 0.674448720612526 0.670558934667855 0.000119542072677801 0.000259134588642735 0.000181315978747486 0.000184960484102911 89 3601
4138 187901 3 0.2 50 "IP" "MI" 0.234906956918923 0.49243356909641 0.199819259992477 0.418414857377966 0.226316880009117 0.226731628272301 0.484528438271677 0.478848485668713 0.200040887945875 0.205342921046841 0.426275052944865 0.43327716834087 0.687955465200341 0.485085081325752 0.605203068985193 0.4261861282681 0.541287967494892 0 0.266932986063843 0.272549454586573 0.000136868353614315 0 5.68810292980811e-05 6.5415904172309e-05 0.458448155563464 0.999716244765495 0.732793490836926 0.72717694084847 0.000127008588029277 0.000283755234505312 0.000216642069932703 0.000208188660784412 80 3601
4139 273751 4 0.2 50 "IP" "MI" 0.227569050087819 0.466404086626474 0.217655284661802 0.445471715532031 0.229687522273432 0.223780511815904 0.496318571380239 0.474779674679409 0.192471742002407 0.206504220779406 0.413826673713415 0.437658805440783 0.681037084177156 0.478692294544078 0.616631247443616 0.432816841807501 0.309053802086038 0 0.146491106946524 0.151743504127538 7.73097228433399e-05 0 3.93394996823651e-05 3.88437348969518e-05 0.690640267625576 0.999677905863422 0.853190234722565 0.847940950052948 0.000228620565542029 0.000322094136578149 0.000279318831229008 0.00027670208461737 88 3601
4140 120722 5 0.2 50 "IP" "MI" 0.237538294847014 0.486487469161209 0.20757054666969 0.424589307678077 0.223059224115703 0.223278353603954 0.482979285206324 0.476764148547525 0.198420513209403 0.204100071022778 0.42755490840063 0.435412646333095 0.683875872566672 0.481911198547866 0.610091130901871 0.429361463254028 0.486943120476525 0 0.254694782220124 0.252105014980578 0.00013848989195547 0 7.05583988856726e-05 7.10870077989304e-05 0.512782843319859 0.999755630617801 0.745049851931388 0.747636732293832 0.000135546311660562 0.00024436938219946 0.000184807449602118 0.000187165717790854 89 3601
4141 576870 1 0.3 50 "IP" "MI" 0.234781954334689 0.496707017403107 0.196016780985446 0.413977082318252 0.224645714400553 0.226421307873974 0.479099502852357 0.477183089146902 0.20326398263016 0.206612123670201 0.431435537932321 0.434998044720041 0.685848976609216 0.484074263251829 0.605892887285807 0.427071953271703 0.574049197497103 0 0.27846104779958 0.287858268145662 0.000202313594828129 0 8.4482765034425e-05 9.69405522397614e-05 0.425616801788979 0.999690757567622 0.721244328108523 0.711828868614798 0.000131687119089795 0.000309242432378119 0.000210141326862815 0.00021592268730006 87 3601
4142 717516 2 0.3 50 "IP" "MI" 0.238750275814273 0.494160666267785 0.201417907845304 0.416541709866683 0.223428600614994 0.224286391065608 0.482010372623379 0.47768368183956 0.19967770215343 0.20422661363185 0.428665906119459 0.434483520976285 0.686465267494875 0.484534674452805 0.605322223630585 0.426653803767694 0.578491529065659 0 0.273441571774682 0.290133867849974 0.000258960152589721 0 0.000102870077812257 0.000123491858208772 0.421158936238777 0.999782074086592 0.726293208194927 0.709587075197488 9.05745429738837e-05 0.000217925913407818 0.000162349952579154 0.000155565094328725 83 3601
4143 163991 3 0.3 50 "IP" "MI" 0.233825846392521 0.486692733331842 0.204060422431506 0.424339761530307 0.225245780734374 0.226197965822742 0.483276538475315 0.478812923921453 0.20011201976322 0.204945726675456 0.427101660784865 0.433342845164305 0.685269592949636 0.482738636303804 0.609118168870182 0.428460671894505 0.498807888291856 0 0.265217661287454 0.25753719893204 0.000177904489883266 0 8.71543706831463e-05 8.93989250506976e-05 0.499869399585424 0.995818963279799 0.731724034332396 0.739626529139683 0.00114480763283719 0.0041810367202012 0.00297115000946694 0.0027468730032262 88 2693
4144 694214 4 0.3 50 "IP" "MI" 0.234267745888019 0.487189698693816 0.204065480249042 0.42386732583409 0.223662985031642 0.222778029636426 0.480320314983825 0.47206732452114 0.201321669218396 0.20799626530074 0.430266968435041 0.440273776875861 0.680708760556087 0.479681065107207 0.613383414768178 0.431659683371374 0.510713907799454 0 0.235207338621242 0.252457695698457 0.000150495582609992 0 6.38034563072135e-05 7.25899453484974e-05 0.488992885777938 0.999686401294341 0.764480166188587 0.747236071547465 0.000142710839998272 0.000313598705659266 0.000248691733863996 0.000233642808729596 87 3601
4145 618177 5 0.3 50 "IP" "MI" 0.230840785114225 0.478437336738489 0.209108958918828 0.432837064842438 0.22652759288853 0.223330020387091 0.486950013146268 0.472801638820562 0.197955356119571 0.207853250713689 0.423440188229662 0.43953551009527 0.680698398389846 0.479150509478268 0.614917565752089 0.432197417234284 0.450104028173356 0 0.202324307250652 0.219095765699679 0.00111723446959514 0 0.000327821379826538 0.000486601777567721 0.54857590195081 0.999643741681283 0.79705135513201 0.78013302867743 0.000202835406239331 0.000356258318716579 0.000296516237511251 0.000284603845323684 86 3601
4146 415442 1 0.4 50 "IP" "MI" 0.23514978415982 0.488036632526331 0.203935830170027 0.4228272282356 0.222749132674159 0.224743328155162 0.478121954569263 0.47690339301942 0.202367875517024 0.205312321269645 0.432343050122305 0.435250652051879 0.68264224498914 0.480885908119058 0.611616026956697 0.430282639168758 0.536106140907084 0 0.297373002648575 0.282201675413987 0.000171793950341155 0 8.1756159747098e-05 8.59764020585352e-05 0.463599983948632 0.999709349845236 0.702334918032659 0.717506095194953 0.000122081193942616 0.000290650154764269 0.000210323159018897 0.00020625298900058 87 3601
4147 77958 2 0.4 50 "IP" "MI" 0.227811421891954 0.47304535817623 0.211377802085913 0.438409861316471 0.226321152509181 0.223818241154425 0.484720411046408 0.472615169205748 0.199623635141779 0.208477571858711 0.425457618884067 0.439733213559187 0.677950815555561 0.476530868866538 0.619479009086403 0.434809693872706 0.404478331094888 0 0.221967059305539 0.209285867176749 0.000102744362038601 0 6.0292494828197e-05 5.44520461267306e-05 0.595207866373181 0.999713542379875 0.777736976748035 0.79041534113431 0.00021105816989247 0.000286457620125199 0.000235671451598281 0.000244339642814127 85 3601
4148 660200 3 0.4 50 "IP" "MI" 0.234087005949693 0.480689022104052 0.209948683129632 0.430576459554488 0.22297182667694 0.22286350110343 0.481467923308706 0.474343827037467 0.199606864748942 0.205985486986672 0.428753521546355 0.4379235598273 0.679922333730063 0.478595311089783 0.615541034865245 0.432668987289317 0.447819874140776 0 0.243565463306139 0.23387427943937 0.000639412241970865 0 0.000141086958138323 0.000266213792242402 0.55136690656922 0.999699760851971 0.756055926137227 0.765623314671884 0.000173807048033732 0.000300239148029029 0.00023752359849558 0.000236192096502733 87 3601
4149 294301 4 0.4 50 "IP" "MI" 0.230868583934444 0.483357250230207 0.204664996807087 0.427706186081058 0.225123045253216 0.224724650186509 0.481950755268246 0.474472709617222 0.201128893906102 0.207604382316187 0.428460481924886 0.437808633263347 0.680716279374169 0.479717663896152 0.613398273029375 0.43154618485611 0.492595467665617 0 0.245095642126531 0.24783421995243 0.000112408810427266 0 8.99303709378298e-05 6.77783031592079e-05 0.50710470226356 0.99972782916715 0.754588048488693 0.751869666255185 0.000187421260395993 0.000272170832849629 0.000226379013837852 0.000228335489225664 88 3601
4150 99643 5 0.4 50 "IP" "MI" 0.233288742593705 0.484208883442042 0.205972726043552 0.426805174538951 0.222968463182863 0.223429546802239 0.478523017561371 0.473467951994377 0.202142767358178 0.20727994186523 0.431740196863906 0.438784152609551 0.679686752578807 0.478521762146537 0.61539543526696 0.432665477013896 0.511092045288917 0 0.258493657559989 0.260106867820464 0.000119808589536592 0 6.14609425968189e-05 6.12579327111198e-05 0.488643072813282 0.999732516431127 0.741237410536394 0.739626064230462 0.000145073308263851 0.000267483568872477 0.000207470961020188 0.000205810016362963 87 3601
4151 221877 1 0.5 50 "IP" "MI" 0.232762894147979 0.485440616307665 0.204230537890948 0.425522504145846 0.224012971001379 0.222826461025575 0.479661543701825 0.471015320805281 0.2021353199076 0.208988728202762 0.430767873008362 0.441297726169988 0.679602326174933 0.478528200151474 0.61535458600131 0.432717701533579 0.524565628294514 0 0.256636523810302 0.263540392804278 0.00013343160139676 0 5.83979816773956e-05 6.47780627016685e-05 0.475183071720452 0.99977365819713 0.743125761412719 0.736221001214997 0.000117868383637608 0.000226341802869834 0.000179316795301723 0.000173827918022534 87 3601
4152 233360 2 0.5 50 "IP" "MI" 0.234054610730815 0.488752089304956 0.202409960095917 0.422111523175913 0.223739753588229 0.223455410197218 0.479301033057376 0.472617272018934 0.202288798087042 0.208115019234825 0.431218618605921 0.439662630136304 0.681249774516262 0.480063449653775 0.612813777417785 0.431167692047265 0.546077986463957 0 0.267087883061983 0.274866522270846 0.000181475683939995 0 0.000102615780700282 9.58925352160988e-05 0.453597271497531 0.999653308459488 0.732541821981258 0.724786564507748 0.000143266354572046 0.000346691540511869 0.000267679176058408 0.000251020686189682 87 3601
4153 766220 3 0.5 50 "IP" "MI" 0.233930693076564 0.484216845151853 0.206520529019793 0.42684476599249 0.223724837843408 0.221311457929533 0.480642381189756 0.469302107547124 0.201027548317735 0.20923701828946 0.429974775765124 0.443187097319058 0.678966988849505 0.477873953106071 0.616785095626988 0.43352755734943 0.506998960850125 0 0.230767575684318 0.249715004321199 0.000132004014381532 0 5.77776224862418e-05 6.42643992846658e-05 0.492742241165761 0.999717092818869 0.768965223670102 0.750015507227755 0.000126793969732525 0.000282907181130508 0.000209423023093557 0.000205224051760814 87 3601
4154 746576 4 0.5 50 "IP" "MI" 0.232708062698384 0.485922363798979 0.203729000171118 0.425008124455044 0.222918392388772 0.223146982625133 0.476434614532806 0.471211254034711 0.204018291438148 0.209109466140714 0.433930028116447 0.441095335501093 0.67877343771229 0.477688674655 0.616856757749979 0.433521949912466 0.520911652055411 0 0.271147721713603 0.267350554743739 0.000115569977432202 0 6.61288661466738e-05 6.12782358532856e-05 0.478838679279475 0.999615175302378 0.728508953515101 0.732324500586128 0.000134098687682353 0.000384824697622333 0.000277195905149848 0.000263666434279079 88 3601
4155 255202 5 0.5 50 "IP" "MI" 0.230388650865965 0.478429577335669 0.20864746279963 0.432804986868047 0.223207677870732 0.221720379974415 0.478278168544557 0.468537391204837 0.202723309189609 0.210300255485249 0.432055430449391 0.443844723790459 0.675316708711113 0.474849986590164 0.621671027474489 0.436479948951184 0.461980766555329 0 0.235722114158241 0.23485357805605 9.77988344071723e-05 0 5.82882837224808e-05 5.24715275899585e-05 0.537783447650215 0.999762330072702 0.764030927288484 0.764906343813395 0.000137986960047957 0.000237669927298199 0.000188670269552033 0.000187606602964734 86 3601
4156 48239 1 0.6 50 "IP" "MI" 0.225589818981808 0.468436264248229 0.213708979928663 0.443196526671253 0.224032805085427 0.221018325629323 0.477415113659041 0.464908010469959 0.204191530555746 0.213018668164949 0.433177690108003 0.447575102636739 0.670640949696558 0.470025215681255 0.630919178649358 0.441559464401151 0.384678094830421 0 0.218305975281934 0.201408165019053 0.000160069002090669 0 8.28567926635467e-05 8.11771339575877e-05 0.615010846769478 0.999734213421316 0.781388112182161 0.798297587728922 0.000150989398011075 0.000265786578684054 0.000223055743241509 0.000213070118067268 88 3601
4157 460238 2 0.6 50 "IP" "MI" 0.235940213013895 0.492493191355497 0.200589584615694 0.418235071180366 0.221516337013574 0.223125708405307 0.474634950569538 0.472364405742436 0.204375674459015 0.20802171444702 0.435742581864073 0.439921478812791 0.680582258432775 0.479684253251105 0.612986973521729 0.431455314317873 0.584160243397519 0 0.281767614926997 0.294238021849889 0.000132719513458776 0 8.47789403579244e-05 7.365927271487e-05 0.415603583133814 0.999754991151914 0.717965160357955 0.705512735926509 0.000103453955208506 0.000245008848085529 0.00018244577469005 0.00017558295088773 86 3601
4158 173863 3 0.6 50 "IP" "MI" 0.229957755126434 0.475038641331332 0.211462450533297 0.436305041857818 0.224082994222212 0.221227297290584 0.480449455107686 0.468057744953471 0.201488148116296 0.210289055547155 0.429872787414928 0.444352166800923 0.675268046639231 0.474313004908748 0.623239654196748 0.437058041610911 0.44611815830278 0 0.228823197335933 0.226871008093433 0.000111446223122348 0 6.51141861781479e-05 5.92808535662879e-05 0.553617337401912 0.999746807725193 0.770905626943982 0.772866055329533 0.000153058072185969 0.000253192274807298 0.000206061533906686 0.000203655723467404 89 3601
4159 865987 4 0.6 50 "IP" "MI" 0.237775033447002 0.495362698336245 0.199472419206226 0.415217826371633 0.219869328080099 0.221229781375275 0.471276807683592 0.468707608873798 0.206056444957758 0.209658508610681 0.439417035442761 0.443622045975029 0.678874142902377 0.478365809871237 0.615187372774665 0.432843939114977 0.604280821832409 0 0.280022254715867 0.302092629852118 0.000241978017990238 0 0.000127553991392969 0.000126001629363376 0.39537935130967 0.999749139632535 0.719658597213413 0.697603204377928 9.78488399312596e-05 0.000250860367465413 0.000191594079326708 0.000178164140589924 88 3601
4160 442139 5 0.6 50 "IP" "MI" 0.230376247607458 0.480743852214496 0.206398142595072 0.430328618514017 0.221320506745146 0.221477092302202 0.472307812371341 0.467232883937551 0.206307048467931 0.211247427435375 0.438164465616423 0.445121284965752 0.673173846654806 0.473284735388872 0.623952618498378 0.438024898043916 0.498923216061467 0 0.274747750636705 0.260795851792054 0.000132917104239797 0 8.14554513760268e-05 7.21962232019478e-05 0.500816115970058 0.999725334227392 0.724970210569108 0.738931836755896 0.00012775086423507 0.00027466577260755 0.000200583342810316 0.000200115228847898 87 3601
4161 330928 1 0.7 50 "IP" "MI" 0.230026897215239 0.482757806991164 0.204238221080289 0.42828654438866 0.222019225867299 0.221427845635096 0.472480511964865 0.465534323558157 0.206798970143319 0.212827718986222 0.437918539867727 0.446903762797674 0.673473968717634 0.473401594766994 0.62386491020983 0.437903968441995 0.508230742728564 0 0.250403460965858 0.2555077268969 0.000140303315715815 0 7.15676386230634e-05 7.13389912802043e-05 0.491362316910769 0.99915949204294 0.749142467621525 0.743926591955588 0.00026663704495071 0.000840507957060519 0.000382503773993694 0.000494342156231022 87 3601
4162 727533 2 0.7 50 "IP" "MI" 0.237147494908378 0.492090602245737 0.201890739145182 0.418558422057687 0.219666588131788 0.219683140769992 0.470808722620728 0.465407836003547 0.20609527654063 0.211232708272473 0.439578857713868 0.446981301497671 0.676497223810159 0.476027713556349 0.619218723958285 0.435121192837429 0.596497048295981 0 0.268750576319692 0.295591093335722 0.000128503549318295 0 6.88781219461454e-05 6.72500161440434e-05 0.403241024665002 0.998834199759466 0.730441446768146 0.703674947909618 0.000133423489698124 0.00116580024053433 0.000739098790215697 0.000666708738516194 87 1032
4163 732025 3 0.7 50 "IP" "MI" 0.23417521700598 0.492975487863685 0.198763995720358 0.417549090467969 0.218916038574189 0.22086768702265 0.466730773666895 0.465882556282611 0.209173512445602 0.211933489500255 0.443865319427146 0.446487108882688 0.673958942602819 0.475002069335483 0.619870997666214 0.436172438576257 0.631229246670921 0 0.29823837161916 0.31614306350916 0.000149604836261588 0 8.36499464405391e-05 7.91806239447315e-05 0.368523054312788 0.99970539503265 0.701466140334592 0.683578264735628 9.80941800291811e-05 0.000294604967350034 0.000211838099807098 0.000199491131267777 87 3601
4164 815106 4 0.7 50 "IP" "MI" 0.230624197728723 0.477705805606656 0.209478592671057 0.433514557466951 0.220905910392288 0.220252598982879 0.472889596578376 0.4660083627521 0.205401893479129 0.211239166727071 0.437537554144507 0.446398778728483 0.671782707103891 0.472025255163766 0.626119652877256 0.439338167640102 0.474691832739229 0 0.2594770146832 0.247777816228137 0.00504684672750206 0 0.00231770388543082 0.00248971948144552 0.520118007915429 0.999701851677104 0.737977134647052 0.749510337483 0.000143312617840385 0.00029814832289559 0.000228146784317323 0.000222126807417776 88 2592
4165 436937 5 0.7 50 "IP" "MI" 0.229228650813742 0.477974985337316 0.208017556822951 0.433164209479512 0.220264421161722 0.218823334912021 0.469344481803557 0.460854001612599 0.208031420080825 0.214726495786892 0.441174548652499 0.451643038137583 0.668316406887485 0.469234730443545 0.630775472690668 0.442161468492626 0.500634616267676 0 0.248004558781891 0.252563172218029 0.000155809774780909 0 8.53409100549523e-05 8.12765851489772e-05 0.499058609259335 0.999748591238316 0.751710295733042 0.747155420068517 0.000150964698207834 0.000251408761683642 0.000199804575012409 0.000200131128305223 88 3601
4166 706523 1 0.8 50 "IP" "MI" 0.235813084274809 0.488502751177217 0.204114431787511 0.422250318288652 0.216862126792664 0.217646573563298 0.465073541093265 0.461316964699332 0.208809800266051 0.213170368897522 0.44536045108468 0.45115554142542 0.670321784630771 0.471557706102725 0.626094600951083 0.439670453601495 0.580159642976176 0 0.26739906980275 0.290062588120947 0.000160293514780047 0 0.000125644713782289 9.69702162178794e-05 0.419554061677627 0.999552474228825 0.732213203585509 0.709565778497445 0.0001260018314174 0.000447525771174688 0.000262081897958614 0.000274663165390121 88 3601
4167 349864 2 0.8 50 "IP" "MI" 0.230163117766856 0.473279611606944 0.213248819230707 0.437969587035484 0.21913771308423 0.21759846613404 0.469102507606327 0.460481811890805 0.207144818858308 0.213844090317184 0.441338798712505 0.452012784218183 0.666899296985126 0.467477317497102 0.6342377284062 0.443928294151259 0.475080243059181 0 0.252358178424813 0.246058419509906 0.00015156875573942 0 8.81731040774277e-05 8.10028122031426e-05 0.524615236616782 0.999706089546521 0.74733369034519 0.753639372573509 0.000152951568297021 0.000293910453479293 0.000219958125919429 0.000221205104381214 87 3601
4168 153972 3 0.8 50 "IP" "MI" 0.223574872471331 0.469771548336087 0.210710352283646 0.441819282617798 0.223546515591631 0.219349340451559 0.474214034126893 0.459183685009952 0.206469763108601 0.216904036504615 0.436012284509494 0.453528256009626 0.666470728514521 0.46746391670168 0.634084151896862 0.444060326828921 0.414867930909687 0 0.219364892935222 0.211296553592763 9.97404947284216e-05 0 8.0389105957365e-05 5.99053770474505e-05 0.584865733735275 0.99972960353354 0.780337613587414 0.788425486869938 0.00016659486030979 0.000270396466459984 0.000217104371406626 0.000218054160251227 73 3601
4169 261659 4 0.8 50 "IP" "MI" 0.229778511284725 0.468218650488991 0.217780817764057 0.44317617085469 0.21824733969342 0.21485750232149 0.469797834978928 0.456371364856185 0.205639609199948 0.21508169054476 0.440610604577006 0.456308345747349 0.662883353299635 0.464606641875634 0.638502117508765 0.446900846603901 0.442260074079776 0 0.219643287267548 0.224387201763565 0.000119659312190944 0 9.24832514184544e-05 7.14329268248875e-05 0.557447483457408 0.999372571169581 0.779838046186781 0.77513664501138 0.00017278315062552 0.000627428830419316 0.000426183294252477 0.00040472029822985 85 3601
4170 645670 5 0.8 50 "IP" "MI" 0.226304232499336 0.465048638962185 0.217562733861783 0.446664113612412 0.22197272611492 0.217550381297698 0.475366027692459 0.459508112276075 0.204015823767667 0.214745736681321 0.434915083476357 0.453111854533898 0.665827339911955 0.466389885829215 0.63632429431077 0.445164109998382 0.36551369863019 0 0.188039407855732 0.185716804829175 8.6947126230523e-05 0 5.43631316260305e-05 4.73264692617573e-05 0.634231393420591 0.999728784587196 0.811677350107116 0.814013592004176 0.000167960822988722 0.000271215412803666 0.000228878905526246 0.000222276697387034 88 3601
4171 560395 1 0.9 50 "IP" "MI" 0.237634694800999 0.491000843191388 0.203363861522153 0.419818640136455 0.216377459961804 0.217207723993673 0.464853951960235 0.461297501140066 0.208452997725263 0.212796846298395 0.44553161949837 0.45131509609081 0.671219878756476 0.472366300139849 0.624613705545811 0.43891373211456 0.563050523195516 0 0.269947759484609 0.285765755444901 0.000250525854671349 0 0.000174205988126827 0.000144678557197451 0.436596869198612 0.999781111346682 0.729705850211771 0.713926947781753 0.000102081751200803 0.000218888653318343 0.000172184315493022 0.000162618216148265 86 3601
4172 413466 2 0.9 50 "IP" "MI" 0.227457983087136 0.471910424381419 0.212188164413489 0.439438098305596 0.218691332269369 0.216582199092763 0.466870025655863 0.456451628377427 0.208816071358592 0.216757264571629 0.443534455983721 0.456216987110553 0.662731514449268 0.464866688068678 0.63776150034371 0.446621068056613 0.442529410047609 0 0.22493529920352 0.22512255049633 0.00010725947559175 0 0.00010863631528388 7.22638053827951e-05 0.55716627323111 0.999639615820207 0.774677460371211 0.774527483892746 0.000197057245689091 0.00036038417979323 0.000278604109985416 0.000277701805540529 88 3601
4173 534198 3 0.9 50 "IP" "MI" 0.229939728526224 0.476624811942309 0.209931950140747 0.434595237774334 0.220807524929345 0.21746840048704 0.472528133511051 0.459318062659169 0.205670310476102 0.215007307440256 0.437928104638784 0.453499563045047 0.668215653942609 0.469307911980302 0.630609568057106 0.442201394335563 0.479875000380739 0 0.216784515638703 0.235434079454987 0.000154007410745245 0 0.000317886323508712 0.000156455728733868 0.519756789496245 0.999648831611564 0.782605682490266 0.76412463979002 0.000214202712270304 0.000351168388436276 0.000291915547522439 0.000284825026259114 83 3601
4174 719677 4 0.9 50 "IP" "MI" 0.236812471815847 0.489906106966038 0.20361636651097 0.420862283740193 0.216004889613603 0.214611286949433 0.463419357533743 0.455124707626972 0.209550889394069 0.216151130142662 0.447236692353018 0.457715321068278 0.667428648378883 0.469475086860892 0.6293183860477 0.44195338272454 0.573307335395866 0 0.246462661047351 0.281730699523675 0.00023753150115767 0 0.000347567095192244 0.000195840544352662 0.426295918197819 0.99943129180196 0.752725402004449 0.717682871323653 0.000159214905156963 0.000568708198039968 0.0004643698530074 0.00039058860831845 87 3601
4175 766871 5 0.9 50 "IP" "MI" 0.230288890006474 0.485552570364463 0.201974714722764 0.425287683001187 0.218771806948268 0.218661623315522 0.464994040944921 0.459661482843006 0.210713718847511 0.215772213735925 0.445685917385278 0.452955200790324 0.667722320270264 0.46989094539946 0.628460647306199 0.441500313128861 0.567894230646601 0 0.267252501796675 0.282668327395872 0.00021269163104753 0 0.000154619496834958 0.000123745602947249 0.431642818392337 0.998700955593908 0.731477471784256 0.716329292020454 0.000250259330015253 0.0012990444060923 0.00111540692223365 0.000878634980726956 89 1256
4176 602445 1 1 50 "IP" "MI" 0.231901916039289 0.484291240144501 0.204460216905061 0.426617329182146 0.216516669174896 0.214762855478675 0.46140984149427 0.452359644425126 0.211858416157815 0.218974055876024 0.449432253280355 0.460697254432833 0.66318144069286 0.465883811810232 0.6352926889389 0.445730629776099 0.548634479620853 0 0.238182584265929 0.268208167076481 0.00351631977048979 0 0.00230136599501128 0.00197043858026652 0.447709422168434 0.999154846534043 0.758781625493816 0.729257631615491 0.000139778440223642 0.000845153465956832 0.000734424245243905 0.000563762727761529 89 3601
4177 375557 2 1 50 "IP" "MI" 0.237085883105372 0.491044285616031 0.202821214106676 0.419508711033193 0.21708765976629 0.215790354403309 0.465683208489707 0.458220003456384 0.208365041793923 0.214463097166568 0.44495295277204 0.454831697403316 0.669963897274971 0.471634956184288 0.625649353067167 0.439782916405214 0.627389389815651 0 0.264713417754603 0.306359433537349 0.000229100999195092 0 0.000380494334210129 0.000203439014673033 0.372227687548446 0.999287020648254 0.734402606279774 0.692988663821294 0.000153821636707415 0.000712979351746216 0.000503481631412441 0.000448463626684138 89 3601
4178 686952 3 1 50 "IP" "MI" 0.231838484396474 0.480086192721683 0.208399350511739 0.430919837969963 0.215494347937643 0.214463973322428 0.461269444350053 0.453707688373399 0.210842582375006 0.217356057273976 0.449105497526415 0.459213988985149 0.661796805656545 0.464916930630421 0.636597990160721 0.446526511118194 0.525432221122992 0 0.240859499497912 0.261423763761465 0.000123742500969861 0 0.00013558877606157 8.71549162777043e-05 0.474324906905028 0.999715833117338 0.758778904536307 0.738281351261655 0.00011912947101044 0.00028416688266204 0.000226007189719601 0.000207730060602767 86 3601
4179 102489 4 1 50 "IP" "MI" 0.232207687858488 0.488521277444614 0.201078525998561 0.422254142689973 0.215339971400741 0.215220455727951 0.459033952413918 0.453490372979383 0.213044860288799 0.218488627496925 0.451761342942352 0.45961545273411 0.662768114987181 0.466843994556216 0.632612013784285 0.444727691303966 0.573300236372317 0 0.261807939900996 0.284887503465694 0.000554726683109268 0 0.000976095011386405 0.00051079191802059 0.426032132598764 0.999699397726049 0.73698237426834 0.714388289301921 0.000112904345809237 0.00030060227395127 0.000233590819277297 0.000213415314364483 86 3601
4180 789926 5 1 50 "IP" "MI" 0.224222018194491 0.466108946994302 0.214520926848312 0.445484082056139 0.220274387893509 0.215283266170305 0.469676083489054 0.452515414698 0.20779060525476 0.219400975078045 0.440864145732527 0.460539195580481 0.659779672258305 0.4625357212493 0.641712507181117 0.449209620998068 0.411933033502708 0 0.188548788340727 0.201446854404288 0.000295964509140996 0 0.00023322222732507 0.000176667400418582 0.587630884285715 0.999697552627248 0.810968376885576 0.798146402435449 0.000140117702436383 0.000302447372752001 0.000249612546372032 0.000230075759844856 88 3601
4181 378240 1 0 60 "IP" "MI" 0.227546618168206 0.472494500466183 0.211801834667619 0.439256829167255 0.232527984095674 0.228202227802192 0.501195095569495 0.482982117491118 0.190923848534858 0.203048951939651 0.409427717772474 0.429297158390653 0.688276830066071 0.485171038043745 0.605774635142128 0.426400852560602 0.326102257045928 0 0.173303444624051 0.165649319848542 0.00010453183421497 0 4.42149604239485e-05 4.93418711293711e-05 0.673620624566791 0.999746083692917 0.826435224685501 0.834086607012672 0.000172586553065217 0.000253916307082608 0.000217115730024378 0.000214731267656917 87 3601
4182 185835 2 0 60 "IP" "MI" 0.24400046552756 0.51476189797231 0.187556970849465 0.395398927614164 0.22706166893687 0.231106938283354 0.490678740701207 0.492296466424179 0.19555724440728 0.19716138691034 0.420319129649363 0.419533691181986 0.702169072747784 0.499142360816382 0.580275602167086 0.411862077444867 0.684102468153439 0 0.300882883652308 0.336048617974429 0.00017234332369146 0 6.46269503506209e-05 8.09794687801653e-05 0.315624065788136 0.999591692015035 0.698832504011345 0.66363051869521 0.000101122734732908 0.00040830798496521 0.000219985385996317 0.000239883861580456 89 3601
4183 425012 3 0 60 "IP" "MI" 0.237499352765246 0.491476522087642 0.202999496977893 0.419555707840168 0.227647905507495 0.228937833985173 0.49361014112012 0.48875879314546 0.193283419742578 0.198441974972543 0.416847503544386 0.423219355347098 0.694085092257914 0.491022504013716 0.594724891693015 0.420145570243685 0.487941612623619 0 0.264862866342607 0.254276758227637 0.000126729087554375 0 5.85097810521317e-05 6.26525708918983e-05 0.511783358113665 0.999686376341002 0.734856237976537 0.745433612684417 0.000148300175161841 0.000313623658997566 0.000222385899803987 0.000226976517053282 87 3601
4184 240954 4 0 60 "IP" "MI" 0.236956251650907 0.48903595282212 0.204873203852697 0.422119206054466 0.227298954789533 0.226421075990257 0.493913437550281 0.483341713185873 0.192813479787713 0.201120362727092 0.416697210595696 0.428830618082577 0.690676282430697 0.488480290928601 0.598807046367501 0.422847865107767 0.458833658374782 0 0.203492701108543 0.224156601058825 0.0001330567134417 0 4.84461106217126e-05 6.15391309603695e-05 0.540907965628193 0.999729497852058 0.796241663817129 0.775578653349015 0.000125319283582499 0.000270502147941503 0.00021718896370672 0.00020320646119899 90 3601
4185 524351 5 0 60 "IP" "MI" 0.239841393778238 0.496015617360444 0.200693114098304 0.414709254667997 0.226559269958118 0.228754026575241 0.49104036786655 0.489009661306448 0.194615626527038 0.197996354226782 0.419770956590156 0.422899752129693 0.695154690311597 0.491876957343902 0.593305094852124 0.419278184170282 0.548466741608317 0 0.290799982698593 0.284777147576273 0.000160454755687951 0 7.89809577338665e-05 8.13078029386146e-05 0.451143799846046 0.999703766345176 0.7088990640805 0.714892920211187 0.000229003789948892 0.000296233654824228 0.000221972263173139 0.00024862440960136 89 3601
4186 357547 1 0.1 60 "IP" "MI" 0.237716607454926 0.491203742457695 0.203312769750533 0.419777369645205 0.224666252998022 0.226069780190794 0.485237173506148 0.481543202688899 0.197931583602516 0.202298000841213 0.425347002906156 0.430504441791788 0.688452640643741 0.485807292716181 0.603542354194262 0.425407831509176 0.508472195658618 0 0.270153064060906 0.264042168524725 0.00080148304002521 0 0.000242779914640458 0.000356095199772832 0.49058007488255 0.999712253077496 0.729384526279173 0.735385149568286 0.000146246418806916 0.000287746922504483 0.000219629745280531 0.000216586707215829 85 3601
4187 266667 2 0.1 60 "IP" "MI" 0.238550623322535 0.504989768283437 0.191714409010752 0.405451206052294 0.227070257755959 0.230798051768359 0.486609936147265 0.48914609138255 0.198859586492842 0.199628530141576 0.424159561919508 0.42272254590123 0.696418932846852 0.493415697585962 0.59020252564517 0.41762014011544 0.608606102504271 0 0.327370812174914 0.316424113764886 0.000138674324107395 0 6.74067006235402e-05 6.97176291209368e-05 0.391020066551699 0.999617227823695 0.672277818686903 0.683206574927823 0.000235156619922835 0.00038277217630472 0.000283962437559545 0.000299593678170078 87 3601
4188 594736 3 0.1 60 "IP" "MI" 0.238835907431207 0.496942515923984 0.199063418894983 0.413758854528913 0.225415038679093 0.227873847836609 0.48664769039122 0.485070774033587 0.197520748986528 0.2007671504968 0.424199139514941 0.426911213128819 0.692124793946909 0.489425317539776 0.597351318378311 0.421759834733107 0.564279358569761 0 0.287751274214198 0.28915828399573 0.000126647178069933 0 5.85673539306764e-05 6.29183033515889e-05 0.435484156650765 0.999763987336819 0.712012253172237 0.710605389244578 0.000109837601404421 0.000236012663181257 0.000177905259634448 0.000173408456339822 86 3601
4189 424294 4 0.1 60 "IP" "MI" 0.238334362998439 0.493880419441343 0.201443814543488 0.416963512890009 0.223435714517264 0.226322184619285 0.483256707288582 0.482862006396299 0.19870762052535 0.201350903657544 0.42755208152167 0.429144599756691 0.688092262134989 0.486533863350655 0.601502338726382 0.424694552144389 0.528680104634706 0 0.287085831044141 0.277222057688863 0.000137204385144838 0 7.96985211959583e-05 7.36531518007478e-05 0.47105623630261 0.99975664345575 0.712652023584203 0.722521386627348 0.000126454677539427 0.000243356544249724 0.000182446850460209 0.000182902531988257 88 3601
4190 251749 5 0.1 60 "IP" "MI" 0.233435819127109 0.485796304187292 0.20468888771173 0.425336157268069 0.226391727114149 0.226337997831907 0.487434297486574 0.480134184479963 0.197476810424438 0.203867574734771 0.423069494521716 0.432005907756513 0.686165544073166 0.484235805011673 0.606033272870939 0.427035255782189 0.475884178502244 0 0.242835609227148 0.241938568594481 0.000118864776616922 0 6.21540018462262e-05 6.09250702563662e-05 0.523866577780543 0.999738285947776 0.75689521366439 0.757801497496011 0.000130378940596546 0.000261714052224035 0.000207023106615079 0.000199008839250991 88 3601
4191 782341 1 0.2 60 "IP" "MI" 0.237677631369703 0.492004773988288 0.20266397115369 0.418918828247451 0.223605522799785 0.225840649440206 0.48226817077807 0.480485820530406 0.199637269205704 0.203050683257945 0.42844254712116 0.431583073215707 0.687123803609693 0.484778430667586 0.605351923617339 0.426465273006741 0.515685364214402 0 0.271499198226847 0.267295861660761 0.000128740982109374 0 5.67183396952974e-05 6.30951606992679e-05 0.484043774398697 0.999742408499147 0.728256600893369 0.732446365454329 0.000142120404791152 0.000257591500853497 0.000187482540088555 0.000194677724210452 89 3601
4192 339937 2 0.2 60 "IP" "MI" 0.244876059796881 0.506860505815153 0.195039981581464 0.403503436647197 0.220257881301763 0.22643013701856 0.476554860792635 0.484701404663898 0.201732530123951 0.199743719234032 0.434273508615963 0.427174613833212 0.691564078117205 0.489390044776126 0.596516230939446 0.421634915225449 0.64720603999937 0 0.348390066574498 0.342265800505166 0.000188114903600229 0 9.05129710833273e-05 9.59625195688482e-05 0.352515703372333 0.999766906590849 0.651369029304412 0.657482624710206 9.01417246966439e-05 0.000233093409151048 0.000150391150006505 0.000155612265058981 88 3601
4193 451302 3 0.2 60 "IP" "MI" 0.231946594553281 0.483804960620894 0.205134763929009 0.427366362048171 0.228283171793338 0.225882818964955 0.490333069930672 0.477625022663069 0.196604293765193 0.205749206739178 0.4202302016195 0.434635261226315 0.686112585311574 0.483655641034015 0.60748826443338 0.427691117995704 0.46285521416565 0 0.210046648657031 0.225687162518164 0.000126539141600255 0 5.36559019582402e-05 6.04591636904141e-05 0.536851665484855 0.999688115160982 0.789658224404204 0.77401281665556 0.000166581207894187 0.000311884839017828 0.000241471036806712 0.000239561662584731 89 3601
4194 103069 4 0.2 60 "IP" "MI" 0.237532918143647 0.491272263062625 0.203089779245267 0.419502706235498 0.224773265386034 0.225572413574575 0.486297844347957 0.481287372287401 0.197146200391586 0.202114866921905 0.424372543888743 0.43080197894383 0.687878597104257 0.486136672494318 0.602350846558758 0.425048937963362 0.557956381908476 0 0.268618411412429 0.280573594193398 0.000196458926768423 0 8.12117473842871e-05 9.44070862800259e-05 0.441739030679122 0.999739248109875 0.731108535359387 0.719146497226845 0.0001081284856334 0.000260751890124706 0.000191841480799512 0.000185501493476666 88 3601
4195 258854 5 0.2 60 "IP" "MI" 0.241168741882847 0.500547403281736 0.197735764131521 0.410004677167987 0.221827250275266 0.226995065463467 0.478177090326202 0.483949715165676 0.201706763727918 0.200910732545545 0.432780421080011 0.427974442570099 0.68999105762158 0.48750491390528 0.600353260404983 0.423644924356351 0.601248211202316 0 0.328437912288662 0.317540490312937 0.000149346785168394 0 8.64771326885077e-05 8.04853038671016e-05 0.398512906492623 0.999780378145527 0.671331467444597 0.682229558753441 8.95355198923757e-05 0.000219621854473147 0.000144143134052401 0.000149465629754634 89 3601
4196 135245 1 0.3 60 "IP" "MI" 0.244235348125153 0.507443386773308 0.194084264213476 0.40295399371489 0.223356516020732 0.226153511037957 0.48288028317941 0.48258236252171 0.198740411537511 0.201423387880468 0.427642824886317 0.429476080560337 0.693745375183842 0.490920230384225 0.594248063631455 0.420077551890698 0.634891229524443 0 0.28421068252578 0.315339823003164 0.000333963144568271 0 0.000106934743781711 0.000151987383960774 0.364673958194195 0.999764737137879 0.715498539089631 0.684336832687572 0.000100849136793752 0.000235262862121375 0.000183843640807143 0.000171356925303919 84 3601
4197 413908 2 0.3 60 "IP" "MI" 0.238733543870521 0.503746530091224 0.192968700556068 0.40672862783456 0.221920721441284 0.228315147565553 0.474213012185301 0.482750871327209 0.205301909212351 0.203163651661949 0.436542312059405 0.429165769798731 0.688969412877357 0.486751761219632 0.601434261430368 0.424305669059355 0.615553322376262 0 0.343638639793334 0.326234906445944 0.000163793974513388 0 8.41432489605524e-05 8.43912740362224e-05 0.383866484126491 0.999275243526853 0.655740422078879 0.673124611489868 0.000416399522733445 0.000724756473146977 0.000536794878826517 0.000556090790151123 88 3601
4198 746642 3 0.3 60 "IP" "MI" 0.236506538920144 0.498305524805144 0.195940455669059 0.41240713265335 0.2254818526485 0.227189200153693 0.482893517655804 0.479998886804674 0.200779306262703 0.204750201920828 0.427788806559367 0.432115908068551 0.689177591722337 0.486911204631228 0.60146996385259 0.424269124027358 0.573327770842765 0 0.263680179594945 0.283176737210704 0.000151948233470747 0 6.51151008669672e-05 7.34773696949806e-05 0.426396326725438 0.999717588009075 0.736039776050307 0.716543859445808 0.000123954198326384 0.000282411990925128 0.000214929253881491 0.000205925973793124 90 3601
4199 13511 4 0.3 60 "IP" "MI" 0.240806149703371 0.495529896486712 0.202033344297786 0.415106633347821 0.220149346293254 0.224800160033939 0.476759771260562 0.481307340767835 0.201422595866777 0.201391640455719 0.433927510925007 0.430679488265988 0.685755656030564 0.484476933630183 0.604847580620281 0.426630763022429 0.583518714983863 0 0.319875308353028 0.309162080173985 0.000128156588493171 0 7.87092250729321e-05 7.06708637863567e-05 0.416246475081541 0.99976024102832 0.679881064858205 0.690598626865757 0.000106653346102631 0.00023975897167956 0.000164917563694341 0.000168622096471768 84 3601
4200 740151 5 0.3 60 "IP" "MI" 0.237147789530346 0.496283194142736 0.198282168061098 0.414387183791665 0.22478115864632 0.226928562645101 0.482564088673727 0.481250098792807 0.200317230372514 0.203325206775664 0.428082421526528 0.430803900137552 0.688857510821768 0.486557561618748 0.601924605209276 0.424574531042417 0.578020994727357 0 0.288557460797642 0.293609460494733 0.000245307964512133 0 0.000108174753238717 0.000119898927923603 0.42159766319373 0.999474084581252 0.71098807593076 0.705937823437211 0.000136034114400406 0.000525915418747837 0.000346288518358971 0.000332817140132204 87 3601
4201 448447 1 0.4 60 "IP" "MI" 0.232556826576517 0.485676315263191 0.203910937339339 0.425439758653823 0.226859800360504 0.225313483470907 0.486154524566644 0.47602105523427 0.198877531307547 0.206647567327214 0.424234377257285 0.436257335950779 0.684730110407927 0.482342319843562 0.6094360359741 0.428933198794978 0.47842443849609 0 0.230007598946505 0.23806727071718 0.000104619143796824 0 5.3167509918794e-05 5.30041016128945e-05 0.521346632021283 0.999735179681223 0.769746748384063 0.761686398066417 0.000124310338831021 0.000264820318777137 0.000192485159512714 0.000193327114790491 86 3601
4202 853907 2 0.4 60 "IP" "MI" 0.233126785213656 0.481515814335158 0.208190186315048 0.429544071451401 0.221578063399908 0.223298654925927 0.475825711311058 0.474017274072172 0.203490323801209 0.206652535198125 0.434729856513017 0.438164949261004 0.678003503539491 0.476956451406722 0.618333045314382 0.434318086596727 0.509077895599508 0 0.289882035181573 0.27025220266358 0.000146664446024262 0 7.41368464141861e-05 7.47727117957076e-05 0.490647356623746 0.999748723734046 0.709858621890499 0.729485804777537 0.000128083330722564 0.000251276265954033 0.000185206081514132 0.000187219847087842 89 3601
4203 380142 3 0.4 60 "IP" "MI" 0.234687090285261 0.491720044410246 0.200208058668026 0.4189259507406 0.222427690961756 0.224751704402487 0.47601746837063 0.475435151448267 0.204098072576635 0.206661120987538 0.434650908197798 0.436662659283885 0.681866485649504 0.480918136789169 0.610967252232199 0.430227600400554 0.591360332464276 0 0.298175248072334 0.301300621910799 0.000161695145445891 0 7.86769048569513e-05 8.14439341344023e-05 0.408352967984992 0.999632667598169 0.701508285821333 0.698376494005864 0.000125004405286211 0.000367332401830923 0.000237789201476103 0.00024144014920258 88 3601
4204 712929 4 0.4 60 "IP" "MI" 0.237291117423569 0.492221893054758 0.202004935275156 0.418497902850558 0.221583811033353 0.224023268716365 0.476989612947618 0.47645390376916 0.202410786312733 0.205059042291248 0.433573109185155 0.435646671677886 0.682898197173287 0.48177378156213 0.609474763879137 0.429361043999777 0.569712007024941 0 0.294427059009862 0.294032688711234 0.000143844354013739 0 6.95043346740153e-05 7.2653225155702e-05 0.430022847299573 0.999755253522694 0.705338999430575 0.705719039639025 0.000121301321472454 0.000244746477306149 0.000164437224889568 0.000175618424584666 87 3601
4205 685379 5 0.4 60 "IP" "MI" 0.235495786844385 0.497650968318972 0.195671843082627 0.412913038066018 0.221601249748329 0.224290386289826 0.472866596819173 0.473357970748654 0.206281821117767 0.208185632375022 0.438054998741014 0.438811401381945 0.68138742288254 0.481106315927935 0.610139296575415 0.430123710700561 0.614707718188697 0 0.301018393911514 0.310759268963794 0.000136535871294745 0 6.89781849772271e-05 6.97219298221644e-05 0.385044307754803 0.999757502161923 0.698735218234542 0.68899506665753 0.0001114381852051 0.000242497838076875 0.000177409668966797 0.00017594244885474 88 3601
4206 666638 1 0.5 60 "IP" "MI" 0.23559152379697 0.498961349969597 0.194609603795099 0.411529063087456 0.221396751697415 0.225167998775872 0.470861746671847 0.47395516443842 0.207881483104865 0.208374750763346 0.440076309548892 0.438165233849794 0.682156274270257 0.481032600124157 0.610865837663309 0.430163217601697 0.618941631262447 0 0.316755159647919 0.31744359219373 0.000240923644505847 0 9.93013361376225e-05 0.000115639301445781 0.38068747375828 0.999711389305181 0.682944689930764 0.682235692682374 0.000129971334767587 0.000288610694819034 0.000200849085179316 0.000205075822450896 89 3601
4207 384123 2 0.5 60 "IP" "MI" 0.237175630809992 0.496607311843957 0.197918631601226 0.414032469276218 0.222040865533534 0.223866680527421 0.475135412768059 0.473678982135089 0.204496466190127 0.207500795579688 0.435467765203338 0.43852719299369 0.683083176870947 0.481687857128648 0.609915893371041 0.429470312085247 0.590795624929902 0 0.279207360569912 0.29591986443208 0.000164530632471293 0 7.59950246701206e-05 8.18329961318187e-05 0.4089329802688 0.999749348586016 0.720530953716502 0.703818690366418 0.000106864168826713 0.000250651413983578 0.0001856906889153 0.000179612205370307 87 3601
4208 151648 3 0.5 60 "IP" "MI" 0.23474852369822 0.494910346494199 0.197472433909076 0.415674237841516 0.222353564560582 0.224306828356532 0.474583420011048 0.473351967955129 0.205374072302004 0.20819053172713 0.43618710815733 0.438813932648227 0.681408916615334 0.480773898194383 0.61103703793821 0.430410651132071 0.614097389065037 0 0.295917963783102 0.308308338457945 0.000237441645644549 0 9.20081212283029e-05 0.00011182625261131 0.385548812495855 0.999771332733767 0.703819044187193 0.691408727558712 0.000116356793463879 0.000228667266233072 0.000170983908476674 0.000171107730732205 89 3601
4209 249620 4 0.5 60 "IP" "MI" 0.232036965111642 0.488217122043225 0.201326999564653 0.422849193714891 0.22502841228425 0.225419026449589 0.480852627387782 0.47514216227216 0.202084736024586 0.207605361552121 0.429540806720621 0.437089054250382 0.682484403845482 0.481161588429563 0.611017097141359 0.430081888543989 0.500593325821845 0 0.255471354172619 0.254262631952338 0.00013126917395812 0 6.67596957586286e-05 6.65979832255853e-05 0.497660716729502 0.997874713558436 0.742753552436546 0.743856487698933 0.00161468827469388 0.00212528644156438 0.00170833369507673 0.00181428236550267 88 3601
4210 50946 5 0.5 60 "IP" "MI" 0.232343422795553 0.480480816248948 0.208468161766319 0.430783558488621 0.224427438383136 0.22323280410983 0.481509941767519 0.472520485509243 0.200831715774275 0.207982396838207 0.428804917362285 0.439769598873176 0.680003665288518 0.47797218418768 0.617282274378801 0.433329283230325 0.442182769270821 0 0.238662450374279 0.229316753859213 0.000113390864932039 0 6.57459173162219e-05 6.0296678985035e-05 0.557548660869822 0.999712917906851 0.761049903465008 0.77040229912867 0.000155178994425095 0.000287082093148691 0.000221900243397188 0.000220650333131531 86 3601
4211 430963 1 0.6 60 "IP" "MI" 0.224796744855793 0.464417394264148 0.217072372486351 0.447438496713213 0.225887791075561 0.219875174513608 0.482933428025559 0.462964066503428 0.200810001621215 0.213776709397566 0.427213001575047 0.449594944908164 0.670559710444962 0.469720771719166 0.631659083505132 0.441819682556379 0.328409546827331 0 0.164218755961017 0.16410793877307 8.24961667749322e-05 0 4.488865393233e-05 4.24168778575277e-05 0.671344643271533 0.999765074292928 0.83553328951169 0.835649207996498 0.00016331373436123 0.0002349257070721 0.000203065873361042 0.000200436352574958 88 3601
4212 403604 2 0.6 60 "IP" "MI" 0.222788162794275 0.46093705410373 0.218179001387793 0.45101199488327 0.226185343000912 0.221026252519966 0.482038143647825 0.46428178619914 0.201918904074572 0.213612413312883 0.428321306964057 0.448240361035399 0.669999758315154 0.468790449386416 0.633710318775248 0.44283688264777 0.294150938801717 0 0.173984592745274 0.155406024070048 7.14893178261334e-05 0 5.04370248275544e-05 4.04584674700354e-05 0.705575230962252 0.999691411820818 0.825699929402308 0.844294696963565 0.000202340918204207 0.000308588179181939 0.000265040827590052 0.000258820498916518 89 3601
4213 137130 3 0.6 60 "IP" "MI" 0.23325337956153 0.488165579513448 0.202151248990085 0.422640132505381 0.220219115595713 0.221870628022208 0.469981892052271 0.467994116177406 0.207585341835161 0.210888306896474 0.440720936494536 0.444295649958711 0.675343123179451 0.475179918600769 0.620624897721719 0.436097989224326 0.566747447425416 0 0.276919893472643 0.286112054044221 0.000184152759865203 0 8.73233564088446e-05 9.20930531513003e-05 0.432961466551447 0.999737813863251 0.722799066645922 0.713609614417398 0.000106933263272205 0.000262186136749385 0.000193716525026475 0.000186238485230178 89 3601
4214 75725 4 0.6 60 "IP" "MI" 0.230664481054758 0.477994728163903 0.209295565343107 0.433265095939706 0.223829851598631 0.220491604703465 0.478638885177838 0.465043541880839 0.202789007771984 0.212334807500781 0.431717500978575 0.447398541340036 0.674985937356853 0.473679058824092 0.624419380615872 0.437686498905024 0.46166534225681 0 0.20573091369429 0.224838861992016 0.000112324624756927 0 4.77247539281774e-05 5.39420652916753e-05 0.538083186453498 0.999720556800898 0.793992168876023 0.774892067660821 0.000139146664934491 0.000279443199101977 0.000229192675759327 0.000215128281871325 87 3601
4215 482670 5 0.6 60 "IP" "MI" 0.232239341312937 0.480326748772431 0.208560141309742 0.430736660071785 0.220752203588959 0.220287366429544 0.473869709344532 0.466771430112134 0.204447287747118 0.210542677185616 0.43672766851753 0.4455537950882 0.67327891133144 0.473532279521705 0.623550106242475 0.437805328393685 0.512782796384278 0 0.251689939278823 0.258953983275733 0.00012674813098048 0 7.36406433205861e-05 6.77485885071312e-05 0.486936483122589 0.999765201840683 0.748051532444281 0.740787638368714 0.000153972362152349 0.000234798159316813 0.000184887633575213 0.000190629767046371 87 3601
4216 235583 1 0.7 60 "IP" "MI" 0.229923088603634 0.478431969125193 0.208148223205473 0.432702192417265 0.220704714587625 0.219915309486951 0.470210745508507 0.462828440285254 0.207710437037919 0.213846886364843 0.440468171046513 0.449570500992924 0.670543112678209 0.470331372677192 0.629705546608235 0.441084237566061 0.497566042902979 0 0.250826942572229 0.25255883570809 0.000121072300369036 0 7.19255727662544e-05 6.50299052539473e-05 0.502151692447508 0.999234036026345 0.74845892691423 0.746857701429216 0.000161192349144089 0.000765963973655514 0.00064220494077523 0.000518432957440485 90 3601
4217 332195 2 0.7 60 "IP" "MI" 0.230441197547015 0.476447063587525 0.210542314759377 0.434874516165187 0.223504670611846 0.221307888549978 0.478944273395749 0.468099352792277 0.202298275864428 0.210302303310976 0.431455759296896 0.444299670083351 0.675253756708839 0.474298825246469 0.623142893934781 0.4370869159421 0.453539832295746 0 0.232447631416475 0.230882915584754 0.000142089959111894 0 7.0226952640573e-05 7.14822505166954e-05 0.546179811754764 0.999756707655366 0.767282507020365 0.7688524413987 0.000138265990378675 0.000243292344634036 0.000199634610518903 0.000193160766029469 86 3601
4218 475332 3 0.7 60 "IP" "MI" 0.235766778728094 0.482983392798854 0.209130992091332 0.427973685647188 0.219369776357724 0.22041880673992 0.472790103484659 0.469523747663039 0.203981381793406 0.208093517266606 0.437517896847074 0.442764919116873 0.675555361825738 0.475008085544994 0.621205891151345 0.436183710230461 0.534874206813321 0 0.266674157304087 0.273252810374204 0.000133101755793077 0 6.29984921962172e-05 6.69011325849859e-05 0.464874666206621 0.999776344789616 0.733088590925894 0.726509532497717 0.00011802522426424 0.000223655210383793 0.000174253277823231 0.00017075599549495 86 3601
4219 180904 4 0.7 60 "IP" "MI" 0.222542607526302 0.460285892523499 0.218663295381945 0.451509272933694 0.224657597073658 0.218848225417884 0.479604466965163 0.460269378344968 0.20266637321087 0.215325558486686 0.430607752946685 0.452317958507496 0.666048430017844 0.466395317734717 0.636655227079501 0.445153467802965 0.342166915722397 0 0.164951499899001 0.168728502833804 7.39460863758069e-05 0 3.76040964116353e-05 3.71070237625435e-05 0.657610337959173 0.999775350398457 0.834816279973337 0.831044996527615 0.000148800232053874 0.000224649601542581 0.000194616031249751 0.000189393614818633 86 3601
4220 762789 5 0.7 60 "IP" "MI" 0.234508590328293 0.480425464026147 0.210472701313201 0.43066800559947 0.221026881941996 0.219481710737457 0.476105681035242 0.466519499629501 0.202563965022639 0.210001669850918 0.434186714632493 0.445866918727629 0.675017183007746 0.474178970677426 0.623038336186759 0.437089118216207 0.505949825738292 0 0.238839627375265 0.2531662852457 0.000142214379998894 0 6.65924070390607e-05 7.09847878796296e-05 0.493691259513026 0.999232796888268 0.760525236106041 0.746251072086779 0.000216700368683319 0.000767203111731851 0.000568544111655696 0.000511657879641505 87 3601
4221 363938 1 0.8 60 "IP" "MI" 0.23039311058311 0.481444542477687 0.205742028900899 0.429489099791264 0.218536618527682 0.219962635983294 0.464924701255362 0.463116482606042 0.210524144682932 0.213617349017303 0.445855806981904 0.449256623973891 0.668892365094086 0.46971058966954 0.629883522601133 0.441660916717487 0.549957573031241 0 0.289679055354001 0.284133569680541 0.000119951894654053 0 6.01638071652714e-05 6.09796840386649e-05 0.449782501438708 0.99971211554709 0.710053999158499 0.715595034461065 0.000139973635397021 0.000287884452910169 0.000206781680334756 0.000210416174355127 86 3601
4222 46672 2 0.8 60 "IP" "MI" 0.234570174945591 0.477793452289057 0.213074617501805 0.433501004032112 0.218062533406502 0.217273293369719 0.470792315037018 0.463395052401116 0.20465760604457 0.210803788845779 0.43982919707609 0.449104322027056 0.669906001721811 0.470585511378759 0.628536012392154 0.440895671579138 0.46909960639241 0 0.239123870110231 0.241517991231982 0.00014940561368111 0 8.90808742496815e-05 8.11154334702776e-05 0.530618361215655 0.999748157190811 0.760589872110084 0.75820844832788 0.000132626778253794 0.000251842809189461 0.000197176905435982 0.000192445006667591 84 3601
4223 379040 3 0.8 60 "IP" "MI" 0.229231410214385 0.481477595686747 0.204753357268573 0.429558802596464 0.22005289487372 0.219972084096437 0.467593232165089 0.461975875748889 0.209466975410906 0.214755275870707 0.443093676097495 0.450517256058585 0.669256389184542 0.470166952539952 0.628975608550187 0.441250878856364 0.513824929826536 0 0.262632025792778 0.261847252495302 0.000110687343559043 0 6.08276823504429e-05 5.78054183630826e-05 0.485902394759962 0.999664567022884 0.737055578689654 0.737846322283329 0.000161988069943006 0.000335432977116106 0.000251567835217774 0.000248619803005569 88 3601
4224 23744 4 0.8 60 "IP" "MI" 0.219451390100267 0.442448092425762 0.233613186006614 0.470254709496807 0.225112743518971 0.214565422721632 0.484380576155816 0.453665673269448 0.198765973223111 0.217467703931899 0.425537079048259 0.45916512616765 0.65912955634087 0.45948998492331 0.649846863161624 0.452362066183085 0.126642726048407 0 0.0767865615632614 0.067361069207683 2.34419106920041e-05 0 1.68545929210359e-05 1.33287207937087e-05 0.873114145093333 0.999766955771067 0.922968972866915 0.932398794610187 0.000219686947567726 0.000233044228932751 0.000227610976902071 0.000226807461336652 88 3601
4225 537921 5 0.8 60 "IP" "MI" 0.220033583206329 0.455697191625754 0.22072635901684 0.456365702034466 0.223530809327745 0.216738338247272 0.475099278144747 0.454202070231639 0.205706202339754 0.219038247735435 0.435329616320688 0.458509225475592 0.660302730781346 0.461356316050842 0.645470809092029 0.450396854510675 0.291116958914231 0 0.154806601223974 0.14800174390097 8.75737442009624e-05 0 5.51280880029131e-05 4.73334485622178e-05 0.708608662981775 0.999681069952745 0.844859904210548 0.851689409361508 0.000186804359792534 0.000318930047255271 0.000278366477475331 0.000261513288959764 88 3601
4226 616481 1 0.9 60 "IP" "MI" 0.232948555344107 0.48399489317517 0.205676858180296 0.42697545982432 0.219661734794265 0.218981802537545 0.469738022049702 0.462775240844991 0.20718235641645 0.213086808953023 0.4408287089298 0.449732551503277 0.671592092675916 0.472061521085492 0.625946023549769 0.439295962357009 0.529470260671509 0 0.253444655917094 0.265778698843362 0.000172940445129688 0 0.000182469476250825 0.000119350249625157 0.470232129214344 0.999484380440411 0.746051749491879 0.733784977987147 0.00012466966901689 0.000515619559589176 0.000321125114775916 0.000316972919866057 90 3601
4227 807185 2 0.9 60 "IP" "MI" 0.236832182351982 0.496225128033094 0.19786982229769 0.414222460980607 0.216028449532345 0.221417975281533 0.461110081014908 0.468501290050978 0.211744391376298 0.209993981795957 0.449741559097384 0.443796221251983 0.67427860716586 0.475201666395579 0.619608195469946 0.436004471153429 0.645176944419034 0 0.343027757042691 0.338054684922968 0.000160805874279235 0 0.000113781367518421 9.35482075021555e-05 0.354547787339485 0.99956046956397 0.656628520903103 0.6615946366954 0.000114462367201444 0.000439530436029498 0.000229940686687523 0.000257130174129648 86 3601
4228 511861 3 0.9 60 "IP" "MI" 0.232878509499401 0.489302283153016 0.200773359803384 0.421401075186481 0.217954143345323 0.221826063709266 0.464046789132324 0.467554770211154 0.210669102554588 0.211246438830829 0.44647865255997 0.444771313081498 0.67265871655399 0.473487632845649 0.622688901188801 0.437706330762082 0.58714775153002 0 0.305616779226099 0.303182469655327 0.000127288375399455 0 7.14665740208242e-05 6.7445816263622e-05 0.412616061897272 0.999734574966721 0.694121683490641 0.696563466460514 0.000108898197309084 0.000265425033279289 0.000190070709238797 0.000186618067895257 77 3601
4229 861638 4 0.9 60 "IP" "MI" 0.240529553503486 0.496799276709906 0.200475570413361 0.413783390170709 0.215456477490744 0.221048336477594 0.463755376507732 0.4713717524789 0.208651883654175 0.20697101520872 0.446924883426245 0.440857732670219 0.677034367471824 0.477387949120532 0.616098469276257 0.433778612231322 0.610406215474478 0 0.341670161071407 0.327295851367739 0.000141119059838915 0 7.55800771917555e-05 7.45536068342933e-05 0.389359926371573 0.999773799183803 0.658100056935104 0.672474072186379 9.27390941091911e-05 0.000226200816197106 0.000154201916297135 0.00015552283904825 84 3601
4230 531838 5 0.9 60 "IP" "MI" 0.235441977631622 0.483667896831255 0.208261483869887 0.427239952913725 0.217094516426057 0.21815517284083 0.467289218189403 0.464131267124505 0.206862277254791 0.210966317279573 0.443094031009199 0.448313859664087 0.670691666898509 0.471616662233413 0.626090078404251 0.439636181781406 0.546154464175433 0 0.27787030973883 0.281497855736421 0.000223754643452907 0 0.00014688811419011 0.000126080491508679 0.453507641965591 0.99974998689479 0.721793360894173 0.718193297954858 0.000114139215522522 0.00025001310520975 0.000189441252806561 0.000182765817212326 86 3601
4231 58291 1 1 60 "IP" "MI" 0.224006976005361 0.470284829216588 0.210340502999352 0.441048249356142 0.219641788488069 0.21926103631041 0.464970175436691 0.458985691187379 0.211430089497867 0.2169251226536 0.445538686585313 0.453593827082983 0.66290980080384 0.464531672341606 0.638695715150818 0.446954736395826 0.469909355849826 0 0.260613529388512 0.244712473852633 0.000105038310347443 0 0.00012915020700621 7.81475654577721e-05 0.529839777081986 0.999753832173347 0.739069231648694 0.755016267742053 0.000145828757840886 0.000246167826652855 0.000188088755788116 0.000193110839856665 89 3601
4232 848246 2 1 60 "IP" "MI" 0.225976758773433 0.464634569219796 0.217872840983797 0.447099552694068 0.221512517847065 0.216970467062806 0.473316436748153 0.457450415812323 0.205379355320257 0.216167502721035 0.436878675233288 0.455233385183675 0.664459743683304 0.464843918143622 0.639419699025089 0.446711009973039 0.372392547340048 0 0.187497778941992 0.187874793576554 8.99371030768203e-05 0 5.99866894068787e-05 5.01776709443667e-05 0.627327552827814 0.999706158566472 0.812188250208595 0.811829529066025 0.000189962729061159 0.000293841433527508 0.000253984160005855 0.000245499686477113 86 3601
4233 124114 3 1 60 "IP" "MI" 0.229721820712331 0.480415217975914 0.206326585862649 0.430625116553544 0.217293039346865 0.218614687065911 0.463684979006833 0.461151105119784 0.210434849390763 0.214270574540374 0.446821750604591 0.45140353917527 0.665629547125106 0.468226906132407 0.631032009793786 0.443152137175177 0.514917451730395 0 0.271118810450293 0.266167417017176 0.00011283059442654 0 9.68057136123714e-05 7.06094812229516e-05 0.484786367576683 0.999223169568036 0.728142644652119 0.733233642557936 0.000183350098495798 0.000776830431963953 0.000641739183975069 0.0005283309436652 86 3601
4234 171591 4 1 60 "IP" "MI" 0.237251638611277 0.495884586268483 0.198710442052617 0.414714614130154 0.21632786212453 0.220566329481592 0.462266394294515 0.466944266529842 0.210832656870168 0.210662695650962 0.448337369253241 0.445445868509579 0.6741458302174 0.474930470202486 0.620205794573746 0.436275407162483 0.597893460003576 0 0.330890075183722 0.317549514476381 0.000176932048074228 0 0.00048779101031018 0.000221598348469116 0.401815362002749 0.999645300788572 0.668411847423817 0.68200560813302 0.000114245945600107 0.000354699211428461 0.000210286382150345 0.00022327904213019 87 3601
4235 427277 5 1 60 "IP" "MI" 0.233876933032929 0.491513998806101 0.19964419080344 0.41913839731752 0.216323147871871 0.220299351563232 0.461622508019218 0.46518432078461 0.21155377403856 0.212069026870543 0.449076784814325 0.447244494809244 0.670499432468032 0.472643289443889 0.623266991712543 0.438625724612105 0.592978260634466 0 0.3089127864938 0.307329768788255 0.000610123906442279 0 0.000283386067610832 0.000304889534026213 0.406312643188732 0.999765630282488 0.690636565833761 0.692200019411518 9.89722703597736e-05 0.000234369717511825 0.000167261604828521 0.00016532226619998 90 3601
4236 709553 1 0 70 "IP" "MI" 0.238725729562441 0.504695511822186 0.192075477492164 0.405783642417871 0.228707487952707 0.231194591509096 0.492006697206547 0.490205533150015 0.195828616318759 0.199095544009964 0.418939169459234 0.421718670946193 0.698627809024244 0.495461641503024 0.586999637820888 0.415666083737178 0.611350452028417 0 0.282851887326112 0.302165840210901 0.000158959235964215 0 6.73582317000069e-05 7.65191891246027e-05 0.388391781853232 0.999765502573963 0.716912184330724 0.697591251449571 9.88068823866627e-05 0.000234497426036801 0.000168570111463362 0.000166389150403371 90 3601
4237 869895 2 0 70 "IP" "MI" 0.242194942616167 0.508932690045329 0.191218462017387 0.401481414442879 0.224704647714966 0.229709714868953 0.484120160391645 0.489218768003489 0.199075559678349 0.1986326406689 0.426802545197814 0.422647434169918 0.696609305200085 0.493986063431053 0.588926662364636 0.417089528393106 0.628840474549458 0 0.320060958697454 0.323440971557029 0.000137715762606086 0 6.40503780097438e-05 6.88405643197541e-05 0.370925557616406 0.999715685273617 0.679680875894149 0.676300782284824 9.62520715303653e-05 0.000284314726382585 0.000194115030387177 0.000189405593827229 88 3601
4238 34725 3 0 70 "IP" "MI" 0.244509784413246 0.505303750594849 0.196193632863798 0.405180953080842 0.225032735560175 0.22886290702831 0.489003019694123 0.491354847627496 0.195013666487678 0.196019097070982 0.421708712466154 0.420502039207162 0.698405427001732 0.49516365761988 0.587226396422457 0.4158575003778 0.600729625798083 0 0.315823688755595 0.313318970578974 0.000191123127548245 0 7.59856932306392e-05 9.16585759687657e-05 0.398938287713122 0.999743627039193 0.683916269549904 0.686397005433068 0.000140963361247167 0.000256372960806871 0.000184056001270937 0.000192365411989277 86 3601
4239 616884 4 0 70 "IP" "MI" 0.234045899955991 0.484993749078353 0.205975230180806 0.42624840755483 0.229496050085902 0.226956072004436 0.496850076198432 0.482941438908348 0.192092790196067 0.20194960591018 0.41372259230256 0.429271237446384 0.690498022046329 0.487945749435776 0.600017626287053 0.423413306005046 0.448848507972307 0 0.197885783844647 0.217359557222128 9.44025414718367e-05 0 4.02531724496747e-05 4.52662303734559e-05 0.550920637299743 0.999772599466233 0.801881501717345 0.782410123348891 0.000136452186477801 0.000227400533767416 0.000192461265558991 0.000185053198607521 87 3601
4240 373594 5 0 70 "IP" "MI" 0.236258491860664 0.493062889575675 0.20036652764279 0.417801250699303 0.227417846043909 0.228400281312067 0.490694939396478 0.485258522014326 0.195768438387936 0.201097541839487 0.420169611003359 0.426782870658679 0.692076619216639 0.489466511499988 0.597232507870213 0.421802724718622 0.526608901707263 0 0.252624706457585 0.263060605322516 0.000111620366636328 0 5.17511085728313e-05 5.51659918206359e-05 0.473165563519727 0.999784474085428 0.747155600660268 0.736719078356303 0.000113914406373451 0.000215525914572335 0.000167941773574471 0.000165150329360672 89 3601
4241 533715 1 0.1 70 "IP" "MI" 0.240992943542659 0.503971261601602 0.194477255896894 0.406427487062809 0.22442198621582 0.228057908800827 0.483252778208865 0.484932141779886 0.199549490652896 0.201012487597834 0.427556898153609 0.426994564279904 0.693472838559306 0.490618982665482 0.595039234147623 0.42043268497113 0.636056620448425 0 0.300234380204531 0.319137419033081 0.000189423525845278 0 6.63538665196294e-05 8.74568875739647e-05 0.363648371452535 0.999647427752126 0.699458457024433 0.680544890502786 0.000105584573194688 0.000352572247874277 0.000240808904517322 0.000230233576558936 90 3601
4242 577935 2 0.1 70 "IP" "MI" 0.233906511153611 0.483153106255903 0.207345050169467 0.428020507533205 0.227100663310256 0.226343189105491 0.490866150334821 0.481665046797249 0.195239568448204 0.202496227870125 0.419778644679861 0.430451253414159 0.687350363569358 0.484977814544877 0.605080846487796 0.426346412580331 0.467334273714607 0 0.237595804166884 0.237376507527122 0.000983010992298342 0 0.00013627249798389 0.000379648996422939 0.531538661003224 0.999707283985901 0.762066648078043 0.762031859280303 0.000144054289870142 0.000292716014098849 0.000201275257089516 0.000211984196151494 87 3601
4243 4605 3 0.1 70 "IP" "MI" 0.229344237385863 0.477390974863817 0.2088767112853 0.434112964654668 0.229500235258939 0.227000405122402 0.493673250527561 0.480049223263952 0.194854674586327 0.204593705714335 0.416889833091251 0.432155195176606 0.685844877767204 0.48339719734027 0.608325091585962 0.428043310741075 0.378316192889934 0 0.207706272674585 0.195466012705788 0.000106258988836495 0 4.83406438423197e-05 5.15928529620361e-05 0.621392845994903 0.999670161215547 0.791988667246934 0.804225371759911 0.000184702126326632 0.000329838784453131 0.000256719434638638 0.000257022681338924 89 3601
4244 799589 4 0.1 70 "IP" "MI" 0.237427617537726 0.490995521827529 0.20335608940535 0.420062966313164 0.226611958525117 0.225931390245646 0.489632442363768 0.480839079362042 0.195703820583477 0.20284704074758 0.4209103623308 0.43132432538004 0.689970966308489 0.486932539231179 0.601906950736407 0.424335059366913 0.501645723281433 0 0.230886836329323 0.248097121296215 0.000121402286333023 0 5.16537964689825e-05 5.86582573244057e-05 0.498116957285169 0.999758515402127 0.768868737849652 0.751661862613157 0.000115917147064451 0.000241484597872929 0.00019277202455581 0.000182357833303135 84 3601
4245 207323 5 0.1 70 "IP" "MI" 0.238517787824783 0.497470041987928 0.198293218681303 0.413262412488712 0.224998817093544 0.226903655850353 0.484647791448466 0.482443660778386 0.198775065416671 0.202240789051756 0.426032765122279 0.429585073654603 0.690420260768679 0.488068354305187 0.599309073149731 0.423086823325181 0.564629004710269 0 0.27884432163358 0.286290261016453 0.00116313656373499 0 0.000698635930198981 0.000630591687045158 0.434071083614203 0.999704868770203 0.720240634275173 0.712864479534807 0.000136775111793732 0.00029513122979703 0.00021640816104846 0.000214667761694297 86 3601
4246 161939 1 0.2 70 "IP" "MI" 0.233676570416112 0.490752448585434 0.200297497586622 0.420120901658584 0.225179563420968 0.226743934118018 0.481938037278683 0.479097011373836 0.201331950371757 0.205101254257059 0.428851673347765 0.432978607569539 0.685600067955098 0.483713787520497 0.606730702215438 0.427544360278867 0.531271533856953 0 0.275234127611813 0.271823703551827 0.000113674683670647 0 5.51485427899347e-05 5.69235632504313e-05 0.468466089807524 0.999668979077633 0.724458439303117 0.727876436894236 0.000148701651852128 0.000331020922367493 0.0002522845422805 0.000242935990687211 90 3601
4247 823212 2 0.2 70 "IP" "MI" 0.235918290237024 0.490872043207349 0.202215841631728 0.420024953378969 0.226041115576325 0.227351024966562 0.487516646487591 0.483934044778516 0.19728624544684 0.201360067292143 0.423294950098971 0.428125752882119 0.689310430779911 0.487226572215993 0.600862154370711 0.424040609381378 0.523185004392785 0 0.27258042456023 0.268844076606983 0.000152811707429252 0 7.83831375003038e-05 7.81176701078594e-05 0.476504192957806 0.999644572582607 0.7270768207331 0.730819939600916 0.00015799094198037 0.00035542741739302 0.000264371569170019 0.000257866121993161 87 3601
4248 232610 3 0.2 70 "IP" "MI" 0.237167535071363 0.499081632755877 0.195812340578381 0.411650883059563 0.226886633367435 0.227755626497571 0.487032799616083 0.481574727944418 0.198377405656286 0.203823134683845 0.423659378157198 0.43054154710272 0.691809794936369 0.489031492872446 0.598012880918512 0.422161435427034 0.564332476791951 0 0.242898945139458 0.273040040793338 0.000121039365516753 0 4.67001239048332e-05 5.67840228906926e-05 0.43531965111266 0.999581311071607 0.756720391547184 0.72657801919225 0.000226832729871597 0.000418688928393493 0.000333963189453238 0.000325155991521069 89 3601
4249 178833 4 0.2 70 "IP" "MI" 0.234597670272686 0.49012140984541 0.201538823901274 0.420688927274229 0.2254444131811 0.225871328659306 0.483960196985326 0.478567681663334 0.199871941425507 0.204846184413148 0.427060402574555 0.433545119869015 0.685913412113093 0.484053821994623 0.606256949739928 0.427271327848019 0.54941933975907 0 0.270282698870493 0.276753979775772 0.000174029133593922 0 8.10562654302752e-05 8.61612186259131e-05 0.450194690189516 0.999501019496619 0.729322400136578 0.722819937649639 0.000211940917819484 0.000498980503380619 0.000313844727498509 0.000339921355962607 87 3601
4250 82413 5 0.2 70 "IP" "MI" 0.228705952846101 0.479872038888866 0.205821501178614 0.431462675901188 0.229344369305198 0.226767743964882 0.490588024874016 0.477416136157571 0.197172461875942 0.206745181819489 0.419727597279717 0.43485357886389 0.68481806611618 0.482351155967585 0.609739144874044 0.428970091948293 0.433618611997475 0 0.208868876798997 0.214082610574468 0.000118963553961671 0 4.8231943744728e-05 5.57300917682004e-05 0.566106691487794 0.999730618320343 0.790868971590259 0.785648625361736 0.000155732960769207 0.000269381679657365 0.000213919666999918 0.000213033972028314 84 3601
4251 713186 1 0.3 70 "IP" "MI" 0.240577265277088 0.505707634463003 0.192614575189649 0.404615024476038 0.223942059451256 0.226758929871947 0.48050820866839 0.480731208682782 0.201561329802735 0.203642297378882 0.430431106631468 0.431283617603335 0.691278254600291 0.488877111311139 0.597818202371266 0.422223071199314 0.652298860463233 0 0.299624107593382 0.324518829897172 0.000131840372188187 0 6.35085691599664e-05 6.65591241888554e-05 0.347447226117022 0.999742755801916 0.700125107473031 0.67522720152954 0.000122073047557261 0.000257244198083566 0.000187276364427084 0.000187409449099358 83 3601
4252 276131 2 0.3 70 "IP" "MI" 0.243847935533873 0.500805727986212 0.199748600067163 0.409662242117619 0.217972291604681 0.223749669004485 0.472225554080059 0.479553798319767 0.203556784284569 0.20195352268425 0.438815743660704 0.432375163399213 0.685569896143039 0.484269400369637 0.605258907035983 0.426876966427271 0.627359001664051 0 0.334358269661795 0.331391342744835 0.000136362220710733 0 6.89465426385023e-05 7.08136579787869e-05 0.372416344228012 0.999740974715936 0.665394801437974 0.668365756961729 8.82918872258125e-05 0.000259025284064213 0.000177982357592766 0.000172086635456478 84 3601
4253 716338 3 0.3 70 "IP" "MI" 0.237777341769652 0.494026798630555 0.200803595988951 0.416890526980474 0.224209955632144 0.224580901388067 0.482967700338644 0.476594735359812 0.199559968282836 0.20549067218244 0.42762301365119 0.435579969411827 0.686568198789863 0.484378513411693 0.605854236454227 0.4268599210553 0.523361573464646 0 0.241404940989828 0.25983245501221 0.000177009572705404 0 8.29246900407611e-05 8.82979010775614e-05 0.476339473103438 0.999756767120104 0.758326776934132 0.739896862199889 0.000121943859210428 0.000243232879896525 0.000185357386000059 0.000182384886823552 87 3601
4254 11730 4 0.3 70 "IP" "MI" 0.241050941534019 0.509126122081402 0.190024155154202 0.401081875063778 0.220718933134499 0.226911267776442 0.473198194620122 0.480975386978384 0.205230109760253 0.203496664796546 0.437802583797292 0.430942295305379 0.688681142444961 0.487646172735665 0.598750929711002 0.423402945264495 0.678659123376806 0 0.337082012133711 0.347449571820166 0.000160922049426064 0 7.19530430452131e-05 7.97571762337413e-05 0.3210335581244 0.999511589473876 0.662537399223188 0.652160623694926 0.000146396449367464 0.000488410526123904 0.000308635600055456 0.000310047308674235 86 3601
4255 179084 5 0.3 70 "IP" "MI" 0.236415146584357 0.495296640801183 0.198343551992797 0.415267554851524 0.223847208426569 0.226251511411101 0.479818309212825 0.479374870232107 0.202057403506329 0.204418465329068 0.431095817639011 0.432652096729503 0.686513866422026 0.484750149481068 0.604819420828194 0.426424645345868 0.596937313195366 0 0.296435835383743 0.302810513311292 0.000148488271604926 0 6.53645744524503e-05 7.2563812068767e-05 0.402795389056584 0.999701561377216 0.703294534839016 0.696911243858873 0.000118809476444395 0.000298438622784322 0.000204265202789118 0.000205679017766152 84 3601
4256 426511 1 0.4 70 "IP" "MI" 0.24023744869724 0.507645394229858 0.190718392560212 0.402599733932959 0.223073661903049 0.226748958489681 0.477066235560677 0.479384379706324 0.203840965858037 0.204837375196218 0.433759147463554 0.432630844386822 0.69006006908997 0.487846610706794 0.599396733614466 0.423192375030323 0.680618603728995 0 0.306893657884718 0.336776443794498 0.000136983616558345 0 6.79481404294182e-05 6.98140421228664e-05 0.319164328001361 0.999725249898553 0.69286180700384 0.662978731051691 8.0084653085755e-05 0.000274750101446811 0.000176586971012719 0.000175011111687231 88 3601
4257 860568 2 0.4 70 "IP" "MI" 0.232410138298868 0.48759183717455 0.201979811988718 0.423297375686716 0.223513065194832 0.225832026696089 0.477219132249828 0.476236986418625 0.20403548537587 0.20688087463312 0.433555599374014 0.435858699339222 0.68175523018979 0.480159956022264 0.612896171997708 0.431104341137417 0.527777811557964 0 0.284137161787166 0.273707104062016 0.000152038120315729 0 7.03919805933838e-05 7.50520291026702e-05 0.471949183292464 0.999789051191028 0.715629873553968 0.726053537748924 0.000120967029256718 0.000210948808972208 0.00016257267827285 0.000164306159957414 87 3601
4258 635850 3 0.4 70 "IP" "MI" 0.240796289978338 0.507876995182198 0.190931107269379 0.402400384803388 0.221239571945396 0.226912093232766 0.473254445169467 0.480478615958546 0.205648331236348 0.2039636463738 0.437773481742176 0.431473876287106 0.6889479551565 0.487090668618138 0.600543084879528 0.424003076905981 0.668893939960933 0 0.338736451148434 0.344252063741079 0.000164645052943815 0 8.18360320150161e-05 8.42277172641428e-05 0.330869775356001 0.999789905561448 0.661035574369459 0.655522841227645 7.16396301219611e-05 0.000210094438551999 0.000146138450091633 0.000140867314011863 91 3601
4259 165277 4 0.4 70 "IP" "MI" 0.235796724985994 0.483240452452312 0.20903111365491 0.427924484572496 0.222187779673924 0.223585260323503 0.479703542452728 0.476427255428176 0.200500773950462 0.204656298891996 0.430856100504653 0.435736777664598 0.681569764983421 0.479587089779396 0.614188186497368 0.43172052375165 0.480411791083986 0 0.261916661120401 0.251926931538021 0.000100819315680067 0 6.79539285109106e-05 5.7128002961742e-05 0.519329025808272 0.999761090475393 0.737835392973521 0.7478241887275 0.000158363792062708 0.000238909524607417 0.00017999197756696 0.000191751731516968 85 3601
4260 817468 5 0.4 70 "IP" "MI" 0.236047112646827 0.493326300604242 0.20000525516066 0.417516245592236 0.224142846353845 0.224851270490898 0.480761397918271 0.4756984343013 0.20138863060207 0.206546280864127 0.429792109931665 0.436470664576277 0.68504122949157 0.483116321527486 0.607940166626857 0.428081891337359 0.537804607610737 0 0.252803101973825 0.267859874494651 0.000144876834543214 0 5.93660720760961e-05 6.92884064084997e-05 0.461914347719263 0.999778994878133 0.746962351624317 0.73189403908815 0.000136167835457322 0.000221005121866885 0.000175180329781528 0.000176798010790153 88 3601
4261 834967 1 0.5 70 "IP" "MI" 0.237314815430131 0.501426923809318 0.193762430121684 0.409142800551452 0.22304190074359 0.226772210140904 0.475488388127741 0.478003719554493 0.205144067770289 0.206111007544711 0.435202358635706 0.434055550847583 0.687128926314624 0.484766603128742 0.605017505436683 0.42635090889614 0.602983560214218 0 0.304204270644408 0.307814701775052 0.000184265890898061 0 8.13854971697339e-05 9.02426478429493e-05 0.396722658023749 0.999713625826487 0.695504895838321 0.691894904101016 0.000109515871135367 0.000286374173513334 0.000209448020101101 0.000200151476089029 85 3601
4262 508619 2 0.5 70 "IP" "MI" 0.240057731315722 0.494676030912741 0.202077695179112 0.415950886738657 0.221012510089979 0.224884799513066 0.477397215369003 0.480627998621105 0.201576922838724 0.202023785389676 0.433365852698952 0.431384067196584 0.685955040918767 0.484164058039467 0.605678403407512 0.426974509193412 0.579211338193303 0 0.316303586966994 0.305863678699721 0.00160808912358332 0 0.000503062286896473 0.000726257639630373 0.41904386657468 0.999705914818084 0.682986005913791 0.693199346591259 0.000136706108433795 0.000294085181915789 0.000207344832319479 0.000210717069389637 87 3601
4263 310784 3 0.5 70 "IP" "MI" 0.233536811622395 0.485692901290701 0.204738389002204 0.425255511183677 0.223024372866204 0.22296203952254 0.477853856874328 0.471638052109945 0.202916747103068 0.208529786713912 0.432709092496385 0.440603047510454 0.679523224011138 0.478270909947722 0.616184922819184 0.432988556206434 0.527311479830642 0 0.249556487228074 0.262803327331437 0.000119972965400313 0 5.04153600362229e-05 5.7703767365098e-05 0.472446608836178 0.999749190233785 0.75019594392171 0.736949979204803 0.000121938367779 0.000250809766214752 0.000197153490180559 0.000188989696395303 84 3601
4264 488648 4 0.5 70 "IP" "MI" 0.235157137949098 0.491998571379059 0.200445453752151 0.418764389116976 0.221741798782506 0.222648094729412 0.47428056994721 0.470339441965792 0.20508384471731 0.209449007815306 0.436714091997005 0.441987328791379 0.679547031461017 0.478703883748818 0.614978306284767 0.432668969944896 0.567986962540639 0 0.25769748874141 0.280452398275934 0.000133650569637497 0 4.99706516695894e-05 6.24933538085427e-05 0.431770422891962 0.999739760177563 0.742050119917735 0.71929601605273 0.000108963997762296 0.000260239822436507 0.000202420689185524 0.000189092317527816 88 3601
4265 87806 5 0.5 70 "IP" "MI" 0.231053923841187 0.482426337417605 0.205745467669939 0.428784049476262 0.224050539518897 0.224129250387522 0.478778655682604 0.472719290575637 0.203017605728579 0.208631818709196 0.431709461051513 0.439518212889264 0.679233713747606 0.477716313280635 0.617394892107714 0.433609359731565 0.46736589309201 0 0.246784303043679 0.240209739902686 0.000209265982241106 0 8.43141199219674e-05 9.89148460389595e-05 0.532287358109947 0.999744180748544 0.752933463051639 0.75949483350523 0.00013748281580285 0.00025581925145594 0.000197919784760111 0.000196511746045577 88 3601
4266 216810 1 0.6 70 "IP" "MI" 0.23259712529975 0.489078263697373 0.200812372730751 0.421802963387211 0.222214642404169 0.224864591963507 0.473740704192904 0.473883199715992 0.205914552675197 0.208170937287608 0.436895904829504 0.438267057834501 0.679676359667426 0.478713592285038 0.614897862693556 0.432519387560409 0.54074040694124 0 0.288985501316314 0.280148952236728 0.000112595462220775 0 7.32585772013258e-05 6.26626310371558e-05 0.458761927302654 0.998415519846006 0.710183338650672 0.71888669542839 0.000385070293884316 0.00158448015399402 0.000757901455811876 0.000901689703845133 86 3317
4267 493625 2 0.6 70 "IP" "MI" 0.239301468430352 0.498250885098164 0.19815181978602 0.412203350406418 0.217862156123128 0.2249645203431 0.467271638317128 0.477791571847936 0.207910532507177 0.20463333972613 0.443658555933125 0.434155060178465 0.68212814489658 0.481045431941627 0.610695692019326 0.43007017448995 0.626740637764578 0 0.350892208680571 0.334599581738545 0.000140978360407589 0 8.15868418045126e-05 7.61405470815959e-05 0.372768541122933 0.998945698821166 0.64818268355391 0.664585534215129 0.000349842752081722 0.00105430117883367 0.00084352092371526 0.000738743499244342 86 3601
4268 824541 3 0.6 70 "IP" "MI" 0.233449815913532 0.493423115475513 0.197688570264342 0.417247424540424 0.222380353940022 0.224957665061622 0.472932085896574 0.473134113730982 0.206775796214878 0.208935244003334 0.437736597725327 0.439006089104398 0.680787834915176 0.479604179328518 0.613399610482554 0.431567456110019 0.585044939137902 0 0.294853032491842 0.297381711517013 0.000155867879697848 0 7.58696885310051e-05 7.83409131139873e-05 0.414604835388312 0.999343157567315 0.70456127416247 0.702089738201129 0.000194357594088183 0.000656842432685455 0.000509823657156387 0.000450209368743692 88 3601
4269 535933 4 0.6 70 "IP" "MI" 0.218607951989195 0.446545417466055 0.228386985217401 0.465912186871099 0.227366865749451 0.218759416822863 0.48709877622491 0.460740227935662 0.198413098217602 0.214824258160847 0.422987937974424 0.451925202578919 0.664734234561509 0.464261777927294 0.641624341595849 0.447501134469905 0.192170562549929 0 0.112047823216749 0.100374024203273 4.71410192152652e-05 0 2.16812025589524e-05 2.27130028364515e-05 0.807341482607763 0.99938980764593 0.887377673213298 0.899067925008905 0.000440813823092438 0.000610192354070467 0.000552822367393995 0.000535337784985745 86 3601
4270 112375 5 0.6 70 "IP" "MI" 0.234837015116342 0.499621411171407 0.19329587209969 0.410826929319144 0.220620475521117 0.225706978522378 0.468193736923962 0.474161138792411 0.209646130352412 0.208668905845881 0.442783870599809 0.4378773669148 0.681164469159837 0.480450320122982 0.611610908297983 0.430715954313992 0.631228344634053 0 0.332143563964801 0.326686369081181 0.000152627338046728 0 7.28256619619737e-05 7.65095241183377e-05 0.36852698588026 0.999769878285992 0.667620354239825 0.673076541986229 9.2042147639667e-05 0.000230121714007625 0.000163256133412056 0.000160579408471544 88 3601
4271 396955 1 0.7 70 "IP" "MI" 0.235031199238584 0.49464136679563 0.197870092601692 0.416064571885831 0.219981655901216 0.225200784865206 0.468395869003374 0.474539136383142 0.208725249627765 0.207826000363939 0.442312840086071 0.437518854446653 0.680213640005007 0.479020611276756 0.614421342593396 0.432146439426597 0.581837342286927 0 0.325501483367432 0.307950688468724 0.000118115844948969 0 6.65003320378363e-05 6.2655178505483e-05 0.417939830423541 0.999728042494312 0.674236400967859 0.691797516737178 0.00010471144458278 0.000271957505688172 0.000195615332671548 0.000189139615592184 85 3601
4272 150643 2 0.7 70 "IP" "MI" 0.233546887626826 0.487112578084372 0.203490949148405 0.423711436212385 0.219744824934106 0.221292637647831 0.469099840200193 0.467330121399892 0.207890073480245 0.210909433910851 0.441644982702211 0.444899001327547 0.674584350208764 0.474361230007969 0.622290456539502 0.436914364260518 0.557389184672783 0 0.284750565427841 0.285797643161564 0.000202462855283391 0 8.64876231834432e-05 9.8249768526776e-05 0.442295464340281 0.999769630529008 0.714994994394609 0.713934763128369 0.000112888131653027 0.000230369470992285 0.0001679525543659 0.000169343941540639 88 3601
4273 736558 3 0.7 70 "IP" "MI" 0.227696083223813 0.467495895542067 0.216596140273029 0.444132057449837 0.223077722041713 0.220541392454682 0.479017138080904 0.466880762629374 0.201878533736553 0.210680567000932 0.431429088187898 0.44553724418915 0.671315197720208 0.470843102184372 0.629155241010514 0.440669908564249 0.379875327407496 0 0.20918403851829 0.197665060283587 8.48038286060033e-05 0 4.78078051267677e-05 4.44913083090699e-05 0.619458511636016 0.999001784034983 0.789920777610114 0.801483291597879 0.000581357127882429 0.000998215965017078 0.000847376066469445 0.000807156810224857 90 3601
4274 83697 4 0.7 70 "IP" "MI" 0.232767357895974 0.49115723468464 0.199081325735419 0.419674456784432 0.220596512878901 0.222102849203201 0.469426899913589 0.467200985374873 0.208396034672753 0.211840071965419 0.441289270335951 0.445053796276455 0.675466719978077 0.475756333014237 0.619317432373591 0.435521874069656 0.557096049080348 0 0.273831472705548 0.281308635790184 0.000164197202963668 0 7.44141918750642e-05 8.08403249550562e-05 0.442632096635897 0.999732515047724 0.725896294669573 0.718420817077936 0.000107657080791102 0.000267484952276181 0.000197818433004597 0.000189706806925404 79 3601
4275 192594 5 0.7 70 "IP" "MI" 0.230677435671215 0.471870115488598 0.215202806621884 0.439614551833953 0.221315795219412 0.217786370500856 0.475204425271245 0.461538609655524 0.203643524901432 0.213009092157086 0.435213355127797 0.450908041486293 0.669779601391483 0.469323939971189 0.631855423680402 0.442139651036104 0.415620698948772 0 0.206689463656151 0.210280689309073 8.16915583922146e-05 0 4.0668556823933e-05 4.13453561542523e-05 0.584111450954808 0.999744843839849 0.793059981543091 0.789461284060312 0.000186158538027263 0.000255156160150621 0.000209886243934314 0.000216681274460817 88 3601
4276 9597 1 0.8 70 "IP" "MI" 0.232032410605391 0.482113948176077 0.206678477584461 0.428866209316397 0.21870065862706 0.218481268078335 0.467521604814911 0.461442308540276 0.208456354320255 0.21379166244319 0.443433219106415 0.450949336241539 0.669214337310786 0.470259917381613 0.628926494347906 0.441191442893163 0.535275134249233 0 0.248191627747284 0.266150622115214 0.000124159409679004 0 5.19883719239073e-05 5.99104563597254e-05 0.464481224909131 0.99976251086479 0.751563864102954 0.733607467913242 0.000119481431957264 0.00023748913521045 0.000192519777838022 0.000181999515184119 90 3601
4277 275415 2 0.8 70 "IP" "MI" 0.232880719182172 0.475088724086848 0.214055360586219 0.436192195179819 0.219615716258894 0.217843345012795 0.47259006810673 0.462847017318356 0.204483452648999 0.211817700887153 0.437979549025959 0.449552797244484 0.67033978045386 0.470021042170312 0.630356514122372 0.441407021125286 0.463457166409149 0 0.227784924750571 0.234850253874766 0.000157195652652152 0 7.94682957579116e-05 8.0374698257489e-05 0.536244328207516 0.999700256713264 0.771893312986482 0.764843271762804 0.000141309730683437 0.000299743286735836 0.00024229396718944 0.000226099664173121 86 3601
4278 838317 3 0.8 70 "IP" "MI" 0.23161247192846 0.489110350452648 0.199960548210338 0.421596008422566 0.219478208528473 0.222686897879716 0.467147795688706 0.468699839095157 0.209592504181711 0.211034315670673 0.443754808549895 0.443548519416041 0.673777578336649 0.474792508728703 0.620587368062721 0.436505194844511 0.573811868315717 0 0.300112245144536 0.295757088395375 0.000122248159376659 0 7.26828135461548e-05 6.59010327611122e-05 0.425946225812563 0.999591340578627 0.699528745313286 0.703907781855841 0.000119657712343516 0.000408659421373049 0.000286326728632581 0.000269228716022637 89 3601
4279 576951 4 0.8 70 "IP" "MI" 0.236982471715601 0.495379791306638 0.19873625940905 0.415077723460216 0.217660518271965 0.222220101820846 0.465460934746281 0.470738193781887 0.209393573033683 0.208586255471622 0.445596153709789 0.441367784987959 0.676863091808412 0.477164859284395 0.616716087914355 0.434046626332614 0.630288354511776 0 0.334546410679246 0.329566337006998 0.000140586727769787 0 7.94712271508939e-05 7.51034249330401e-05 0.369481446596134 0.999792319183146 0.6652288086597 0.67021251699558 8.96121643196529e-05 0.000207680816853686 0.000145309433902608 0.000146042572488444 91 3601
4280 328014 5 0.8 70 "IP" "MI" 0.231141812969718 0.487116157839454 0.201347043745115 0.42379989417152 0.221148642166941 0.221204348601103 0.470326984252879 0.464349762601419 0.208203502992268 0.213674407910068 0.440503586836323 0.44801602679201 0.673494803737762 0.473707984607007 0.62322495464745 0.43767621349816 0.543059627283063 0 0.241070666089127 0.265002745280403 0.000134591699539045 0 7.01087230623703e-05 6.90861752655119e-05 0.456680579914842 0.9997643212556 0.758676554320636 0.734747705037042 0.000125201102555084 0.000235678744399711 0.000182670867174117 0.000180463507289546 92 3601
4281 39580 1 0.9 70 "IP" "MI" 0.225486450508799 0.467288999344178 0.214677231924435 0.444275053656758 0.222404454014207 0.218997676277002 0.473950566480511 0.460582777493977 0.205770841937316 0.215147904528479 0.436370697047576 0.451919948747918 0.666888580800007 0.467010945318721 0.635595978390231 0.444465967751472 0.412479004437197 0 0.205893866820002 0.207066387126343 0.000104149796695085 0 5.36937705854431e-05 5.28441549008227e-05 0.587258413326974 0.999723864648379 0.793834237473302 0.792663451601236 0.000158432439134355 0.000276135351621143 0.000218201936110509 0.000217317117520072 87 3601
4282 89200 2 0.9 70 "IP" "MI" 0.230454259490919 0.476357301329811 0.210663055934936 0.434935005093103 0.220840941555412 0.220303135813779 0.472246629626917 0.46574586026039 0.205797676830724 0.211459794026965 0.438061734946892 0.446585535055171 0.671598336860111 0.47125942545403 0.627920526792624 0.440062147197636 0.444277196251132 0 0.256465669544208 0.236330021635409 0.000113421967797884 0 5.45132693126574e-05 5.67382400781757e-05 0.555439280580879 0.999722049578153 0.743275221064578 0.763396299497916 0.000170101200190798 0.000277950421846671 0.000204596121900704 0.000216940626596877 84 3601
4283 848776 3 0.9 70 "IP" "MI" 0.228402295771415 0.474465606524138 0.210498211970709 0.436795364132578 0.220901887097763 0.221148342069165 0.471451100486593 0.466276743783319 0.206731385721406 0.211759655721444 0.4391855323839 0.446039175205865 0.670452524938342 0.470552823330605 0.628989253413559 0.44086305416991 0.455546948800866 0 0.258504095699117 0.240279316172504 0.000124732839963959 0 7.70153895796541e-05 6.78467435314339e-05 0.544153249345598 0.999755257617139 0.74122951865566 0.759450066395987 0.000175069013572271 0.000244742382861105 0.000189370255643137 0.00020277068797771 89 3601
4284 496479 4 0.9 70 "IP" "MI" 0.224797153367817 0.472602363526887 0.208928323534645 0.438670673194886 0.219890612451243 0.21997861653252 0.465995520737073 0.460969825875036 0.21080547041676 0.215693044114548 0.444589841295747 0.451422749467018 0.66466638235158 0.466310075628291 0.635426838065953 0.44511871229648 0.479254624027296 0 0.260889062501659 0.248137290382376 0.000102158813657731 0 5.85533555929169e-05 5.38670943068291e-05 0.520508247841487 0.999760081381275 0.738867134322773 0.751622447267733 0.000134969317558735 0.000239918618724668 0.000185249819975155 0.00018639525558415 90 3601
4285 151977 5 0.9 70 "IP" "MI" 0.224583739704204 0.465352317248926 0.21560793762665 0.446326348436499 0.222321942838393 0.218150844092708 0.474579964448036 0.458913717607363 0.20516997416965 0.215942955745172 0.435739890783236 0.453692405668251 0.665056526635305 0.465996378730381 0.636720867541472 0.44555436107083 0.379610335265731 0 0.183425814845036 0.188385513411888 7.39527546807831e-05 0 3.9909770266444e-05 3.80704029443783e-05 0.620149609208025 0.999746812744974 0.816315625534052 0.811363970463345 0.000166102771563198 0.000253187255026449 0.000218649850645664 0.000212445721821846 86 3601
4286 845553 1 1 70 "IP" "MI" 0.233321954679427 0.483570803242545 0.206370554663985 0.427259317371647 0.215236501691855 0.219873369514807 0.460803009870355 0.465845682305973 0.211136716359393 0.210903294292211 0.449844031160146 0.446398530962594 0.668431825886089 0.469974563506664 0.628410565315588 0.441272150721015 0.56606497821766 0 0.306972634146306 0.297780740834495 0.000133708121704055 0 7.42342060233026e-05 7.09049894286067e-05 0.433619531504841 0.998606723348212 0.692100426079989 0.701354111829688 0.000181782155794953 0.00139327665178752 0.000852705567682117 0.000794242346388181 87 3601
4287 579013 2 1 70 "IP" "MI" 0.231794203116024 0.481148931498092 0.207344802600033 0.429836789986119 0.218395709503825 0.218264265898154 0.46686098230019 0.461207173808392 0.208558079077601 0.213803010388329 0.443644714557211 0.451211809892191 0.668454178518003 0.469570133530953 0.629705892065963 0.441743843569767 0.524028336156264 0 0.262927228923225 0.267045799579818 0.000164946430403662 0 0.000264333736204816 0.000143395701210243 0.475481202316751 0.995727186222063 0.733953236218915 0.730365579278665 0.000325515096581776 0.00427281377793703 0.00285520112165564 0.00244522544030632 86 1499
4288 637709 3 1 70 "IP" "MI" 0.221183254644396 0.459487766191829 0.218204961720226 0.452446389165219 0.222514527087259 0.218613981857461 0.473881530644129 0.458804274524623 0.206034080466948 0.216543765472682 0.436498315860662 0.453813910409932 0.662311763589115 0.463758340992561 0.640782807659856 0.447903353239735 0.321354377726669 0 0.181911254152285 0.167467625484994 6.92441270099388e-05 0 4.51998892751192e-05 3.80664181596275e-05 0.67833320625396 0.99970320225228 0.817789658274565 0.83222959996482 0.00024317189236057 0.000296797747719514 0.000253887683874677 0.000264708132025893 89 3601
4289 654437 4 1 70 "IP" "MI" 0.229287120748756 0.477084736375407 0.208927810479182 0.43396623927533 0.216043050370578 0.218595116088743 0.461315453313879 0.461599026582779 0.211545584032664 0.21376016849253 0.449478752973701 0.450790657554528 0.663925287208077 0.466534666429871 0.634233563004376 0.444886077023513 0.507678820530803 0 0.287249983003955 0.269389873775711 0.000122649387149962 0 6.55202059422956e-05 6.38054175546047e-05 0.49204852119114 0.999769041176933 0.712510639748207 0.73036203649853 0.000150008890907066 0.000230958823066876 0.000173857041895405 0.000184284308204495 87 3601
4290 225122 5 1 70 "IP" "MI" 0.231298266929609 0.484727051200588 0.203804773789798 0.426297654132237 0.218232154196316 0.216898386788937 0.465654796531465 0.456773981832937 0.209556607196812 0.216799999192739 0.445082526873504 0.455980210105674 0.666428807914862 0.468888504903455 0.63016138017935 0.442629891529915 0.519962963840429 0 0.231892541314712 0.255301793836583 0.00013740298880118 0 0.000166002051957265 0.000101613746260017 0.47971739818837 0.9994708009308 0.767511474256668 0.744219647697516 0.000182234982400395 0.000529199069200227 0.00042998237666276 0.000376944719641919 83 3601
4291 696268 1 0 80 "IP" "MI" 0.240089718309252 0.507662644011641 0.190805756252185 0.402804928454588 0.230858736662728 0.230083421552695 0.499118466812259 0.489032933421539 0.19139647197094 0.199253373280133 0.411616375266489 0.423027020108058 0.701031876524675 0.49840295125024 0.581455601503258 0.412697748019933 0.62225590209102 0 0.230564007385079 0.2885125691351 0.000181197308188578 0 8.23492861419672e-05 8.90114324486511e-05 0.377478080576242 0.999753560719819 0.769161863432179 0.711225198795402 8.48200245496412e-05 0.000246439280180774 0.00019177989660044 0.000173220637048633 88 3601
4292 610660 2 0 80 "IP" "MI" 0.239586372168562 0.504439832756845 0.193182626172215 0.406134762580884 0.225596134066962 0.229990679718437 0.48569417835846 0.489197473985858 0.198574071296324 0.198906086629806 0.425289405694187 0.422644914473889 0.695173185953961 0.492937446271654 0.590662784098345 0.418206331153443 0.584109998163546 0 0.323919466855573 0.307959181481972 0.000188175230560226 0 7.6304565961522e-05 8.99322752903665e-05 0.41559617766374 0.999742539659384 0.675833454287509 0.691774291755137 0.000105648942154371 0.000257460340616451 0.000170774290956509 0.00017659448760073 87 3601
4293 92681 3 0 80 "IP" "MI" 0.238104701685019 0.498961676709587 0.196698953364215 0.411854586765424 0.228665253939996 0.230131542446904 0.493546114959633 0.489080438013628 0.194321711859106 0.199199248570273 0.417175096757024 0.422914167812635 0.69690149807192 0.493673396098882 0.590219913793595 0.417515821229733 0.535726556472737 0 0.258703357209609 0.268283251397769 9.97151518173869e-05 0 5.65208560959114e-05 5.26991805852254e-05 0.46403480686968 0.999715794765937 0.741043916519275 0.731458491912219 0.00013892150576564 0.000284205234063495 0.000196205415019561 0.000205557509426007 86 3601
4294 509523 4 0 80 "IP" "MI" 0.2330890539488 0.480398542402827 0.209578029458596 0.431033899845041 0.229515604526803 0.227639719936126 0.4980290281525 0.485355819980502 0.191065736146041 0.20039881403838 0.412465270884442 0.426824761247727 0.690244378411729 0.487503787691823 0.601042579643016 0.423884989624843 0.399806230585233 0 0.204017920258297 0.202549171861428 9.37977230059955e-05 0 4.22830802262563e-05 4.56803217875657e-05 0.599930512266389 0.999705657559221 0.795696543737291 0.797169908652417 0.000169459425371244 0.000294342440779357 0.000243252924185544 0.000235239164366992 88 3601
4295 393927 5 0 80 "IP" "MI" 0.237486567925015 0.504353380593428 0.191434823948879 0.406130365055629 0.228806358774756 0.230652177140508 0.490468980523469 0.487562343490607 0.197183224787938 0.200977330641647 0.420705141409992 0.424397377264603 0.696945103840279 0.493956606524733 0.589595379378465 0.417262952632989 0.614661394847098 0 0.279221153397276 0.301518641464217 0.000172777994052086 0 6.7679217969861e-05 8.1175742584394e-05 0.385050357003712 0.999721799618533 0.720523129123916 0.698207186827575 0.000115470155138203 0.000278200381467443 0.000188038260838135 0.000192995965624036 88 3601
4296 69257 1 0.1 80 "IP" "MI" 0.236200452350851 0.498014579942466 0.195973532125283 0.412784938127419 0.22840760565189 0.228882392905979 0.489966570229219 0.483739740628479 0.197064990150333 0.202863389562902 0.420524650167916 0.428336776503263 0.693490450908719 0.49033626630496 0.595901911838518 0.420798984760881 0.547316387515414 0 0.251612012062491 0.269155004863091 0.00013488646600666 0 5.69953869968049e-05 6.46776780458466e-05 0.452260506596769 0.999485011104789 0.747911578025637 0.73037398279726 0.000288219421809947 0.000514988895211102 0.000419414524874939 0.000406334661603622 83 3601
4297 659743 2 0.1 80 "IP" "MI" 0.239411564675796 0.501168667992952 0.195727922525217 0.409488219586885 0.226903426235085 0.228398932145419 0.488915391448625 0.484819572198257 0.196838301923711 0.201464252079498 0.421837138240562 0.42720637659174 0.6947139230563 0.491467371617089 0.594030476528425 0.419688335937494 0.58352473701492 0 0.262160079852037 0.2868978971172 0.00015113229420212 0 7.61090687117982e-05 7.70069435280036e-05 0.416206768551831 0.999713593227439 0.737545256061174 0.712819139400113 0.000117362139047154 0.000286406772560569 0.000218555018077664 0.000205956539159138 87 3601
4298 51608 3 0.1 80 "IP" "MI" 0.241117969962208 0.505830030578605 0.192998680250942 0.404555421146888 0.225451209240643 0.228561742742285 0.486084498963192 0.486461079104677 0.198010965734442 0.200108862540475 0.424741344277063 0.425486390787377 0.695130921945136 0.492665663043515 0.591118508525858 0.418394768850528 0.625948518568944 0 0.292992902467544 0.312870762320229 0.000148454929115472 0 7.07967531758222e-05 7.46332391223161e-05 0.373783805985783 0.999599056342514 0.70666519645567 0.686793808315721 0.000119220516158243 0.000400943657485958 0.000271104323610257 0.000260796124927388 89 3601
4299 680998 4 0.1 80 "IP" "MI" 0.243154452194566 0.506970027261284 0.193623224641001 0.403347752084545 0.222299570834225 0.229087511479366 0.480674977123563 0.48971229462917 0.200061552432819 0.197626817665618 0.43035045550661 0.422075079575378 0.694541534508158 0.492396186923614 0.591311594739438 0.418651829252721 0.638048046919046 0 0.342675897771996 0.335636972021356 0.000138771569113307 0 8.17633184328522e-05 7.53837777278231e-05 0.361726455741917 0.999781962031078 0.657096037864072 0.664139081305079 8.67257699233348e-05 0.000218037968921874 0.000146301045499774 0.000148562895836944 87 3601
4300 5653 5 0.1 80 "IP" "MI" 0.232918376643298 0.478429277191767 0.21106202827971 0.433049050825401 0.228628436213069 0.226045226083943 0.495147690781014 0.481209714506627 0.192750749697334 0.202663804770984 0.415286429422405 0.431025066279985 0.68759203894031 0.484565145300709 0.606476582748028 0.42683504065494 0.382115722401115 0 0.196901720353276 0.19438207880959 8.44800257546968e-05 0 4.14273488995705e-05 4.22833236202695e-05 0.617628281721462 0.999718677099383 0.802828089559036 0.805348851835869 0.000171515851667947 0.000281322900616501 0.000228762738788975 0.000226786030920605 87 3601
4301 296733 1 0.2 80 "IP" "MI" 0.236459079679069 0.496430085094805 0.197518688876762 0.414281959966952 0.227812717991461 0.22846202318519 0.489222314073427 0.483844089670721 0.197262770852299 0.202391336543108 0.421400365296303 0.428172021705397 0.69273382085572 0.489597973667073 0.59717279627217 0.421530949959526 0.563541118610576 0 0.269154810657172 0.280877236858295 0.00016098815406891 0 6.4668789667942e-05 7.62072149682872e-05 0.436167319784646 0.999745274358526 0.730587410700861 0.718854474596739 0.000130573450708647 0.000254725641474029 0.000193109852300046 0.0001920813299971 89 3601
4302 558031 2 0.2 80 "IP" "MI" 0.237017551649867 0.498412124349184 0.196285971946568 0.412238338736161 0.225162868321003 0.229047413576916 0.482563931473094 0.484687584568153 0.200845160369006 0.202092321706284 0.428232877247527 0.427262730008036 0.691227833547786 0.488313453856236 0.599223454021858 0.422831498342636 0.582495188934896 0 0.300345088708003 0.298776301955687 0.000125536830495137 0 6.04373726329233e-05 6.29692320309058e-05 0.417280182293417 0.999785040319506 0.699441743498492 0.701006024054179 9.90919411915488e-05 0.00021495968049439 0.000152730420872338 0.000154704758102466 88 3601
4303 580758 3 0.2 80 "IP" "MI" 0.236840338281023 0.490158076552741 0.203501117408253 0.420729823584138 0.22254450431445 0.22570707101916 0.480261120675469 0.480801451807609 0.200493978784858 0.202652452475931 0.430484289119101 0.431268359055362 0.685091913614633 0.483591621889064 0.606647548669042 0.427650858580455 0.529989787354312 0 0.28912038666286 0.27814625413726 0.000147689375292854 0 8.58608948417456e-05 7.92524153785244e-05 0.469742606856015 0.999735759578584 0.71059868355946 0.721582848474062 0.000119916414380534 0.000264240421416454 0.000195068882838035 0.000191644973300458 86 3601
4304 21917 4 0.2 80 "IP" "MI" 0.241146038461234 0.505602550641624 0.193257871373863 0.404850082590964 0.223661307323613 0.228485609157865 0.481479969187293 0.485857866406998 0.200521079363449 0.200536225888483 0.429486134878895 0.426026671839796 0.693292954942712 0.490864048645164 0.594315176625795 0.420245451601062 0.620993923435616 0 0.319034629273851 0.320430925904443 0.000195861291997116 0 8.51956191181879e-05 9.59782193882911e-05 0.377122318680532 0.996588783460759 0.677955762914966 0.676819730183963 0.00168789659185473 0.00341121653924121 0.00292441219206454 0.00265336569220566 90 3180
4305 728313 5 0.2 80 "IP" "MI" 0.238355564631284 0.500205586226857 0.195721885422024 0.410336439656347 0.227030690378565 0.227676960306477 0.488325092833245 0.483169814495376 0.197427949403973 0.202294518820109 0.422522021532599 0.428846630743632 0.693063215316326 0.490429871464833 0.595444353646106 0.420713991691272 0.600679874428242 0 0.276444208271303 0.297051799507171 0.000287902446636049 0 9.06338078456763e-05 0.000128611976530104 0.398904321977339 0.999750428317182 0.723272761132096 0.702630573948924 0.000127901147782235 0.000249571682818268 0.000192396788755302 0.000189014567374841 86 3601
4306 170661 1 0.3 80 "IP" "MI" 0.243339255039786 0.496637350086059 0.202988781493505 0.413977608884299 0.220263343839118 0.22310195410648 0.478049132346334 0.478422563334006 0.20065247019807 0.202414979235738 0.433341513246486 0.433596551289985 0.686704552985384 0.484434979829644 0.606056230927313 0.426905585399195 0.600432021296584 0 0.290465285505103 0.306652626615836 0.00016509916380075 0 6.2147066293793e-05 7.85577176095379e-05 0.399304805205532 0.999740924149949 0.709283690223933 0.693089467074692 9.80743340829996e-05 0.000259075850050862 0.00018887720466953 0.000179348591862214 91 3601
4307 377488 2 0.3 80 "IP" "MI" 0.242438946078292 0.497423429821611 0.20165264283559 0.413288964277794 0.221151041889802 0.223263837566257 0.479115673057105 0.477608328848443 0.200308658655097 0.203306808947692 0.431830109308089 0.434487244803913 0.686853825534351 0.48467101098345 0.60526811043838 0.42658601970187 0.584241526780631 0 0.271366057155067 0.293869669136719 0.000120652476224355 0 5.48159535159201e-05 6.02891563834032e-05 0.415519020607136 0.999513365635327 0.728193655298035 0.705745755287057 0.000118800136008396 0.000486634364673392 0.00038547159338124 0.000324286419840278 90 3601
4308 102157 3 0.3 80 "IP" "MI" 0.240116979310195 0.495147664995021 0.201709680166901 0.415504474026481 0.221699200216018 0.225334787207459 0.479115825687277 0.481303417243025 0.200747153965708 0.201824059005302 0.431727988720971 0.430667702812286 0.687150966733672 0.485149236621356 0.60428089313791 0.426009661837109 0.575428331788571 0 0.307121010932079 0.301308467029061 0.000218708059135296 0 9.6983960680728e-05 0.000108047013854228 0.424135244284201 0.998798921092086 0.692334139638628 0.697972191841419 0.000217715868092339 0.00120107890791445 0.000447865468612373 0.000611294115665914 89 3601
4309 321512 4 0.3 80 "IP" "MI" 0.230628478839058 0.481854179303387 0.205852409300281 0.429371250986995 0.227357294640074 0.2253361147285 0.488074581022061 0.476303518932383 0.197744737366475 0.206478520228507 0.422287731017614 0.435946105823178 0.683321888207633 0.481783850134574 0.610075666895264 0.429509690552371 0.446197823153757 0 0.212906851207717 0.220827475444004 9.85979017905513e-05 0 4.27686775747114e-05 4.73861402543486e-05 0.553551240792939 0.999752167372999 0.786847573813312 0.778924388933495 0.000152338151514083 0.000247832627001081 0.000202806301395677 0.000200749482246191 86 3601
4310 133123 5 0.3 80 "IP" "MI" 0.232700222501846 0.480540032642183 0.20881167606171 0.430682614593663 0.225487141534434 0.224629049753988 0.485585119771147 0.476953882957834 0.198301131316759 0.205194940825483 0.424909603094271 0.435232851575838 0.682816413790268 0.480778757074764 0.612307748203952 0.430535129512122 0.446942781274157 0 0.238708082113877 0.230854458464549 0.000111799433785944 0 5.42072362126192e-05 5.59364813077063e-05 0.552814150524539 0.999791558146259 0.76107254748758 0.768921702455872 0.00013126876751756 0.000208441853741402 0.000165163162329487 0.000167902598270811 85 3601
4311 850853 1 0.4 80 "IP" "MI" 0.22925953105826 0.473794143336473 0.212066137547623 0.437642975108023 0.225905295508378 0.223710417174559 0.484503340083117 0.472954987205793 0.199675830221758 0.208040510360349 0.426133311114902 0.439324044441723 0.678875243741197 0.476788653016184 0.619782478129731 0.434677520360738 0.421672605277769 0 0.217800416069422 0.214307878628165 9.84807513750437e-05 0 4.80239759106029e-05 4.91145218857931e-05 0.57805866915976 0.999694167715243 0.781920344992492 0.785407594961435 0.000170244811095717 0.000305832284756925 0.000231214962175921 0.000235411888513878 90 3601
4312 220689 2 0.4 80 "IP" "MI" 0.23962756300019 0.50034302646059 0.196706122831958 0.410190377897762 0.220918450371649 0.226994561092425 0.474284829193155 0.482388659194547 0.204489637232076 0.202312600377724 0.436783286244485 0.429504364715397 0.687540574464264 0.485589307154725 0.603508360441759 0.425581937505158 0.59987134319561 0 0.340660616787418 0.320781747850749 0.00017011179325455 0 8.6947526894758e-05 8.77799117979242e-05 0.399846120690006 0.999735345551603 0.659064626585808 0.678944052835605 0.000112424321129203 0.00026465444839726 0.000187809099879469 0.000186419401848249 86 3601
4313 836295 3 0.4 80 "IP" "MI" 0.226578717274735 0.468959137435943 0.214087858051758 0.44276559248742 0.228245417273192 0.223066659331546 0.488998352163792 0.470094013980841 0.197634641227626 0.210112242323406 0.421298642037671 0.442361673671914 0.677890793879473 0.475670683252271 0.621834741602791 0.435840205394135 0.351133293238306 0 0.158289358660154 0.169673639335693 7.40813161781952e-05 0 3.64885019581306e-05 3.68153024940163e-05 0.648481127722673 0.999395179601422 0.841142590963504 0.82980705566554 0.000311497722843072 0.000604820398577849 0.000531561874384051 0.000482489696272908 87 3601
4314 206271 4 0.4 80 "IP" "MI" 0.240493785246078 0.498732103649263 0.198698437054792 0.411769206823259 0.222023014842666 0.226351601697289 0.478509851489158 0.482403259895495 0.201650200269983 0.201736415740473 0.43253552384765 0.429549830165058 0.688868401786032 0.486513652629181 0.602085053065249 0.424656787313943 0.611666553846087 0 0.318186440388879 0.317512177431449 0.000168320408366767 0 8.7659166183499e-05 8.74067598418322e-05 0.387907702352375 0.999459120264547 0.681322281160879 0.68200332761279 0.000257423393171266 0.000540879735453104 0.00040361928405823 0.000397088195919529 91 3601
4315 297204 5 0.4 80 "IP" "MI" 0.233948731057331 0.491706694268701 0.199629984559604 0.419139662273085 0.225948523764792 0.2271301970715 0.483321063246993 0.479534116617197 0.200821703139731 0.205052700609425 0.427517989582917 0.432556389482252 0.687027451893622 0.484624373429155 0.605504388308759 0.426647019161987 0.539270747549897 0 0.268740765737318 0.272220839146325 0.000110764589838237 0 5.76328155329934e-05 5.6718263923872e-05 0.460501453320661 0.999730817137445 0.731001788412655 0.727527929932178 0.000117034539603736 0.000269182862554502 0.000199813034493786 0.000194512657572875 89 3601
4316 156932 1 0.5 80 "IP" "MI" 0.238746454409786 0.501841806509911 0.194523704477153 0.408591262772789 0.221022166668438 0.226686101517542 0.472482007475204 0.479657632646817 0.20611302677948 0.204497568963585 0.438426145332181 0.432306547353718 0.686454722595766 0.484524234513931 0.605134300220219 0.426585498224453 0.630816818031013 0 0.332698395311997 0.328336360837997 0.000138003321545817 0 7.30454654460524e-05 7.19161880193592e-05 0.36894361736827 0.999750252990151 0.667054623724555 0.671418331994527 0.000101561279170494 0.000249747009848541 0.000173935498002571 0.000173390979456807 87 3601
4317 153559 2 0.5 80 "IP" "MI" 0.235209427141359 0.489277434475273 0.202886975631732 0.421640435203974 0.222842210639261 0.224559344179312 0.477323646823292 0.475419754041946 0.2034534798444 0.206496814718458 0.43360996646109 0.436684985224485 0.682610981959932 0.4805304436323 0.61283727019459 0.430798193166709 0.524608908264937 0 0.27978161463035 0.272452103755401 0.000150330452088956 0 6.03966471693385e-05 7.1565233790472e-05 0.475127755259384 0.999791017280499 0.719998342430058 0.727316584582982 0.00011300602359042 0.000208982719500849 0.000159646292422874 0.000159746427826073 90 3601
4318 269691 3 0.5 80 "IP" "MI" 0.235223245582455 0.488903260184493 0.203299302513693 0.42204260604584 0.22288204402317 0.223879722035745 0.478262160232496 0.47417223506824 0.202524344746365 0.207020999449961 0.432383011725266 0.438005278514524 0.68198501164137 0.480278237992523 0.61284464671002 0.430988142582183 0.528212744299613 0 0.253154363220158 0.26491816396286 0.000147865495326832 0 6.33228740230488e-05 7.16825474787086e-05 0.471375918747484 0.99948334002164 0.746354173418235 0.734609697138887 0.000263471457576572 0.000516659978359616 0.00042814048758456 0.000400456350774609 88 3601
4319 555090 4 0.5 80 "IP" "MI" 0.240688215905295 0.500413240893909 0.197376516947079 0.410041685025939 0.218463474098705 0.222947829050105 0.470394012342923 0.474716335377996 0.205772769731377 0.205617296078991 0.440756595072251 0.437300186248809 0.682099519054105 0.481830849381266 0.608766582757447 0.429381345047684 0.623309739124358 0 0.315142179595056 0.322041914523179 0.000178267281652301 0 7.54562878216313e-05 8.73035463858343e-05 0.37640535928996 0.999727425928005 0.684586134045965 0.677681471652536 0.000106634304029044 0.000272574071995043 0.000196230071157465 0.000189310277899163 90 3601
4320 762829 5 0.5 80 "IP" "MI" 0.224553008467539 0.46069469500298 0.220236216729516 0.451300674966465 0.229838595618527 0.22335267787726 0.493993142753714 0.471979399344475 0.194634519018841 0.20866188494615 0.416292430674773 0.440469871866119 0.677744281963326 0.475065954551894 0.623532620694507 0.436533751078132 0.287221352855368 0 0.147689497337533 0.144207614422354 5.25728742437225e-05 0 2.66048384581622e-05 2.62546609072955e-05 0.712554010061645 0.999756723224632 0.852065335020404 0.855554687504625 0.000172064208744108 0.000243276775367511 0.000218562803605388 0.000211443412114005 87 3601
4321 504022 1 0.6 80 "IP" "MI" 0.235029762086761 0.493525174395984 0.198939328072057 0.417181889634547 0.22227627229379 0.22345116081898 0.474685831151924 0.471482313681278 0.205266862480395 0.209115829437785 0.436128409459379 0.440723784780536 0.680757195199531 0.479729171482345 0.613322019990237 0.431523972920797 0.583030315714673 0 0.254874871289858 0.284339775529566 0.00014777539809803 0 5.62718680407174e-05 6.9332372728824e-05 0.416687215997049 0.999717616942374 0.74484484424645 0.715378501624686 0.000134692890179351 0.000282383057626123 0.000224012595651831 0.000212390473019513 88 3601
4322 151721 2 0.6 80 "IP" "MI" 0.231627566803475 0.483878758217489 0.204681103126931 0.427054658108414 0.221366232297563 0.223163894098171 0.47265039144432 0.471057194714853 0.206274831949867 0.209212829189395 0.438240109510202 0.441100101633362 0.67615769319921 0.475712922884926 0.620168764266192 0.435623470181109 0.540807607633034 0 0.276938592252701 0.276304734269608 0.000137876911887853 0 6.09698358792182e-05 6.72627783430864e-05 0.458922497484666 0.99972016552725 0.722790378132288 0.723421735700465 0.000132017970412826 0.000279834472749902 0.000210059779131991 0.000206267251583501 90 3601
4323 602610 3 0.6 80 "IP" "MI" 0.231098655871079 0.489513184500125 0.199166426550945 0.421283427885011 0.22027221803507 0.224158962845914 0.467921251187314 0.471228044380338 0.209553409800231 0.209957259658831 0.443018625754044 0.440901397570816 0.675529836752063 0.475996444121641 0.618677096010007 0.435304460439337 0.557400521507929 0 0.306335868416097 0.291683398070506 0.000144871771449966 0 0.000104787988565299 8.41629407206727e-05 0.442345399466159 0.999765952180035 0.693386326236969 0.708061204014356 0.000109207254461288 0.000234047819965176 0.000173017358368629 0.000171234974417052 90 3601
4324 373197 4 0.6 80 "IP" "MI" 0.233932577129301 0.492851651162649 0.198532346112663 0.417927168948389 0.222830985599053 0.226297887957021 0.475242842237723 0.477162172284553 0.205144343942459 0.206422495516436 0.435430653015933 0.434887979181878 0.683061450685375 0.481543025966685 0.610099185571558 0.429635202245814 0.549409855972433 0 0.30030276334374 0.287090425676016 0.000138204998531037 0 6.60178649405281e-05 6.9063247503501e-05 0.450218802450413 0.999599007908632 0.699328343180935 0.712529340236543 0.00023313657862301 0.000400992091367809 0.000302875610384357 0.000311170839937683 87 3601
4325 642433 5 0.6 80 "IP" "MI" 0.233006025633044 0.486482021448715 0.203437701379629 0.424456735805313 0.22338375841933 0.221581441284702 0.477361376064313 0.466954252015499 0.203882897297567 0.211580835832373 0.433562527564215 0.4453859640808 0.677971225337076 0.476770411393183 0.618901434509569 0.434642711570121 0.54010696769195 0 0.213416947879137 0.255053087307068 0.000152134388149358 0 5.02537894863397e-05 6.86140943801108e-05 0.459633688105111 0.999782057103034 0.786353477952765 0.74471096672592 0.00010720981478952 0.000217942896966207 0.000179320378611964 0.000167331872631867 89 3601
4326 223869 1 0.7 80 "IP" "MI" 0.237379070109675 0.497416633634208 0.197368276823889 0.413094651257428 0.219006766132075 0.224188010121228 0.468172900944974 0.474821989963936 0.208253553552179 0.206649106006748 0.442958292788852 0.437148585240862 0.680573846362978 0.480049780733181 0.612270936382815 0.431161321933984 0.61944043203399 0 0.344346238495205 0.328599791952714 0.000143432202338418 0 8.03003989423643e-05 7.62744000341583e-05 0.380292758523707 0.999766034148087 0.655419273428381 0.671154663696886 0.000123377239965187 0.000233965851913244 0.000154187677471477 0.000169269950366709 90 3601
4327 379780 2 0.7 80 "IP" "MI" 0.233318873816818 0.48332621500979 0.206749874638541 0.427746600987075 0.221752604017685 0.222529880027186 0.474993737827094 0.471046300126127 0.204428694387376 0.208629795880189 0.435732481888648 0.441143862075637 0.677601357861689 0.476289498081522 0.619808364906106 0.435050237648758 0.502827056660788 0 0.265171527834784 0.259924537829543 0.000119870561159994 0 6.07156748750112e-05 6.11432436163184e-05 0.496935495422134 0.999768244266752 0.734599638882789 0.739842709995011 0.000117577355917851 0.000231755733247911 0.000168117607552578 0.000171608931830469 87 3601
4328 868439 3 0.7 80 "IP" "MI" 0.230819819366532 0.482836178403606 0.20497764425019 0.428232574855072 0.22262681321698 0.22239332345606 0.474409831783486 0.468081015180913 0.20571134777457 0.21127013654309 0.43620955692822 0.444178237482177 0.675839956039573 0.474873181615676 0.621959128567851 0.436455575545254 0.501542406949586 0 0.249169898586793 0.252965929676955 0.000169638397107999 0 5.55152292904513e-05 7.60912110465379e-05 0.498124121950088 0.999707248586731 0.75055492359576 0.7467332280686 0.000163832703218365 0.000292751413269343 0.000219662588155903 0.000224751043398557 88 3601
4329 41492 4 0.7 80 "IP" "MI" 0.228409474866104 0.474809468474056 0.210152327340654 0.436407800883385 0.220479503316768 0.220984423850285 0.469892816620401 0.465527890929407 0.207825597206662 0.212294021605393 0.440772470830444 0.446736168983065 0.669873402033157 0.469866271701602 0.630271946152709 0.441527838357925 0.469945475979304 0 0.262628216503635 0.246651189968407 0.000107064678594239 0 6.21361142473433e-05 5.69526944649354e-05 0.529813919706097 0.999758044440614 0.737133127959708 0.753108403121137 0.000133539636005198 0.000241955559386283 0.000176519422409965 0.00018345421599102 88 3601
4330 222918 5 0.7 80 "IP" "MI" 0.22567365214795 0.470215251536376 0.211981485589084 0.44126316910535 0.224851787782341 0.22209748738023 0.47892166239149 0.466813164575212 0.203524067175488 0.212184159737253 0.431507988091285 0.445528395642825 0.67262292731052 0.471731538323165 0.627689712501825 0.439698315936208 0.408660676375412 0 0.222549281697798 0.210652672269 0.000129158930369512 0 6.8026000734939e-05 6.58143600980976e-05 0.591043025642154 0.999726010328548 0.777157718534609 0.789059573137059 0.000167139052063908 0.000273989671452416 0.000224973766857852 0.000221940233843579 87 3601
4331 629265 1 0.8 80 "IP" "MI" 0.225556807614845 0.470130938342414 0.212164234218578 0.441364414714131 0.224869330640915 0.221453456937529 0.478161480637421 0.464967616844677 0.204209519779908 0.213313088108283 0.432318498479084 0.447412273566071 0.671879595193289 0.470820299651266 0.629686842106769 0.440645380179703 0.414094409102675 0 0.2148122448052 0.209870613989218 0.000114887216023665 0 4.82592105810785e-05 5.44884541216169e-05 0.58562473665462 0.999736945910923 0.784927743823742 0.789861358177476 0.000165967026681947 0.000263054089076713 0.000211752160477276 0.000213539379184465 87 3601
4332 438799 2 0.8 80 "IP" "MI" 0.221745899712407 0.455990889720922 0.222236180525451 0.456041674217127 0.224072147046696 0.218549958594664 0.478330515715735 0.459925770311935 0.203353587973534 0.215327568380794 0.432074137638497 0.452618067994989 0.664368005353767 0.464377265699843 0.640917336879779 0.447302901866443 0.296031673353917 0 0.166125840991105 0.153682146898382 6.94651282977031e-05 0 4.01702719889999e-05 3.64530113156229e-05 0.703599956987058 0.999462644100042 0.83340408996884 0.845859164410534 0.000298904530726919 0.000537355899958098 0.000429898768066125 0.000422235679767788 90 3601
4333 603801 3 0.8 80 "IP" "MI" 0.231531978234564 0.477267344841002 0.210717617354295 0.433917321971417 0.220211990316754 0.220278766786155 0.472160033237202 0.466765952167382 0.205561148860788 0.210499905443212 0.438555692118578 0.445529786915828 0.672022735337473 0.471905940900552 0.626778671658295 0.439503087298797 0.490858771727209 0 0.261965250788858 0.254756629814647 0.00010399113813444 0 5.03114516921696e-05 5.22710475864328e-05 0.508699396411397 0.99878378255869 0.736981087441516 0.744346866011982 0.000337840723259069 0.00121621744130947 0.00100335031793411 0.000844233125784956 89 2098
4334 741789 4 0.8 80 "IP" "MI" 0.228299320233284 0.478800936348977 0.206514903971915 0.432494042580378 0.223665762183917 0.221108466605589 0.476111094963734 0.464228743797449 0.205119153183135 0.213693631560141 0.434523574873008 0.448190000602572 0.67307354902279 0.472773140713388 0.625327688715191 0.438692507853639 0.450486690065397 0 0.206896498427657 0.220589947742392 0.00018429775060953 0 6.0920601902469e-05 8.24430551941695e-05 0.549151884470713 0.999709175381089 0.792800271899266 0.779091240895732 0.000177127713279985 0.00029082461891112 0.000242309071174137 0.000236368306681388 90 3601
4335 656898 5 0.8 80 "IP" "MI" 0.233408198652983 0.488184624295128 0.202283830491414 0.422682571508668 0.219382574808251 0.221655521808113 0.468301113809481 0.467288275970818 0.208501371404687 0.211292208527055 0.442718068973158 0.444911302493786 0.674446295269347 0.474438013309321 0.622077410423156 0.436934210174112 0.554093499848817 0 0.269682128113288 0.279778285796728 0.000166844730245306 0 7.74378613873342e-05 8.30057489912171e-05 0.445632381095152 0.999760742673708 0.730063697785503 0.71996552873499 0.000107274325785266 0.000239257326291623 0.000176736239821159 0.000173179719290774 89 3601
4336 667505 1 0.9 80 "IP" "MI" 0.233513741704819 0.490867016115544 0.200043780116253 0.420025107116457 0.223059485523577 0.222249573700412 0.475024335352374 0.467376973057018 0.205677530888183 0.211823971319582 0.435864656441808 0.444944562866039 0.678822800928807 0.477538818328234 0.617545282324018 0.433842802570798 0.549822334304476 0 0.229390606430759 0.263721861006046 0.000106876124925012 0 4.63315859451194e-05 5.18343461523755e-05 0.449944970461055 0.999734138265849 0.770344245861889 0.736023881578292 0.000125819109544359 0.00026586173415122 0.000218816121407326 0.000202423069509486 91 3601
4337 681374 2 0.9 80 "IP" "MI" 0.233359724092905 0.494934188320693 0.196156980840794 0.415618832875371 0.220446159210639 0.223708479422857 0.467142370865164 0.46914840374291 0.210314907685454 0.211458013957594 0.443680951267276 0.442999529216874 0.6775143627264 0.476853633342642 0.617929902483843 0.434332555055685 0.616100672077617 0 0.299068769442412 0.310045070582169 0.000158344719475019 0 6.85429267217464e-05 7.69351874666051e-05 0.38364991772578 0.99974177123307 0.700679547619413 0.689701887029558 9.10654771284784e-05 0.000258228766929991 0.000183140011453282 0.00017610720080691 87 3601
4338 507272 3 0.9 80 "IP" "MI" 0.233367650483247 0.476730786319883 0.212938680708519 0.434443272883806 0.215898504532405 0.218257842492879 0.46586855299791 0.465290308991658 0.207335548113205 0.209907318539443 0.444998079961073 0.44693682963681 0.667523997508532 0.469202046684751 0.630181547361167 0.442228512332179 0.493807240143153 0 0.275875254404601 0.262467099291033 0.000117194215603348 0 5.60131479653413e-05 5.91981187123993e-05 0.505948719697627 0.999759659117243 0.723886901499258 0.737292085512112 0.000126845943616379 0.000240340882756629 0.000181830948176128 0.000181617078142053 85 3601
4339 517767 4 0.9 80 "IP" "MI" 0.218622474486563 0.447339019322139 0.22771937360225 0.464990447066323 0.22312550818458 0.214966559523953 0.47622646903819 0.451993799149089 0.20436282193128 0.219416945662063 0.434081213221229 0.46070390494001 0.656714542195096 0.458086820981746 0.651499141195593 0.453715422780384 0.241282375577694 0 0.126573179571479 0.122011247546435 4.94984852568855e-05 0 2.65622537884674e-05 2.52255238901156e-05 0.758293937241437 0.99972123550373 0.873152406162562 0.87766302656413 0.00037418869561196 0.000278764496270075 0.00024785201217094 0.000300500365544894 87 3601
4340 867366 5 0.9 80 "IP" "MI" 0.231016322260281 0.48328215223109 0.204734805469584 0.427580980892798 0.217356837423345 0.220329654813973 0.462409918615643 0.464099387719603 0.211855962101883 0.213014296390939 0.448440808386963 0.448104519398013 0.668702814497598 0.469756349304381 0.629605063962406 0.441559696821103 0.550901478659363 0 0.298343000243782 0.287953475477088 0.00011841936893382 0 6.37033283854669e-05 6.17564244662414e-05 0.448876015902807 0.999780710979562 0.701434318629112 0.711825010392132 0.000104086068896061 0.000219289020437881 0.000158977798720753 0.000159757706313543 90 3601
4341 279478 1 1 80 "IP" "MI" 0.222878055713527 0.456534117832647 0.222950644901424 0.455478190346584 0.221793795114253 0.216815544740271 0.474789918643833 0.457792631850322 0.204346359064019 0.215635271218657 0.435494829458446 0.454776068536817 0.661487395568051 0.462620497881847 0.642932275184101 0.449023176463501 0.304960376953045 0 0.179950905555595 0.161891381595503 8.35769358060376e-05 0 4.45440207702405e-05 4.28032556557264e-05 0.694785698707277 0.999773244412627 0.819806496953134 0.837867502220288 0.00017034740387131 0.000226755587373307 0.000198053470500764 0.000198312928553603 78 3601
4342 829067 2 1 80 "IP" "MI" 0.233933396916387 0.488103135982547 0.202816959870741 0.422699432230094 0.21531701963123 0.220961475994869 0.460015985391185 0.467007982936653 0.212096971431152 0.210841393844222 0.450798550260885 0.445119839023474 0.670211892542486 0.471588149759278 0.625755325146115 0.439668333024128 0.569424187607499 0 0.310641475390523 0.300250903392809 0.000170687548523282 0 0.000100057485730362 9.22899875089128e-05 0.430304300159708 0.999772635378841 0.689094181070499 0.699494202315563 0.000100824684268743 0.000227364621158533 0.000164286053247077 0.000162604304118764 87 3601
4343 533818 3 1 80 "IP" "MI" 0.225341296236315 0.471259886713802 0.210751286526542 0.440235002706492 0.222294550592467 0.2197527031573 0.472121509037413 0.460840047156636 0.207321590680336 0.215619170874998 0.438242547000963 0.451604124120578 0.667388549986083 0.467884228535171 0.633692048081876 0.443561374766384 0.414338196990159 0 0.21177356499286 0.209496404017644 8.75965707200792e-05 0 5.01899604608071e-05 4.60754464185044e-05 0.585433827312725 0.999770189060923 0.787982725755064 0.790269824864802 0.000140379126395731 0.000229810939077185 0.000193519291615495 0.00018769567113575 85 3601
4344 641572 4 1 80 "IP" "MI" 0.23212562683169 0.487298687368831 0.201939859800835 0.423449059466891 0.216703140112092 0.218749399255234 0.46230340518467 0.461501934642347 0.211370762467117 0.213991012756261 0.448679909572729 0.450883951343145 0.667578166199015 0.470213159390558 0.627301635024212 0.441169456576378 0.578523087687941 0 0.282568402589119 0.292954648425674 0.000202415458471221 0 9.52728340252203e-05 0.000101321153869467 0.421088176237761 0.999724501989602 0.717128186420926 0.706721499061846 0.0001863206158266 0.000275498010397841 0.000208138155930113 0.000222531358610014 86 3601
4345 63991 5 1 80 "IP" "MI" 0.233840275409946 0.491740024850675 0.199383783555321 0.419055345035711 0.21574356208169 0.220555489577092 0.459546445492983 0.464467251823907 0.212933795523092 0.212822273557593 0.45139192843026 0.44776978035153 0.670139327068729 0.471769367304291 0.625139852636006 0.439564078027269 0.56561526524601 0 0.283464388226424 0.289644196852502 0.000239024938140434 0 0.000110629583785886 0.000119384144914751 0.434039490139561 0.999772917928919 0.716255336391539 0.71007019624418 0.000106219676288561 0.00022708207108117 0.000169645798250898 0.000166222758403314 89 3601
4346 290914 1 0 90 "IP" "MI" 0.241295710494338 0.506060179881668 0.192990541606597 0.404389866616751 0.22689862776527 0.230194780992619 0.490248586738541 0.490367709285762 0.195662256220923 0.198037208601804 0.420655194195576 0.42153154231113 0.698389119252227 0.495413152951713 0.586690006429324 0.415680247872282 0.618834697028264 0 0.292826281370132 0.309885669104693 0.000132346497990924 0 7.04214464142802e-05 6.8843588287378e-05 0.380929183034536 0.999750826374827 0.706921564855708 0.689868675276151 0.00010377343920925 0.000249173625173454 0.000181732327746167 0.000176812030868839 89 3601
4347 717855 2 0 90 "IP" "MI" 0.242373725942102 0.512514955808334 0.188165076865967 0.397659952736932 0.22476484514303 0.229417637936595 0.483942816903663 0.487554577337719 0.199461855287363 0.199891420130697 0.427119779928319 0.424315578576685 0.696556209021727 0.494546448936129 0.587518352284027 0.416498715436761 0.676577890828965 0 0.310747358022161 0.336914362719242 0.000190103373198128 0 7.95686781298111e-05 9.21128492685216e-05 0.32315937126155 0.999787714473157 0.689020300842993 0.662849255383234 7.26345362860758e-05 0.000212285526842995 0.00015277245671592 0.000144269048255193 88 3601
4348 392969 3 0 90 "IP" "MI" 0.233600027813427 0.489011264473431 0.201846355258997 0.422140635569214 0.229007038857754 0.229120833251614 0.492068763284703 0.484866142846441 0.195714405076039 0.202014423967408 0.418495065195957 0.427198932252657 0.691727899922795 0.488386575069909 0.599575184302444 0.422887654303875 0.461717299801484 0 0.251680910815064 0.23926688335437 0.000136811557987369 0 6.8532548561916e-05 6.88961294010065e-05 0.537993531583811 0.999737600480742 0.74806387122697 0.760464055075264 0.000152357056718555 0.000262399519257742 0.00018668540940312 0.000200165440964644 87 3601
4349 721853 4 0 90 "IP" "MI" 0.240294820351571 0.508903540837063 0.189711758196914 0.401394423787738 0.225284927932218 0.229371225525184 0.485338630284747 0.48721439160316 0.198683737265789 0.200158226234748 0.425647925451863 0.42469021785088 0.694950973808974 0.493660706623134 0.58855372169745 0.417413007232953 0.65347852505843 0 0.296126787762274 0.322998029194441 0.000308948029557866 0 0.000116664498024521 0.000144998564387763 0.346127390600322 0.999761814196409 0.703583878919165 0.67669316747089 8.51363116904714e-05 0.000238185803590976 0.000172668820536905 0.000163804770281412 90 3601
4350 472284 5 0 90 "IP" "MI" 0.236000312736578 0.494954307338005 0.198443270213417 0.415841163965354 0.228013517452109 0.229055914499805 0.490596548495981 0.485812760266224 0.196490263074731 0.201192799784265 0.420616615514517 0.426193407267738 0.693069744688493 0.490314685272461 0.596126333072412 0.421034212720233 0.539434189903224 0 0.266321568345891 0.271630207103388 0.000128782993227271 0 6.38871116310819e-05 6.49494700901607e-05 0.46030693898088 0.999723737590892 0.733411984040417 0.728102693974805 0.000130088122668992 0.000276262409107654 0.000202560502060407 0.000202149451717004 93 3601
4351 632153 1 0.1 90 "IP" "MI" 0.239890459552711 0.506698747678661 0.191241838393093 0.403712042047903 0.226125183001217 0.230343801796416 0.485479244492538 0.488537028265684 0.199193901236302 0.199767508008088 0.425459431076472 0.423340430059887 0.696359444350345 0.493407367602845 0.590203247637482 0.417678099715368 0.62885254932401 0 0.31383877084233 0.319829874452219 0.000204827524442767 0 0.000117788250501172 0.000109323416671261 0.370666610060555 0.999089996336495 0.685319279369318 0.679430048353315 0.000276013090992063 0.000910003663504923 0.000724161537850901 0.00063075377779514 89 3601
4352 483151 2 0.1 90 "IP" "MI" 0.235780499062171 0.49711344818972 0.196374959512329 0.41362601698844 0.228964845663666 0.229926400346097 0.491219871752744 0.486258618240481 0.196616810613432 0.201506205063873 0.419611928375144 0.42571832189875 0.694671745071934 0.491339547712108 0.594497975189634 0.419855095179168 0.555564702475346 0 0.275587989120618 0.279607193317552 0.000126529773407891 0 5.77240586568085e-05 6.20116048805209e-05 0.444157016465225 0.999446412557971 0.723977520820464 0.719971993645977 0.000151751286020809 0.0005535874420295 0.000376766000262176 0.000358801431590683 89 3601
4353 678532 3 0.1 90 "IP" "MI" 0.237875008383062 0.499794309151084 0.195708042436095 0.410795739946035 0.226976248660066 0.228783210001213 0.488788764274597 0.485605799799848 0.197054053631401 0.201109311386842 0.422011850409378 0.426350618732959 0.69363446704434 0.491257474964902 0.593871407454338 0.419867252796504 0.582776192163492 0 0.276740620355459 0.290813102432214 0.000131362656674177 0 5.92554656353912e-05 6.4520934659215e-05 0.416731551168476 0.999225130628795 0.72260046104544 0.708547033586583 0.000360894011357675 0.000774869371204656 0.000599663133465353 0.000575343046544279 80 3601
4354 756059 4 0.1 90 "IP" "MI" 0.241199219909932 0.499599338908483 0.198555623747334 0.410923052980309 0.221544992082053 0.226925301385011 0.479117176640464 0.485437992300583 0.20081998160096 0.199547308359324 0.432140023502636 0.426411013091179 0.689669513376996 0.48802415718375 0.598922913707619 0.423188444213749 0.598396872996106 0 0.33439895911376 0.31876518718198 0.000466355782621802 0 0.000251214050456605 0.000245336038108268 0.401029226893019 0.999700689021735 0.665152258350666 0.680790536319251 0.00010754432825345 0.00029931097826472 0.000197568485117995 0.000198940460660922 90 3601
4355 403117 5 0.1 90 "IP" "MI" 0.233100242397719 0.483859409348629 0.206137749513614 0.427386148399099 0.22726700722047 0.227002191640931 0.490290825436399 0.482004322227036 0.195894360763853 0.202774694792313 0.420416572965225 0.430094504595069 0.687369441259119 0.485127776367611 0.604806805069779 0.426237075595059 0.449540244757194 0 0.241152410446745 0.232155338717532 9.00739844764584e-05 0 4.84465659642287e-05 4.6558713287468e-05 0.550218922773782 0.99974876019999 0.758599687229759 0.767598054788114 0.000150758484548044 0.000251239800009625 0.000199455757531631 0.000200047781066356 90 3601
4356 679956 1 0.2 90 "IP" "MI" 0.2376343247318 0.492758850319218 0.201889005071203 0.418157624007746 0.227484196265222 0.228274686990175 0.491890471834455 0.486551833036045 0.194695661585161 0.199781709595877 0.418785231596359 0.425438204257121 0.693393207987197 0.490154320370749 0.596366376252241 0.42105189888679 0.511429936204013 0 0.271336309262945 0.264524003151543 0.000119695268393551 0 5.67231304056386e-05 5.96775922042747e-05 0.488311272365489 0.999731039144092 0.728401577164592 0.735212773755329 0.0001390961621041 0.0002689608559077 0.000205390442057756 0.000203545500923358 90 3601
4357 200840 2 0.2 90 "IP" "MI" 0.237609572875367 0.495072509496002 0.199804916384277 0.415713276790484 0.223378081936529 0.227641378496213 0.481242357092768 0.484589720974333 0.200461143926565 0.200948742934164 0.429573924874141 0.427325614215428 0.68862903330811 0.48679991179482 0.601214803245006 0.424382106655943 0.556581720880822 0 0.317941372530547 0.296720469269514 0.000151786461421197 0 7.97090266952749e-05 7.86074460435289e-05 0.443156706486738 0.99975940054964 0.681807852721156 0.703028346684676 0.000109786171019019 0.000240599450359801 0.000171065721601738 0.000172576599766402 89 3601
4358 790204 3 0.2 90 "IP" "MI" 0.236858618909053 0.493935616980393 0.200078661632691 0.41689540095707 0.226523255043321 0.227732400104832 0.487673417028014 0.483312339639648 0.197517668638795 0.202189016357456 0.423119696819267 0.428729547956295 0.691114274057206 0.488118982593572 0.599785346628942 0.423113878837685 0.539149113298255 0 0.263169273741934 0.271292874948461 0.000142616328825642 0 6.15780789594377e-05 6.91145171636264e-05 0.459877150846216 0.998756489762264 0.735744597716367 0.72760783106632 0.000831119526702896 0.00124351023773617 0.0010245504627395 0.0010301794680552 88 1386
4359 385508 4 0.2 90 "IP" "MI" 0.240117549342023 0.500465283217419 0.197030585412534 0.410203944147424 0.224197635698662 0.227417639906919 0.483444332706971 0.484128977039624 0.199278668269109 0.201167746329618 0.427424520271507 0.427815974613 0.691732824947603 0.489204165283299 0.59747700001126 0.421965834545512 0.57554982747269 0 0.302253767738035 0.2986572714749 0.000163642017595605 0 0.00010362272805173 9.07307715792228e-05 0.424120847086396 0.999613450899588 0.69736565645029 0.700977955239859 0.000165683423318186 0.000386549100412355 0.000276953083623598 0.000274042513662581 89 3601
4360 830335 5 0.2 90 "IP" "MI" 0.240110820883554 0.491916464567066 0.2047556391411 0.418990370032527 0.223179430521878 0.225017391668817 0.484297096226102 0.481768850562823 0.197509001868803 0.20115479598131 0.426459191753893 0.430280474106697 0.688307643074249 0.485854082253008 0.603419436991213 0.425391322851364 0.528083820507037 0 0.272801913452863 0.273145533979787 0.000124942245671773 0 6.05422176197773e-05 6.33170074965628e-05 0.471656984266795 0.999776923071108 0.726974366612688 0.726618596077688 0.000134252980496025 0.000223076928892052 0.000163177716828878 0.000172552935029069 87 3601
4361 784822 1 0.3 90 "IP" "MI" 0.237492518645433 0.489309829587831 0.204893100645316 0.421709594703087 0.224333169399813 0.224914745680194 0.485610823820755 0.480147999862271 0.197427837131551 0.202548837549607 0.425168581861055 0.431965843922722 0.68674043372544 0.484834582319945 0.604869775326473 0.426480383560352 0.504638540085619 0 0.255633460510131 0.258087112883622 0.000120164889349152 0 5.5590308505426e-05 5.97260344803949e-05 0.495104738931474 0.999760264792053 0.744114944771029 0.74166339870664 0.000136556093558516 0.000239735207947076 0.000196004410334105 0.000189762375257646 89 3601
4362 785465 2 0.3 90 "IP" "MI" 0.238339267636837 0.49978727736225 0.196146840216214 0.410837617754491 0.225700701770968 0.228204473542355 0.484402233660985 0.483719388434962 0.199640729238294 0.202217427464996 0.426404158713372 0.428225795521129 0.69224444295016 0.489135027161555 0.598004996919504 0.421999956359188 0.585474786513135 0 0.302112217299092 0.30071323004488 0.000148773297331285 0 7.36644270445867e-05 7.53896621249616e-05 0.414229668324479 0.999596299241451 0.69752857604202 0.698934889026118 0.000146771865054644 0.000403700758549035 0.000285542231843157 0.000276491266877206 84 3601
4363 189080 3 0.3 90 "IP" "MI" 0.236138593998051 0.493889636858495 0.19944847611158 0.416852464659469 0.223922599542851 0.226086638026513 0.480598933519597 0.479169841488977 0.201563701462151 0.204418387768612 0.430485446895676 0.432847490929959 0.686147831567415 0.484413351622195 0.605430565342343 0.426877565859701 0.563269490714621 0 0.288088290291064 0.288413713964981 0.000184901078320349 0 7.24747450113452e-05 8.73928080783959e-05 0.436435945285478 0.999734925141386 0.71165455002302 0.71131369249967 0.000109662921581143 0.00026507485861427 0.000184684940904723 0.000185200727270937 91 3601
4364 233702 4 0.3 90 "IP" "MI" 0.235199164330373 0.484338473357923 0.207529572538075 0.426790792943286 0.225643625436673 0.224769540803376 0.487939395506908 0.478768267644864 0.196485771066801 0.203687569761958 0.422677924838748 0.433409302149133 0.685612330570421 0.483419241940544 0.607702913366833 0.427901815130834 0.484110799272455 0 0.230622023326092 0.24168562997961 0.000129445646085733 0 5.97274742513577e-05 6.3988547877333e-05 0.515617254908497 0.999557968884112 0.768955166918224 0.757936990186727 0.000142500172962316 0.000442031115887653 0.000363082281432552 0.000313391285786148 89 3601
4365 743986 5 0.3 90 "IP" "MI" 0.234525965320753 0.492359271479281 0.199567557017247 0.418462646107235 0.226376996287208 0.227241682300903 0.485708596166949 0.480919801075704 0.199017368089312 0.203910476730044 0.424898276695639 0.431150834698502 0.688144643908864 0.48611864888889 0.602495401836603 0.425058768537289 0.549674014820501 0 0.265613999513774 0.274799411199367 9.78335732074935e-05 0 5.24862897681066e-05 5.06310539917243e-05 0.450064425333053 0.999712684850743 0.73411264602989 0.724926649935112 0.000163726273238059 0.000287315149256928 0.000220868166567248 0.00022330781152943 87 3601
4366 576499 1 0.4 90 "IP" "MI" 0.244358015613121 0.503184789701988 0.197952448727546 0.407277245417218 0.221557343674083 0.223959311939797 0.480239574784404 0.479225863804252 0.19961622449746 0.202516921529139 0.430479125367598 0.432874864843787 0.689874671227001 0.487558645562663 0.600085594754144 0.423538022811885 0.626456040875998 0 0.26460943024746 0.307041897200184 0.000152425087844716 0 6.27564373330423e-05 7.41788587227593e-05 0.373281158546158 0.999701628493027 0.735129861374844 0.692684521388309 0.000110375489999555 0.000298371506972921 0.000197951940362542 0.000199402552783303 87 3601
4367 730692 2 0.4 90 "IP" "MI" 0.234389232036412 0.49468505515785 0.197384140095567 0.416013394824747 0.226126996892216 0.228011292508683 0.483343860929846 0.481226377353001 0.200989194043601 0.204348292654592 0.427417356059345 0.430809549766961 0.688527521437311 0.486202249527697 0.60272162679376 0.424974840788181 0.559992095935527 0 0.278804246843511 0.282617206573562 0.000132432471808786 0 7.05125588280997e-05 6.83523223043742e-05 0.43974571727719 0.999749502941982 0.720936703395436 0.717125491760447 0.000129754315474012 0.000250497058017668 0.000188537202225231 0.000188949343686084 88 3601
4368 724868 3 0.4 90 "IP" "MI" 0.231613169011909 0.486616287681047 0.20220775337445 0.424363247030082 0.223543671146715 0.225624491283251 0.476870655686994 0.47551125458591 0.204513677020516 0.207392674719895 0.433989939714111 0.436548663180536 0.680781331441876 0.47946971389374 0.614114105114861 0.431842036621641 0.516628398376309 0 0.290508875646721 0.271735126333542 0.000122153311239914 0 5.98772447421329e-05 6.13297114795768e-05 0.483105197699287 0.999679798683773 0.709196170633651 0.727971310368072 0.000144250613164266 0.000320201316226693 0.000235076474885625 0.000232233586906758 90 3601
4369 755826 4 0.4 90 "IP" "MI" 0.231266642890101 0.479740174688501 0.208164872839636 0.431457929425844 0.223677743917857 0.224525385153168 0.479189976116755 0.47466065396355 0.202444315751103 0.207116807196194 0.431666480006372 0.437466970728142 0.679469771961126 0.477656981722019 0.617725995786932 0.433749039300757 0.468889379256919 0 0.260537948354065 0.245606149273122 0.000107516032373715 0 7.34513994208204e-05 6.08463935996599e-05 0.530764023080482 0.99961925457763 0.739098175162178 0.754030296591936 0.000239081630225653 0.000380745422369734 0.000290425084336599 0.000302707741342898 86 3601
4370 201568 5 0.4 90 "IP" "MI" 0.227569108547719 0.467386798320224 0.216632324473828 0.444306378281827 0.226088302523585 0.222461734791625 0.486266720086866 0.471043538107758 0.198227109543322 0.208638970997759 0.424273304707203 0.441313525604921 0.676119145862929 0.474538754032981 0.623498405014909 0.437009449582246 0.36242805879755 0 0.188750757182931 0.184333985668428 8.37037803033042e-05 0 3.99226238456785e-05 4.13653116724208e-05 0.637167007345611 0.999489000953439 0.810856428799882 0.815229666076453 0.000321230076535828 0.000510999046560776 0.000352891393341075 0.000394982943446803 89 3601
4371 232880 1 0.5 90 "IP" "MI" 0.226786830617304 0.465527878948417 0.217711834353285 0.446413011041849 0.228967727085411 0.221980407698638 0.491415315556009 0.468556897739523 0.196004675299042 0.210507874902072 0.418738004801444 0.443934180056653 0.677734965401352 0.474757899790012 0.624224384554399 0.436791647830097 0.300556867245224 0 0.139566684115873 0.14654557848643 0.00013094774625363 0 4.37146354578037e-05 5.82471165639465e-05 0.698666970049325 0.999102713515502 0.859598206690131 0.852618136317001 0.000645214959197044 0.00089728648449811 0.000791394558538096 0.000778038080005171 87 3601
4372 96628 2 0.5 90 "IP" "MI" 0.237424017883046 0.501470025289778 0.193811216632313 0.408990408443019 0.223011312993374 0.226406079658444 0.476402472956854 0.478748771764772 0.204443255845107 0.205106195331561 0.434590317300437 0.433226485286142 0.686841410534864 0.485406831826636 0.603360667808982 0.425744410849637 0.622767721393759 0 0.321076504003111 0.320359786122994 0.000301118114340852 0 0.000102052677418351 0.000137352923064526 0.376833922691818 0.999751661365746 0.678648687991281 0.679331485665491 9.72378000819474e-05 0.000248338634254042 0.000172755328189179 0.000171375288450199 87 3601
4373 115704 3 0.5 90 "IP" "MI" 0.240670145582431 0.5030962820038 0.195110853170452 0.407275470896087 0.219833005878943 0.225278416573116 0.472207762467834 0.478579961947838 0.20530415499875 0.204189807939061 0.438846847154547 0.433369146066535 0.68578156803449 0.484538069658871 0.604604816108263 0.426594157976904 0.642720047975443 0 0.327919183145099 0.332327840241836 0.000249645980397713 0 9.28438680649365e-05 0.000117735757892354 0.356913997889492 0.999722141371533 0.671786737162275 0.667358190863639 0.000116308154666915 0.000277858628466707 0.000201235824560753 0.000196233136632523 89 3601
4374 340188 4 0.5 90 "IP" "MI" 0.23414021348057 0.49359440509484 0.198124363269916 0.417145150396172 0.223517470960785 0.225008958607219 0.477970219087121 0.474629191324892 0.203550843883952 0.207635241477262 0.432982272360817 0.437488798624702 0.682666643048574 0.481879015216888 0.60931044863113 0.429402861164936 0.57038283621915 0 0.265741054101904 0.282749684109403 0.000142899980212149 0 6.93563121326923e-05 7.17551124768806e-05 0.429280153580179 0.999578872314311 0.733883881762679 0.71687315426821 0.000194110220459535 0.000421127685688663 0.00030570782328478 0.000305406509910672 90 3601
4375 229834 5 0.5 90 "IP" "MI" 0.236304934826623 0.492047009909092 0.201320785145397 0.418814854522249 0.224166096274312 0.225617593075052 0.482397862717165 0.479032702930435 0.200089698735131 0.20418773473474 0.428300285110194 0.433053658469959 0.686088624175987 0.484325929783134 0.605598218615268 0.426899378331232 0.537445440352225 0 0.26822583188452 0.272989714104291 0.000182197834033904 0 6.9709255599259e-05 8.55656663506354e-05 0.462253947415066 0.999744105978523 0.731507787393815 0.726735569044445 0.000118414398674989 0.000255894021476502 0.00019667146606547 0.000189151184912805 88 3601
4376 155456 1 0.6 90 "IP" "MI" 0.234735878948626 0.491199017774404 0.200778938169625 0.419562772266069 0.224658550503138 0.225567665663189 0.480982435148894 0.477102278811509 0.201710978870004 0.20586368500065 0.429796716784372 0.435002823290569 0.684962095114953 0.482914940683774 0.608353602040279 0.428310464841084 0.557868022237367 0 0.272864032666768 0.280718658859905 0.000121270071138788 0 5.59970687848596e-05 5.99298196593586e-05 0.441892711265658 0.999750492025571 0.726886544963395 0.719035364708771 0.000117996425836212 0.000249507974428536 0.000193425301052086 0.000186046611663742 87 3601
4377 25551 2 0.6 90 "IP" "MI" 0.232739873146334 0.485264253971481 0.204363457237298 0.425697273600437 0.22343017172604 0.222376271005765 0.477271057654344 0.469181792915064 0.204016457668325 0.21024322095231 0.433924134754304 0.443101729777241 0.678546315878139 0.477130849647158 0.618623135857932 0.434358321113759 0.532641577387253 0 0.230281989771989 0.257939612966826 0.00017829851776988 0 7.7283284842684e-05 8.64086122977907e-05 0.467037580071452 0.999744793845886 0.769441871694271 0.741775838302417 0.000142544023524303 0.000255206154113727 0.000198855248896809 0.000198140118459047 92 3601
4378 34598 3 0.6 90 "IP" "MI" 0.231943581636115 0.48074201262708 0.207893262997306 0.43035344710742 0.222899565553852 0.222605813491278 0.478010137315461 0.471137567751334 0.202858643968438 0.208661733194114 0.432793020874479 0.44107528551555 0.677448960681245 0.476461079574871 0.619413640159858 0.434919792707733 0.492899079191913 0 0.247436858948807 0.249930224239922 0.000239402921095529 0 0.000110532232753807 0.000118220662357068 0.506711016560372 0.999690885439687 0.752222632274085 0.749722707382943 0.000150501326619371 0.000309114560312724 0.000229976544354532 0.000228847714777595 89 3601
4379 859569 4 0.6 90 "IP" "MI" 0.234406846765594 0.498114571498627 0.194222296963015 0.412367001418716 0.224809057601771 0.226424216059132 0.477810083166764 0.47566390632569 0.204842767608211 0.207944571004551 0.43331454384093 0.436405639573724 0.685640120426497 0.4836250918901 0.607009635575776 0.427615145637095 0.621065887892276 0 0.292227363082266 0.308253098759825 0.000141101199098584 0 6.48547894797947e-05 6.95245169702906e-05 0.378687130455177 0.999723180260181 0.707499406791487 0.69148143617544 0.000105880453448753 0.000276819739819338 0.000208375336766754 0.000195940547765117 90 3601
4380 55482 5 0.6 90 "IP" "MI" 0.239083310912731 0.494413833749407 0.201498621804344 0.416325692830122 0.220208511602649 0.221488643269412 0.473225134276866 0.470260463541607 0.20471348429828 0.208338718697485 0.43787990213 0.441917860736952 0.680780465784792 0.479245171326287 0.614550824800109 0.432102993426656 0.579071691928466 0 0.269237535064151 0.290323363176038 0.000158174407998415 0 7.04708664204959e-05 7.8301424018219e-05 0.42066772619547 0.999755706646618 0.730508938784505 0.709423636341778 0.000102407468064812 0.000244293353381873 0.000183055284924382 0.000174699058165432 90 3601
4381 415641 1 0.7 90 "IP" "MI" 0.235109260783958 0.489176719317867 0.202793879956293 0.421549215227831 0.221098537381601 0.222949147541308 0.472799324079499 0.471373372166352 0.205710778088322 0.208656748562153 0.437991977943572 0.440758849962175 0.679156945706867 0.477664727544925 0.617161406606768 0.433559034552535 0.578825587449959 0 0.283894891572581 0.293044017945286 0.000218400739666124 0 0.000122895176868012 0.000115751968255229 0.420854281707206 0.999752837370338 0.715809153224897 0.706667606714261 0.000101730103169097 0.000247162629661507 0.000173060025653986 0.000172623372198248 77 3601
4382 169883 2 0.7 90 "IP" "MI" 0.230222154500524 0.485682105481779 0.201734989012738 0.425090747096367 0.222650786063849 0.22541522956056 0.473037091682576 0.473898707424551 0.20701086414163 0.208622679699928 0.437792247177266 0.43815556613991 0.678288170124933 0.477375129026674 0.617368532854296 0.433853039354661 0.570068580839495 0 0.305875479770134 0.294737013502511 0.000144459146941091 0 6.26098166500115e-05 6.97379458548559e-05 0.429651279215627 0.999717806638541 0.693853749655417 0.704985283593695 0.000135680797936499 0.000282193361458595 0.000208160757799082 0.000207964957938986 81 3601
4383 394464 3 0.7 90 "IP" "MI" 0.230429825135229 0.480877658085398 0.206406808723167 0.430283613570036 0.224970139369245 0.223386095565044 0.480460396565413 0.470804438817842 0.202462177027728 0.209669327180554 0.430464200873885 0.441463282267543 0.678786060069518 0.477203082914969 0.61853831293145 0.434259981810127 0.47355975737469 0 0.234448769747571 0.237859777116309 0.000113829298497491 0 5.0646130570158e-05 5.52944104922678e-05 0.526195728991925 0.999749993101735 0.765312225867049 0.761895702864306 0.000130684334887109 0.000250006898265496 0.000188358254809766 0.000189225608892562 88 3601
4384 337979 4 0.7 90 "IP" "MI" 0.22046580095814 0.457235167220836 0.219674648809816 0.454883698164445 0.227509758918006 0.221251132968629 0.485263810998655 0.464279314620499 0.200316467803299 0.213877716804566 0.425125396378024 0.448260382750654 0.669226692844775 0.468533235274405 0.633868833417682 0.443170866984032 0.267999391477786 0 0.140630512420399 0.135058143095758 6.64493644322107e-05 0 3.47954327758011e-05 3.34628769101282e-05 0.73170000658185 0.999451380298614 0.858859360558828 0.864487926558495 0.000234152575931394 0.00054861970138584 0.000475331587997235 0.000420467468836746 89 3601
4385 869383 5 0.7 90 "IP" "MI" 0.221920126207188 0.45867963138129 0.219639872404941 0.453265586850915 0.225876932754189 0.22058699831342 0.482238801082133 0.463569721166817 0.201664224649154 0.213838802699847 0.42854494980166 0.448912147211842 0.668384057274798 0.467840846496184 0.635142899753942 0.443915475652149 0.304184050312263 0 0.16172561384907 0.154663880862415 8.23233287514486e-05 0 4.10354678020742e-05 4.09554817065609e-05 0.695575596269751 0.999769771156521 0.838031230720552 0.84509825244849 0.000158030089234015 0.000230228843478988 0.000202119962576251 0.00019691120738912 91 3601
4386 531464 1 0.8 90 "IP" "MI" 0.237301400855708 0.491165596860702 0.202869468031087 0.419444642191248 0.218120041304375 0.222199621372479 0.467366612312059 0.471804583604125 0.208029279812253 0.207541415761294 0.443695772553016 0.440223284299799 0.677621063532562 0.476769135374872 0.618440163604635 0.434467754231322 0.601856793754661 0 0.329543512907784 0.318103859534628 0.000181759066914903 0 9.59631352204986e-05 9.4899487969967e-05 0.397855116900063 0.999711169742434 0.67017198653268 0.681608988814011 0.000106330278361232 0.000288830257565638 0.000188537424315504 0.000192252163391239 88 3601
4387 122562 2 0.8 90 "IP" "MI" 0.235926419611688 0.48727056351211 0.205426646846078 0.423634204341967 0.220276366995443 0.220697930866886 0.473209034626539 0.468250528984856 0.204813853815882 0.209525041259808 0.437717145756341 0.443978100208446 0.676900717474017 0.476153757533286 0.619765541921768 0.435207422351481 0.547232349528658 0 0.255125777740066 0.273467352683219 0.000128975092650791 0 5.07414161117126e-05 6.13882511740692e-05 0.452518322263768 0.999764322350676 0.744644630759141 0.726294211725308 0.000120353114922962 0.000235677649323495 0.000178850084681375 0.000177047340299548 90 3601
4388 468830 3 0.8 90 "IP" "MI" 0.230548656474368 0.479709540289539 0.207616485798656 0.431407464926177 0.219975751458156 0.221226318332088 0.469986300593308 0.467052760870607 0.2074793861926 0.211142191660774 0.440924982078456 0.445159954503778 0.671750726264613 0.47206620516388 0.626238063652029 0.439359639317236 0.494135792485361 0 0.263467286162516 0.256042122850519 0.000158401252119784 0 8.34744469429165e-05 8.17535402315837e-05 0.505569778021233 0.999710603223758 0.736242929745918 0.743666628976534 0.000136028241286457 0.000289396776241459 0.000206309644623887 0.00020949463271548 89 3601
4389 320441 4 0.8 90 "IP" "MI" 0.233462008325671 0.486907877996489 0.20366004233639 0.423941962954975 0.219521088143194 0.221455119042781 0.469126188171568 0.467583849009787 0.207771964646935 0.21082582444085 0.441759067906228 0.444604089675005 0.674438215511647 0.474358538644725 0.622257831424175 0.436960493265981 0.555132112767478 0 0.272840271748947 0.281192568232213 0.000214938032979684 0 7.56115872323809e-05 9.90065066743488e-05 0.444532390349676 0.999763171104227 0.726904336210066 0.718530459143434 0.000120558849866531 0.000236828895773147 0.000179780453753939 0.000177966117678513 87 3601
4390 4496 5 0.8 90 "IP" "MI" 0.23466313046957 0.488793546653804 0.20287565120684 0.42198725022767 0.218306138053103 0.221469933346975 0.466640737848978 0.468343475970087 0.208845107991648 0.210084581412165 0.444328962518393 0.443801307668282 0.674439201869647 0.474472747321361 0.621805340610653 0.436833777702188 0.579125755575593 0 0.291491011822038 0.296522469421819 0.000135496875725083 0 5.90390941939745e-05 6.63670531372388e-05 0.420630840252594 0.999739103889981 0.708256186917911 0.703225357583216 0.000107907296087707 0.000260896110019389 0.000193762165856691 0.000185805941827396 87 3601
4391 770489 1 0.9 90 "IP" "MI" 0.229374450218041 0.476635089266464 0.209477699266874 0.434648850183945 0.221528028137999 0.220549075871556 0.472763462709015 0.464667237797409 0.20612434816085 0.212705306845307 0.4377621817367 0.447649875285597 0.671451554227596 0.471104763394097 0.628307354273031 0.440284197368796 0.462346682161983 0 0.238733914806893 0.236138803607464 0.000111049022635923 0 6.92430485191692e-05 6.06287325209483e-05 0.537387421599021 0.999754427086402 0.761002140104384 0.763602654520513 0.000154847216359549 0.000245572913598444 0.000194702040203962 0.000197913139502808 84 3601
4392 141237 2 0.9 90 "IP" "MI" 0.234435050020627 0.485462064379223 0.205545210521727 0.425306585602 0.216116668487028 0.22126773591275 0.463411169518195 0.469567552501439 0.209895724300024 0.208738311084032 0.447807183679645 0.442503229341114 0.671819454420405 0.472754879384242 0.624179245905782 0.438603570082496 0.565695955722453 0 0.322043030197148 0.302824053903869 0.000151780721045677 0 7.97881832407272e-05 7.90707270737763e-05 0.433991540928429 0.999732715766394 0.67769256404683 0.696893879983152 0.000160722628072199 0.000267284233605801 0.000184617572780815 0.000202995385905063 87 3601
4393 38499 3 0.9 90 "IP" "MI" 0.227185165847469 0.468380917442288 0.21525620018984 0.44320835661669 0.221354734742261 0.219899087764895 0.473233690326614 0.464266626425317 0.205489410307231 0.212452835072441 0.437267959323569 0.448058803908769 0.668438988354624 0.468374950978938 0.633198445569512 0.443111283432893 0.393204118104533 0 0.235949517601774 0.211226486313048 7.93850948425019e-05 0 5.01118927302577e-05 4.34593491659616e-05 0.606572374417456 0.999782190295603 0.763826806716762 0.788551838303595 0.000144122383168562 0.000217809704397204 0.000173563788733174 0.000178216034190914 86 3601
4394 384920 4 0.9 90 "IP" "MI" 0.231860577226934 0.484718275193143 0.204087601703368 0.426198530547003 0.219173299664541 0.220324794386466 0.467578289122731 0.464350647856049 0.208846227646741 0.21279830845847 0.443265384659188 0.447902180002403 0.671358671277941 0.472073059208501 0.625732137808579 0.439274849484435 0.534407352854304 0 0.261119711711225 0.269710337397145 0.000174744013427671 0 7.09357730894241e-05 8.34458789597404e-05 0.46528369966519 0.999718390124235 0.738593981699919 0.729997100777744 0.000134203467078557 0.0002816098757647 0.0002153708157671 0.000209115946150792 86 3601
4395 280210 5 0.9 90 "IP" "MI" 0.229039565548566 0.476586140415273 0.209147119596714 0.434668844238376 0.221766565648819 0.22009095088977 0.472782429425612 0.463184783196873 0.206446581324054 0.213643856673324 0.438038129542124 0.449151654586483 0.670897082087155 0.470630243130778 0.629237557594092 0.440854651249738 0.486170163390974 0 0.227019601101364 0.240262042823256 0.000116659049608516 0 6.55757951263597e-05 6.12975568121492e-05 0.513567970978885 0.999780550784642 0.772740437235326 0.759497314252716 0.000145206580532512 0.000219449215357508 0.000174385868183118 0.000179345367215881 85 3601
4396 265073 1 1 90 "IP" "MI" 0.226490669772348 0.467856994079862 0.215091447482645 0.443656681799148 0.21830389132115 0.217355970839651 0.465941367460151 0.458491462781364 0.209316958818083 0.215445078219984 0.444632337593641 0.453892479334106 0.662150531933149 0.463900395063358 0.639853484520712 0.447601968399962 0.422551256083908 0 0.239976998811787 0.223130279088422 9.05026650322992e-05 0 5.79769005336712e-05 4.9950312673397e-05 0.577227027043723 0.999760749689092 0.759775351707357 0.77663370186655 0.000131214207337212 0.000239250310908344 0.000189672580321607 0.000186068732354667 85 3601
4397 51374 2 1 90 "IP" "MI" 0.22709570719935 0.467249157874403 0.216172911540256 0.444307936565062 0.218116123543173 0.215677451838537 0.465601278576328 0.454676793991075 0.209533630565008 0.217403028919905 0.445215146468412 0.457781531550847 0.66088928258106 0.462323927296053 0.643109571025169 0.449300458543996 0.40332042587207 0 0.217662450083468 0.209484237019463 9.65418663319881e-05 0 4.51156370869957e-05 4.78613607231718e-05 0.596421281814441 0.999725949485559 0.782096683639368 0.790257960745252 0.000161750447157382 0.000274050514440839 0.000195750640077207 0.000209940874561243 86 3601
4398 52004 3 1 90 "IP" "MI" 0.230290332195443 0.479270142625837 0.207900569109628 0.431823178214175 0.216208607569912 0.218879471970907 0.462225377091538 0.462368342029322 0.211060970813979 0.213283527987895 0.448725685945086 0.44989428491563 0.665378411736262 0.467778579807539 0.632245067911502 0.443668477456221 0.507782444035202 0 0.277659527946884 0.266554333044701 0.000121065087036168 0 5.78453718016305e-05 6.08025853308279e-05 0.491944627641572 0.999677399000336 0.722041092303589 0.733147844424454 0.000151863236190425 0.000322600999663987 0.00024153437772556 0.000237019945514261 89 3601
4399 330530 4 1 90 "IP" "MI" 0.234800714610898 0.493177048231472 0.198889394867416 0.417353776125046 0.213811505149896 0.220664978491497 0.457017446924813 0.466523221558764 0.213909065271108 0.211050849816746 0.454453777774835 0.445589065731989 0.66927719825229 0.472114886821154 0.62384930995527 0.439265083570726 0.622682073831483 0 0.330785079019133 0.326405472118364 0.000238329896954449 0 0.000124975376358283 0.000124392530281592 0.376965400727496 0.999726526004239 0.668901413584519 0.673280262535551 0.000114195544066199 0.000273473995761485 0.000188532019989686 0.000189872815803879 90 3601
4400 447141 5 1 90 "IP" "MI" 0.222215957676047 0.456123860000789 0.22243391674814 0.455834721281751 0.216818053976571 0.213317481537163 0.463013279195794 0.449366658156926 0.210729775576655 0.220237927145441 0.447798254288786 0.46329434384289 0.652351493189781 0.45591061662929 0.653401619470235 0.455917102114111 0.336832083484713 0 0.181306688303656 0.174035786580738 7.90802167359125e-05 0 3.74568699657959e-05 3.91873044359561e-05 0.662925089932777 0.999783794732967 0.818469309873424 0.825736391301172 0.000163746365774424 0.000216205267032767 0.00018654495295465 0.00018863481365347 89 3601
4401 845650 1 0 0 "IR" "RO" 0.23772902244668 0.501809452387851 0.193829944660174 0.408574411830715 0.416545361801171 0.451956188697828 0.446754728711869 0.479235714765077 0.435464480068352 0.407761499996557 0.463790597853858 0.43165996588418 0.671979797696179 0.475811743105362 0.615442934692628 0.434801954564377 0.653140315506501 0 0.477795030222083 0.389658096918169 5.33905904886371e-05 0 0.000129973903743937 6.23760148963554e-05 0.346763923884203 0.999857524036617 0.521827578771663 0.610136955493275 4.23700188074551e-05 0.000142475963382562 0.000247417102509488 0.00014257157366002 81 3601
4402 457388 2 0 0 "IR" "RO" 0.238784374285084 0.506972839131801 0.190212714420119 0.403290929403705 0.399219734312475 0.455841946274841 0.427684660373861 0.483031717518699 0.455262932687691 0.404315134240502 0.483934132744557 0.427862320402754 0.666315214578742 0.472365148094521 0.620001747884215 0.438569550813563 0.672063380061106 0 0.466261936512593 0.397430565081024 5.62679724209583e-05 0 0.000180805147507745 8.15997531719386e-05 0.327849770762503 0.999904294820434 0.533371886174349 0.60238467503044 3.05812039693009e-05 9.57051795658569e-05 0.000185372165550541 0.000103160135364726 83 3601
4403 249282 3 0 0 "IR" "RO" 0.234175854644974 0.494844531746262 0.19694811014162 0.415652500464714 0.407748559384644 0.45235592580552 0.43546190342097 0.478256151921573 0.448536113644657 0.41001011323169 0.475801623435031 0.432623102677066 0.664228097240056 0.469381041724642 0.626221223579794 0.441507069937989 0.630762394479498 0 0.468353843239234 0.379695759396673 6.52453660908223e-05 0 0.000272053189818022 0.000115191759999307 0.369124972006913 0.999926624792841 0.531146434950604 0.620072381906982 4.73881474980342e-05 7.3375207159062e-05 0.000227668620344114 0.000116666936345466 85 3601
4404 16936 4 0 0 "IR" "RO" 0.237589875841661 0.503328474751837 0.192233189962296 0.406980356902013 0.397725420577835 0.460581323356086 0.424447462833846 0.488359409356062 0.461519426797228 0.39893956327452 0.487998840137284 0.422377515690801 0.666743247808621 0.471759210502184 0.62246268499817 0.439420872633542 0.666474609494411 0 0.484689013712754 0.402089196217086 6.1987111965109e-05 0 0.000189540177458759 8.70612933530164e-05 0.333421105637129 0.999886559307242 0.514880774061555 0.597691695014485 4.22977564955352e-05 0.000113440692757991 0.000240672048231654 0.00013204747507619 87 3601
4405 95754 5 0 0 "IR" "RO" 0.239443303395417 0.502863804149132 0.194291786459222 0.40754110381469 0.420635523594194 0.443383087057189 0.456335851277111 0.470028948094672 0.422783423634427 0.416818629694818 0.454765462825925 0.441164653609303 0.671452608721108 0.476367070979737 0.614092813123844 0.434540421177053 0.65720370911777 0 0.423670838322338 0.372699985570952 5.3397104439787e-05 0 9.3030830063548e-05 4.96624487988206e-05 0.342700042338101 0.999742668662697 0.575885763105979 0.627038163210758 4.28514396899401e-05 0.000257331337303099 0.000350367741619265 0.000212188769491812 88 3601
4406 664046 1 0.1 0 "IR" "RO" 0.237376975944399 0.505255792995692 0.190393400484406 0.404887229290172 0.397665784896615 0.452039706281244 0.421793507214492 0.475859537946897 0.46420424222929 0.413862271638845 0.489621340551744 0.435248546326207 0.662229721533329 0.467368773163551 0.629426657418474 0.443528807078655 0.704560433706644 0 0.568417694087852 0.443196935148134 6.35830399914107e-05 0 0.000221189206019866 9.77922921043238e-05 0.295345821115671 0.99991881717832 0.431184834933865 0.556609828971409 3.0162137693272e-05 8.11828216803092e-05 0.000176281772262752 9.54435883520445e-05 77 3601
4407 587583 2 0.1 0 "IR" "RO" 0.239929411668255 0.505766261476513 0.192125564965959 0.404453132735751 0.402875037494541 0.438819170590403 0.432990036621338 0.462724620837166 0.448155572009592 0.426058331951817 0.478126888527384 0.448779453720672 0.660776515710727 0.46704461243777 0.629232516946664 0.443909086490439 0.683956297015102 0 0.513585283896164 0.41621122166007 0.000113502250983908 0 0.000266050778825078 0.000129139551036241 0.315781505996589 0.999591936915421 0.485263251793168 0.583186132956105 0.000148694737324539 0.000408063084579422 0.00088541353184282 0.00047350583278939 84 3601
4408 93757 3 0.1 0 "IR" "RO" 0.240875740824839 0.504464627506564 0.194014329030384 0.405839681359835 0.402479348928006 0.435804588201237 0.434224493822532 0.460252272312599 0.445351534089076 0.427797144512995 0.477228333631086 0.451306584995395 0.660017709389461 0.466358328039778 0.630588668331419 0.444752142154505 0.670124025014596 0 0.503420670964649 0.408343245533366 9.05044815965571e-05 0 0.000262284130644835 0.000119377169996908 0.329745669072179 0.999921344542193 0.49605324595863 0.591411545916714 3.98014316283252e-05 7.86554578069926e-05 0.000263798946076639 0.00012583137992278 84 3601
4409 73956 4 0.1 0 "IR" "RO" 0.235698921114825 0.499505638087598 0.19409927379086 0.410926506564224 0.405337889198586 0.432930733643678 0.435763629999464 0.454079766991839 0.446321521356385 0.437026356512732 0.475535790969854 0.457605292520333 0.654833232535957 0.462912935987043 0.635773212725418 0.448235728592179 0.637047368402674 0 0.479925850138394 0.385823711369994 6.41666246444483e-05 0 0.000182576007227533 8.33288813031959e-05 0.362847953317479 0.999918969457246 0.51964938753257 0.613972973034187 4.05116552028271e-05 8.103054275365e-05 0.000242186321808661 0.000119986714515282 83 3601
4410 313288 5 0.1 0 "IR" "RO" 0.242597704665587 0.511282941461045 0.189357123878187 0.398690174591884 0.388421031461194 0.442715368874694 0.415018958651067 0.468312469252472 0.467455892722928 0.419206405186522 0.496869099231645 0.442957240616645 0.658165904833531 0.464881340308093 0.632688272832912 0.446165034603406 0.745624834075586 0 0.539120064476581 0.452333794595566 0.000458414424646753 0 0.000316321605547163 0.000273016073491972 0.253892900292053 0.999910011740976 0.46036290938798 0.547290088302053 2.38512077145877e-05 8.99882590243772e-05 0.000200704529891429 0.000103101028888907 83 3601
4411 709496 1 0.2 0 "IR" "RO" 0.240529739058655 0.503635473556447 0.194417911005755 0.406505351942722 0.396678320552492 0.419510888303679 0.427772617666271 0.440884669378027 0.45177067132105 0.448817814254571 0.483266380266554 0.471171108813156 0.64862434348674 0.457525128823185 0.644712153793565 0.45355592388319 0.719511988329339 0 0.578301636241932 0.451036763674645 7.16200151742094e-05 0 0.000267551923426163 0.000113088537942128 0.280377734373129 0.999909091777256 0.420676580699098 0.548562945194116 3.86572823573715e-05 9.0908222743892e-05 0.000754231135544371 0.000287202593296851 83 3601
4412 104987 2 0.2 0 "IR" "RO" 0.236673291108558 0.503263248808182 0.191745727898345 0.40697568499735 0.417221704261946 0.417659481327163 0.45109937514176 0.435281139685488 0.430028458870855 0.458313314922569 0.459923270587654 0.476977334045742 0.654113883903112 0.462945913838616 0.635916614795056 0.448239022459325 0.689658741839491 0 0.563448179979953 0.427999949120291 6.09637541075041e-05 0 0.000347346588446207 0.000133586530786545 0.310248748148451 0.999919063439938 0.435868512574861 0.571721122872395 3.15462579503181e-05 8.09365600622464e-05 0.000335960856739349 0.000145341476527417 83 3601
4413 166302 3 0.2 0 "IR" "RO" 0.242592040553738 0.506624695610832 0.193393279691342 0.40345468607453 0.404200321574347 0.424274915457008 0.437737880887421 0.447735032177855 0.44040016715734 0.440182523649046 0.473060745133462 0.464129782567537 0.656829659069416 0.464179065548705 0.633684625094535 0.446735148432463 0.722671185816339 0 0.624223291079545 0.466076025735876 9.43391594775968e-05 0 0.00068750764821692 0.000257361477745163 0.277191024304827 0.99991355940835 0.37465199566036 0.533482111024158 4.34507193565839e-05 8.6440591650122e-05 0.000437205611877487 0.000184501762220314 70 3601
4414 568168 4 0.2 0 "IR" "RO" 0.242736744770247 0.508608071509618 0.19191422710342 0.401494126719964 0.396613798001464 0.414448894770049 0.42958690451666 0.436663162798058 0.449857257660214 0.452009344631404 0.482899649616212 0.47552204064361 0.648268091156004 0.458413104461386 0.642847528249229 0.453180091961442 0.74835240997743 0 0.567171867291424 0.458950749106574 8.10922809233742e-05 0 0.000374627121137459 0.000150525565480085 0.251537610790746 0.999917784798003 0.431924198973214 0.540692310538236 2.88869509001494e-05 8.22152019969051e-05 0.000529306614224501 0.000206414789709946 86 3601
4415 336369 5 0.2 0 "IR" "RO" 0.239063305018634 0.509243936272471 0.188493279253015 0.400915467957185 0.408457030545201 0.415436427933454 0.441185631139017 0.432496496835237 0.439351539639841 0.461486382813144 0.470203747309645 0.47997123249166 0.651010034257962 0.46061727026366 0.638912240479508 0.45073731914182 0.703567593134023 0 0.506748581697748 0.417886677966426 6.41792083407705e-05 0 0.000278959464538063 0.000112989471815472 0.29633254675445 0.999917120279769 0.492557740716682 0.581827798951361 3.56809031863878e-05 8.28797202312626e-05 0.000414718121032623 0.000172533610397636 85 3601
4416 585131 1 0.3 0 "IR" "RO" 0.239767768661981 0.504705595515982 0.19282220914896 0.405400555196297 0.393847570766021 0.392824385195625 0.427019468812343 0.409625494771654 0.452258530302567 0.483292138301035 0.485314768095629 0.503548007376823 0.633103746642804 0.447055710237392 0.660597543450761 0.464824297794718 0.72988880364276 0 0.609764797860305 0.463479463864522 7.41595189579103e-05 0 0.000679601426556566 0.000241054665663421 0.26994880305086 0.999540690277391 0.387577344567404 0.535481448532815 8.82337874219767e-05 0.000459309722608894 0.00197825614573412 0.000798032937000277 82 3601
4417 2849 2 0.3 0 "IR" "RO" 0.230733057534937 0.48897273706069 0.199735329234379 0.421848089269671 0.425535429890123 0.371737742394203 0.471669708328993 0.383748920340301 0.403442052748854 0.514830758417048 0.439186208579121 0.530593756752407 0.6293696436771 0.447742379303364 0.65887173481733 0.46428787225878 0.57481234716018 0 0.460888011147484 0.347245944680379 5.04650677186678e-05 0 0.000220421574690681 8.47934505425037e-05 0.425063362989105 0.999897891154091 0.537567849841566 0.652208742028815 7.38247829969831e-05 0.000102108845908927 0.00132371743625859 0.000460519840263809 80 3601
4418 724066 3 0.3 0 "IR" "RO" 0.238035456812432 0.494737231283029 0.200437242039344 0.415770520960238 0.414677825949747 0.386213578037719 0.45633345946082 0.403832876951055 0.417931594683462 0.487909264198029 0.454290643472654 0.509628562603207 0.638481158806165 0.451676353337332 0.653357671480089 0.459863261923011 0.627828506511106 0 0.565095671904662 0.404590411366868 0.000139356415840025 0 0.000479914395230847 0.000198644399362391 0.371973308171187 0.999913426850296 0.433723660689618 0.594946007084724 5.8828901866977e-05 8.65731497041814e-05 0.000700753010488674 0.000264937149045842 85 3601
4419 163144 4 0.3 0 "IR" "RO" 0.236824063341524 0.501010018542356 0.193824257104577 0.409277388239021 0.407193127195782 0.397947231509869 0.439486212829676 0.413730077543056 0.440467565611466 0.480746759146897 0.471247584742327 0.499383828051979 0.63939424269435 0.451135321175807 0.654431419483759 0.460255936847034 0.701607454203917 0 0.61645641681194 0.450060644361257 7.19989123037893e-05 0 0.000562672066418643 0.000203341241691674 0.298263274756094 0.999799915488178 0.382220816681063 0.549411828157686 5.72721276855048e-05 0.0002000845118219 0.000760094440577689 0.000324186239365727 76 3601
4420 790519 5 0.3 0 "IR" "RO" 0.233702161580986 0.490565465764437 0.200289617051162 0.419982630109946 0.420915109167324 0.384640696157065 0.459761743086288 0.399375715009855 0.416469372068585 0.495406276011714 0.450496021286762 0.514110469479853 0.63648006424318 0.44978354410514 0.656227441091312 0.46165786210043 0.638582681123108 0 0.579649931989695 0.409561071936953 7.0781252118146e-05 0 0.000357388651579582 0.000135409488510593 0.361236081125489 0.999423456764455 0.419426274695534 0.589899106259128 0.000110456499284561 0.000576543235544951 0.000566404663190786 0.000404412315408634 76 3601
4421 400325 1 0.4 0 "IR" "RO" 0.236713174163077 0.500013903534699 0.194799189710842 0.410237402829375 0.399307109917551 0.366186772193986 0.434364998294744 0.379587603261021 0.443871818234165 0.516431658789636 0.47717241002723 0.534834555053668 0.619460115218846 0.437851920799368 0.674950928222743 0.474229339298858 0.692773611341957 0 0.670286419658296 0.462094108497521 8.08926735043738e-05 0 0.000637089005512428 0.000222465142603868 0.307025198064191 0.999811402209015 0.327141333532238 0.53699379880783 0.000120297920347445 0.000188597790984589 0.00193515780395379 0.000689627552045559 87 3601
4422 873119 2 0.4 0 "IR" "RO" 0.237975263971345 0.506656638960113 0.18976388034147 0.403346123492465 0.403408576778018 0.375434906685648 0.432906351531368 0.387547495081942 0.449889697632273 0.510277098188825 0.478313066315013 0.526412887892589 0.627397005703178 0.441842047581687 0.669847278252019 0.469905555532859 0.748228697902375 0 0.702996831372357 0.492729740403831 0.000371821255345486 0 0.00724940120075383 0.00234725117323751 0.251305625493718 0.9976950861 0.287715992159816 0.503522567098084 9.38553485612597e-05 0.00230491390000003 0.00203777526707312 0.00140044132484754 87 3058
4423 347235 3 0.4 0 "IR" "RO" 0.237495347834027 0.503663260916887 0.191828795265382 0.406338389124886 0.39287993317036 0.37229673587007 0.423397942567215 0.385375180634224 0.456308318821689 0.511105843042564 0.488093320716091 0.528825993835992 0.620083682354242 0.437157397653064 0.675535876197509 0.474755082418703 0.742764078004123 0 0.680480778918692 0.486879803860419 0.000259326489434437 0 0.000706577240191605 0.000313232215680329 0.256950987092819 0.999909228455504 0.318311830217263 0.512615434701779 2.56084136239058e-05 9.07715444956046e-05 0.000500813623852876 0.000191529222122191 81 3601
4424 16466 4 0.4 0 "IR" "RO" 0.240965509605054 0.504745994054861 0.193655094565782 0.405143446823796 0.384089139298496 0.377061448349572 0.414512474676992 0.392679026137462 0.465532144542415 0.500740448718827 0.497688309657611 0.521245814302151 0.621540803429088 0.437329815427617 0.676791391196403 0.474678918402732 0.769220137001857 0 0.699457480918385 0.507857114547194 7.4193367463293e-05 0 0.000686989198062518 0.000239686436077768 0.230668195412378 0.999880222408913 0.298868927356118 0.491547896767744 3.74742183011764e-05 0.000119777591087518 0.000986602527433643 0.000355302248984134 85 3601
4425 111537 5 0.4 0 "IR" "RO" 0.244355575916723 0.507062384673004 0.194443602018348 0.402889727792084 0.39326326338789 0.361989062791335 0.430708730518605 0.378678473192956 0.443844360607039 0.512325207142684 0.481116165712802 0.535682572360658 0.621981739006335 0.439204966932647 0.672528385893209 0.472837234124043 0.764146481286269 0 0.681320674361278 0.496966580135792 0.000112347780273831 0 0.00162779267663626 0.00052707744952402 0.235716372312335 0.999724924209611 0.316302852301438 0.502186959240677 2.47986211218583e-05 0.000275075790388576 0.000748680660647822 0.000319383174006694 85 3601
4426 109380 1 0.5 0 "IR" "RO" 0.241004245896263 0.513122579485434 0.186529510203595 0.396660415831921 0.38657789990012 0.350837988916486 0.413240758399089 0.36144555274604 0.469535579243751 0.537599053063504 0.49843389865381 0.553768209568393 0.609712190304566 0.428644524963612 0.690096826357222 0.483604022803183 0.800379727895554 0 0.780562570945349 0.538831569244121 0.000168301949724509 0 0.0015860915690859 0.000532468120243991 0.199320742515073 0.998805957654911 0.216163447437207 0.459706313038182 0.000131227639648626 0.0011940423450889 0.00168789004835883 0.000929649597453264 82 3601
4427 796454 2 0.5 0 "IR" "RO" 0.235923658986802 0.501703632283982 0.19253957953216 0.408425502083703 0.408643952116918 0.331830945295661 0.449837613029453 0.341245804971614 0.424593764790202 0.559536579622548 0.460882043067669 0.575126408785434 0.606161107693091 0.430458776838903 0.684604751738535 0.48197254770603 0.723594540038213 0 0.71491303442265 0.478155693170899 0.000253536888388756 0 0.00143260989644135 0.000502107920433457 0.276089503222215 0.999649548536923 0.282242083917227 0.52080101542646 6.24198511832625e-05 0.000350451463076975 0.00141227176368114 0.00054118348220801 83 3601
4428 21600 3 0.5 0 "IR" "RO" 0.244869797111803 0.515854865288968 0.187241353255072 0.39391223802683 0.369814149486391 0.354114661884403 0.39905711006169 0.367359206721967 0.480718190922868 0.528141527393788 0.51339618273716 0.547798679728596 0.6068342027972 0.427238808266786 0.6916712124134 0.485230629925676 0.787842484981835 0 0.769782369553603 0.539364027610683 0.000105119586177581 0 0.00168873353422346 0.00054463031048498 0.212000360348636 0.999844540587686 0.227308916623756 0.459659325088579 5.20350833510192e-05 0.000155459412313845 0.00121998028841737 0.000432016990253765 85 3601
4429 271312 4 0.5 0 "IR" "RO" 0.241915846932869 0.507599538301854 0.192289486549318 0.402467835708935 0.396823374213493 0.327994917517367 0.435641446747677 0.339991358638279 0.438690213155714 0.556060047723638 0.475904777195744 0.576177762133058 0.604324992798299 0.427806081834413 0.689664616988994 0.484795504430752 0.740516523245258 0 0.721343094961851 0.492193533899927 0.000142826211376957 0 0.001921141107424 0.000595271473558397 0.259241798710144 0.999319554824878 0.274881834044064 0.506428763077411 9.88518332214885e-05 0.000680445175121954 0.00185392988666131 0.000782431549103966 81 3601
4430 22619 5 0.5 0 "IR" "RO" 0.240463841563709 0.500053647226592 0.197446578909778 0.410000903821331 0.390881894560073 0.34852006891341 0.422015649487878 0.362575557104225 0.456435427921458 0.531449105928014 0.48919454462276 0.552641802958941 0.61016482330045 0.428491975269127 0.691388845834514 0.483666383129985 0.737151029281405 0 0.771224187364917 0.509877428956577 9.53686524457502e-05 0 0.00209914976952236 0.000650507673832882 0.26271799475399 0.998555359194327 0.225834311579028 0.488747128600848 3.56073121589134e-05 0.0014446408056725 0.000842351286533419 0.000724934768742306 83 1509
4431 49870 1 0.6 0 "IR" "RO" 0.239439309088478 0.509080702460085 0.189072811708769 0.400790514539553 0.401051597786633 0.28510723951955 0.438024987381456 0.292897365217292 0.43871870693466 0.609430336047331 0.473117743678037 0.625967232674555 0.58251872774157 0.412777003940796 0.713147333199764 0.500542503788217 0.777364489779121 0 0.793865732470361 0.515556516958759 0.000394862693982629 0 0.00412081816188627 0.00122136497291023 0.222161767914881 0.998845392194072 0.20007015795303 0.48229385562638 7.88796120155729e-05 0.00115460780592845 0.00194329141472219 0.000928262441950495 84 3601
4432 742315 2 0.6 0 "IR" "RO" 0.235747904202408 0.501100106628633 0.193040394650323 0.408978657202651 0.398908469603134 0.30131992211385 0.430509020497067 0.309340780379589 0.449080121554665 0.592963299072588 0.480137751891836 0.608670461480192 0.5858621000609 0.413088850017792 0.71406210496395 0.499845448225974 0.74786955556516 0 0.805678706830052 0.509416702522244 0.000235585029426979 0 0.00354735235672536 0.00104493803218827 0.251239899214144 0.994912222964378 0.186057520148539 0.486287326414787 0.000654960191268865 0.00508777703562161 0.00471642066468407 0.00325103303077997 79 3064
4433 864895 3 0.6 0 "IR" "RO" 0.235818998250638 0.501615793148927 0.19258394198776 0.408381486723812 0.389346929529254 0.304697087305185 0.421732738188392 0.312790446942455 0.457591180978752 0.589821958727639 0.490082374923586 0.605244205850588 0.582841006667858 0.411519957961721 0.716290511840955 0.501787581422551 0.754543748443815 0 0.793891955005518 0.513511457943917 0.000354749126450478 0 0.00519548909861748 0.00155471962490724 0.245013868475051 0.999367629286095 0.197611300146091 0.483789240988954 8.76339546835205e-05 0.000632370713904751 0.00330125574977325 0.00114458144222215 79 192
4434 359215 4 0.6 0 "IR" "RO" 0.240038585120219 0.503734316048886 0.19427855834171 0.40638539523458 0.386448516926573 0.312667625016633 0.420137549228395 0.324157072733843 0.456993302339507 0.572853958569757 0.492149112901986 0.593609007408759 0.589596656091822 0.416065444148025 0.709202188796342 0.497327883909206 0.774737687154012 0 0.599507446180169 0.472460999274599 0.00023522983183424 0 0.00390742576026859 0.00116807138017611 0.206743611002347 0.811568229191129 0.146345864812794 0.388489567102218 0.0182834720118067 0.188431770808871 0.250239263246768 0.137881362243007 85 1159
4435 47354 5 0.6 0 "IR" "RO" 0.233068071092234 0.497006206316259 0.194349838795143 0.413281345302199 0.376866727863582 0.331187338100879 0.405141886409206 0.341033549247319 0.478117424485699 0.559982454380513 0.507284141725967 0.576002707856165 0.587095104074464 0.413692060498151 0.713399778228249 0.499586587687039 0.751893480230262 0 0.555686742296792 0.452261252983261 0.000281970002015976 0 0.0028774537149685 0.000943099660372832 0.218348908659576 0.749344526521383 0.13421745190344 0.365415497790648 0.0294756411081462 0.250655473478618 0.307218352084799 0.181380149565717 87 671
4436 782630 1 0.7 0 "IR" "RO" 0.236177259171811 0.506885896449002 0.188383576958228 0.403141056863267 0.384928494190106 0.307498343258403 0.408852303263355 0.316038785013061 0.479065588469437 0.587718853940404 0.504255110485145 0.603161793029447 0.582390677896066 0.409529185902505 0.721775798163148 0.504627724415001 0.817403657499586 0 0.555174886762279 0.474714885902703 0.000415581647204288 0 0.00810366959575408 0.00238424181862461 0.154073631498567 0.716724833765619 0.0710633502762765 0.317763335661978 0.0281071293546428 0.283275166234381 0.365658093365691 0.205137536616694 83 718
4437 633080 2 0.7 0 "IR" "RO" 0.241868956310213 0.516575144073045 0.184418855701552 0.393040196163815 0.366596399829189 0.265315299992714 0.392068487684406 0.272076019141195 0.489734215288948 0.63312154171628 0.520004908873427 0.649219816040687 0.557824806221164 0.392549812459854 0.745846734204166 0.521822281104636 0.839799423607615 0 0.853336608972344 0.565822840488494 0.000731639650695778 0 0.0162104348280614 0.00438439927570279 0.159216848618483 0.991652321426855 0.121146356430409 0.424588642592512 0.000252088123206334 0.00834767857314488 0.00930659976918564 0.0052041176432903 87 206
4438 53174 3 0.7 0 "IR" "RO" 0.242033155808332 0.515460023509509 0.185670367300257 0.394407485323304 0.38427190799369 0.255089888666763 0.415885161389978 0.261850424022764 0.462512314711033 0.643932801168038 0.495657913152422 0.660885217654315 0.561714054138559 0.39699303143019 0.738892925239793 0.517761907999504 0.808437255256525 0 0.857224821639692 0.544144382450857 0.000484711067784562 0 0.0128655738884324 0.00331456014905411 0.190926663183823 0.996820366657472 0.124635209706616 0.450116030380997 0.000151370491868108 0.00317963334252848 0.00527439476526006 0.00242502701909192 78 1196
4439 549375 4 0.7 0 "IR" "RO" 0.238061781103382 0.50635610633288 0.190523639647037 0.403655615515753 0.399554393996456 0.243448703807919 0.43509573797359 0.249646149248479 0.441442485295938 0.657332377152599 0.476254352343789 0.674010361714027 0.55956333000557 0.396502553899723 0.739911070871306 0.518535912912922 0.778559607655388 0 0.84070190993047 0.517590227124515 0.000647670550107614 0 0.0140815202663596 0.00355860356389208 0.22065063697697 0.995665667061078 0.142135957427729 0.476538778979566 0.00014208481753408 0.00433433293892167 0.00308061237544199 0.00231239033202693 87 1656
4440 467134 5 0.7 0 "IR" "RO" 0.237205727144096 0.504340146387411 0.191455530884339 0.405690897396885 0.391750471544302 0.26474386707009 0.424950764376795 0.271770144221972 0.454259991643174 0.633705188363887 0.487034038006434 0.650200510909328 0.565452896451292 0.399772570198893 0.735438120887869 0.514922446472655 0.764586550958614 0 0.756987515657467 0.499194012538746 0.000299409953737538 0 0.0067560054201399 0.00179851268086245 0.23070719151871 0.9469228440532 0.133807594772828 0.453496462512492 0.00440684756893876 0.0530771559467998 0.102448884149565 0.0455110122678995 87 932
4441 714879 1 0.8 0 "IR" "RO" 0.234092694723054 0.497383173468219 0.194739971833508 0.412918311569859 0.40205448712051 0.277312219141477 0.428078613709569 0.285419931810312 0.457307483893477 0.619381820131961 0.484176370950995 0.636993856155469 0.573776047854048 0.402953740882855 0.733084623846227 0.512072646976649 0.816263403388114 0 0.418956439165249 0.430854461868522 0.00265547719123723 0 0.0220483098460703 0.00665046377499121 0.134400110389158 0.602644367602347 0.0383437711258543 0.273282016484002 0.0466810090314907 0.397355632397653 0.520651479862826 0.289213057872485 78 213
4442 77169 2 0.8 0 "IR" "RO" 0.240255102349221 0.507569310918431 0.190951173278448 0.402528924208314 0.377466691462678 0.274543978638582 0.403419030922926 0.283769752709176 0.480234279293194 0.620583705846243 0.509651939235416 0.640619029841095 0.566260437399851 0.397751099378097 0.741360165848166 0.518130832513644 0.807119728362543 0 0.399144443503789 0.43380035082305 0.00224221218598977 0 0.0196053218213589 0.0058914735267286 0.157914679600402 0.630066327783706 0.042377923225875 0.286559629098833 0.032723379851065 0.369933672216294 0.538872311448977 0.273748546551388 84 214
4443 433310 3 0.8 0 "IR" "RO" 0.238024920907908 0.508980968510149 0.188034925817152 0.400991537888905 0.385273334409664 0.225686374349063 0.411534205518871 0.231169259867909 0.472534373038727 0.680074741185878 0.500472192117382 0.695530599522622 0.543504775287271 0.382587152497295 0.764339482929455 0.533708443925127 0.805644174372124 0 0.661006951036867 0.488806440440753 0.00196221972095507 0 0.0322694042736806 0.00806688131133724 0.17672157906321 0.873180249160991 0.069714546433009 0.398576890961582 0.0156720268437106 0.126819750839009 0.237009098256444 0.104549787286328 84 205
4444 751944 4 0.8 0 "IR" "RO" 0.234407681904331 0.495398031568985 0.19712627858964 0.415089117564097 0.385002585244107 0.268850788094384 0.411849227339412 0.278088214350056 0.472345618585707 0.625018256201811 0.500860389693744 0.644802969132927 0.561334368573577 0.394603338610738 0.745808215983399 0.520783803959713 0.767725718501065 0 0.426330295398086 0.418966681697551 0.00563396266211523 0 0.0394386400324158 0.0122182584496438 0.179179869923569 0.671268514092225 0.0472894642600865 0.314406040563348 0.0474604489132508 0.328731485907775 0.486941600309412 0.254409019289457 85 193
4445 229329 5 0.8 0 "IR" "RO" 0.229533142626066 0.487990335003943 0.199327425315887 0.422834893912383 0.393231292985096 0.293098764072242 0.418942155958438 0.301773853725058 0.466862198119426 0.602689199460846 0.493996481850567 0.619555538602154 0.572698171154735 0.402216294165858 0.734103124106023 0.512853973663157 0.76793887573147 0 0.305783701397568 0.381926586250248 0.0138062648862872 0 0.0780201208545884 0.0261794761339352 0.159533225797711 0.561734663125206 0.0364501400796798 0.264467503291398 0.0587216335845315 0.438265336874794 0.579746037668164 0.327426434324418 87 216
4446 259096 1 0.9 0 "IR" "RO" 0.229517126164942 0.480160579155176 0.206421215463669 0.430980528775223 0.352295894753695 0.372716937578847 0.367412289520329 0.389892512795818 0.52638297620771 0.503170993014089 0.547726864436564 0.524982215218787 0.592023542331213 0.412183140613419 0.721198200074569 0.50154965345644 0.752133906265245 0 0.0709513578490567 0.308261410774606 0.0646014112284879 0 0.152791082560388 0.0730052490900308 0.0792914707174016 0.197121229882475 0.00484230199230001 0.0913684837689487 0.103973211788865 0.802878770117525 0.771415257598255 0.527364856366414 86 198
4447 779865 2 0.9 0 "IR" "RO" 0.22809259472754 0.47752115941759 0.207452505859464 0.433607960212118 0.375876914861801 0.345286171822178 0.394206252816932 0.359218852904358 0.497047684847407 0.536790824174944 0.519577728207827 0.557234788286059 0.58867413806953 0.410061945089175 0.72437176037064 0.503738780693912 0.724889283282033 0 0.0880892555021278 0.301585900574611 0.0642828272654733 0 0.168806253929292 0.0748352028857406 0.117441553320327 0.319016232515918 0.00620541497784524 0.149029566918949 0.0933863361321666 0.680983767484082 0.736899075590735 0.474549329620699 81 202
4448 447194 3 0.9 0 "IR" "RO" 0.226664271525026 0.472551120072111 0.21122012354869 0.438931991154498 0.374971345063353 0.285751530970758 0.395642234441305 0.296728167380755 0.492509352738213 0.602478701519776 0.517933610226622 0.623968278050438 0.557025709542081 0.388037303497156 0.758714150677684 0.527229554534813 0.688022827033345 0 0.125512828296266 0.306330819146446 0.05559662619486 0 0.170782104434932 0.0676142039166288 0.166693382972495 0.473439021605504 0.0135337859099921 0.229087468247622 0.0896871637992994 0.526560978394495 0.690171281358809 0.396967508689304 82 201
4449 566155 4 0.9 0 "IR" "RO" 0.219049393228658 0.455106203434059 0.220188746911115 0.456798386161583 0.374878343467335 0.34917776326273 0.39423588160576 0.364215129297309 0.49672037389164 0.531493341758039 0.520159766400184 0.553128042477257 0.58107744659369 0.404465958672991 0.734295604735955 0.510083416633169 0.724903038395178 0 0.0803708663789749 0.293725368982591 0.0158325607380185 0 0.0396292086774987 0.0179422144203622 0.0882279666399364 0.170963108242388 0.00715546560430264 0.0903760569995893 0.171036434226867 0.829036891757612 0.872844459339224 0.597956359597458 81 196
4450 133723 5 0.9 0 "IR" "RO" 0.228285802472851 0.474513635400694 0.210709547252098 0.436893755304154 0.370426334824783 0.339937348887517 0.390928454303533 0.3563750743208 0.496945066038466 0.536737403772271 0.523062612070315 0.561064170560594 0.583467644329002 0.407275205864475 0.727550782157467 0.507002942212187 0.778469232156857 0 0.0947296271824901 0.326693681651499 0.01840676530554 0 0.0547369872011336 0.0232869683065378 0.0654305150642242 0.183013772323901 0.00515247171588179 0.0851846187571037 0.137693487473379 0.816986227676099 0.845380913900495 0.56483473128486 74 203
4451 508249 1 1 0 "IR" "RO" 0.212542737786619 0.438243397151045 0.230521610081093 0.47444718832022 0.355958264265579 0.360892145988476 0.372035374730745 0.377755239930764 0.520445861401165 0.515315173420099 0.542550815818916 0.537787260910711 0.570967942913646 0.395912751909866 0.748402127491726 0.518367751672552 0.519153690196815 0 0 0.190517447418326 0.160890497496986 0 0.310919867951863 0.157888618358491 0.165796444133156 0.32281573559983 0 0.162565908064853 0.154159368173043 0.67718426440017 0.689080132048137 0.48902802615833 81 187
4452 432126 2 1 0 "IR" "RO" 0.207226345521601 0.428069431589117 0.235085556104818 0.484963557741583 0.349219496520517 0.353275802324878 0.362222588644624 0.366589830646034 0.533063360995864 0.5303270648591 0.551573964080334 0.548763383233708 0.558473994944299 0.385381996680251 0.7667807690323 0.528693810091478 0.30538317565518 0 0 0.111484928240379 0.272595917991052 0 0.564498475433758 0.279243277183874 0.329912227996096 0.592567079127611 0 0.308016321987605 0.0921086783576718 0.407432920872389 0.435501524566242 0.301255472588142 73 197
4453 466891 3 1 0 "IR" "RO" 0.209041155479221 0.430629571906497 0.234761693700403 0.482815863297365 0.342237477415912 0.372160418347477 0.356419985603636 0.389728115004393 0.538557615092343 0.503264679104103 0.558947156084091 0.525178240895603 0.566240103360916 0.392064537748208 0.755672840798626 0.522519902096822 0.467053510681637 0 0 0.170037028681328 0.162317273820808 0 0.253427888206639 0.142423297319241 0.177373507000594 0.247416773320716 0 0.140563565659476 0.193255708496961 0.752583226679284 0.746572111793361 0.546976108339955 84 199
4454 250361 4 1 0 "IR" "RO" 0.213017471404872 0.444025377281008 0.225272622448337 0.468547897808063 0.357630695203426 0.364023889183977 0.371299622269159 0.378273220046418 0.524561749958369 0.516914643288339 0.543234604036772 0.535725512289169 0.573844763598573 0.397395801488757 0.746010819071691 0.516321871689253 0.569678090320739 0 0 0.20797864098428 0.132819911279571 0 0.263265991348421 0.132711238776781 0.149518105523684 0.30312177494687 0 0.15007254911371 0.147983892876005 0.69687822505313 0.736734008651579 0.509237571125229 81 194
4455 685128 5 1 0 "IR" "RO" 0.207696702795505 0.431847023515579 0.231703012726209 0.481228685043877 0.365484000441522 0.368166508583117 0.380413820239194 0.383302760091083 0.514497147728041 0.511914593570853 0.534249396594411 0.531721972623565 0.574521957307825 0.398287304394355 0.744908883375656 0.515979441121014 0.617367539699578 0 0 0.220623769718303 0.0622046041897607 0 0.122858076473126 0.0618076226481728 0.075121648682541 0.141479594279801 0 0.0721889052012959 0.24530620742812 0.858520405720199 0.877141923526874 0.645379702432228 84 200
4456 436418 1 0 10 "IR" "RO" 0.23636764772591 0.498979453449876 0.195387278486898 0.411693171378568 0.422608797773813 0.446540288683979 0.455603022212282 0.470185960596741 0.426253808547227 0.419545489391808 0.455257787055533 0.441046919494778 0.670942190954806 0.474663743304796 0.618286927456415 0.436269250262882 0.588130571402238 0 0.399563138414019 0.33876730987015 6.02178283440931e-05 0 0.000105936765746335 5.63447480429005e-05 0.41176444605312 0.999909054004986 0.600069144494252 0.661044648475589 4.47647162980785e-05 9.09459950141404e-05 0.000261780325982376 0.000131696906218857 83 3601
4457 584398 2 0 10 "IR" "RO" 0.237724524676166 0.502542362786344 0.193167893742269 0.407804935597469 0.403242075812686 0.45605706862705 0.432870608029336 0.484237827259127 0.45022000567416 0.402453892234192 0.478942381452795 0.426579282430619 0.667374096896033 0.473071521905483 0.619504842696445 0.437930561028626 0.66410587016295 0 0.475158652597027 0.396408409375579 6.81351957931474e-05 0 0.000134357540319061 6.98220370857109e-05 0.335789729489642 0.99989050002527 0.52454772552445 0.603421193634991 3.62651516148244e-05 0.000109499974730434 0.000159264338203476 0.000100574952343588 70 3601
4458 340947 3 0 10 "IR" "RO" 0.239759063764764 0.505297055117952 0.192474347455707 0.40508651513937 0.41649828944591 0.452437403180135 0.449796893729562 0.479550453274649 0.431561661942471 0.407693124514345 0.461442419806237 0.431381832198767 0.674226910077787 0.478052986723528 0.612101740684115 0.432809644847935 0.649228058403859 0 0.46336197998617 0.384445439618232 5.67743742185998e-05 0 0.000114964697190882 5.85807091384828e-05 0.350670920708995 0.999805340532472 0.536332109747406 0.615355638413071 4.4246512927753e-05 0.000194659467528237 0.000190945569233304 0.000140341259559278 86 3601
4459 868446 4 0 10 "IR" "RO" 0.240216367449119 0.496155230242011 0.201101409466637 0.414491454837612 0.413528134936875 0.440965740660094 0.453831764579503 0.471174971600497 0.421282637976336 0.412767636046887 0.457229163845246 0.44005050505371 0.667463305247604 0.473657004697894 0.618126546478248 0.437332002868426 0.587874144660144 0 0.415781379598594 0.347562111723065 5.4890192592614e-05 0 0.000104698718046946 5.42215435802081e-05 0.412023894050885 0.99988965858211 0.583864850103957 0.652250100168991 4.70710963783573e-05 0.00011034141789047 0.000249071579402241 0.000133566564363835 84 3601
4460 249829 5 0 10 "IR" "RO" 0.24476078087979 0.516737034322964 0.186449696042519 0.393245345975817 0.393114347619173 0.458618691835234 0.422521090913051 0.489810865749021 0.459225481571944 0.394721131227533 0.489156378319853 0.420870675401182 0.670627300606993 0.476257661711904 0.613423002442257 0.434530292102084 0.740386781912493 0 0.494897518248265 0.435717944436538 6.46442643442609e-05 0 0.000149962042159419 7.43910044540443e-05 0.259526541453148 0.999915186210873 0.504780504862809 0.564115818011183 2.2032370014951e-05 8.48137891266918e-05 0.000172014846766167 9.1846547825101e-05 81 3601
4461 846540 1 0.1 10 "IR" "RO" 0.24445488381267 0.511623501872359 0.19065896961357 0.398452641425559 0.390724999090045 0.447884664596595 0.420509172504867 0.477743976626691 0.460039010134742 0.406972731909349 0.491337569900988 0.433416063868304 0.66375971565599 0.470043821670712 0.624164840635615 0.44098542643561 0.709118123295745 0 0.535139582270207 0.438213037114131 6.52421279754137e-05 0 0.000185677834833177 8.62210163609999e-05 0.290784957049367 0.999904850186261 0.464406852024333 0.561570586742567 3.16775269120879e-05 9.51498137391601e-05 0.000267887870627179 0.000130155126940799 84 3601
4462 252690 2 0.1 10 "IR" "RO" 0.240454118868763 0.502296531665887 0.195632460723612 0.408086170910016 0.410616819674164 0.436550695962057 0.444946119924531 0.462204936090736 0.434323146748684 0.425016595467149 0.466196887112068 0.449287587783046 0.664037876686874 0.469812493360523 0.625302331831528 0.44119945597951 0.645548384857644 0 0.497879261294732 0.395513725170022 6.40399146477127e-05 0 0.000229314992654903 9.84789141682054e-05 0.35434259270514 0.999915832308426 0.501595499431855 0.604247960824603 4.49825225688202e-05 8.41676915735645e-05 0.000295924280758055 0.000139835091207159 84 3601
4463 133023 3 0.1 10 "IR" "RO" 0.241244626163755 0.505091447821113 0.193778202532916 0.405120857820879 0.412083433853094 0.429684036353501 0.449549008129696 0.454419646726796 0.428496474351122 0.432998900375119 0.462170120556459 0.457311905878955 0.662128361267052 0.469664125263687 0.624525889896036 0.441565168537177 0.683521837484558 0 0.475049623714662 0.401465950557157 7.59081416359692e-05 0 0.000229321951064368 0.000102122573479884 0.316370261717592 0.999918508858931 0.524445719252751 0.598305129514244 3.19926562136801e-05 8.14911410692482e-05 0.000275335081522505 0.000126797355119307 86 3601
4464 206179 4 0.1 10 "IR" "RO" 0.239001362599813 0.507465162228864 0.189886903095736 0.402800414722678 0.402891339225192 0.44074787667179 0.433383300265866 0.46401621817013 0.448776714383768 0.425713315368018 0.477961101239318 0.44747888500148 0.660820970548303 0.468050688325784 0.627131917971629 0.44299564530031 0.695844060705284 0 0.48875105749421 0.411919858379394 5.38777860400659e-05 0 0.000316087376651574 0.000124733032518706 0.304069409636712 0.999917535844327 0.510714670531182 0.587845473553421 3.26518719639225e-05 8.24641556731354e-05 0.000218184597956162 0.000109935034666043 83 3601
4465 198940 5 0.1 10 "IR" "RO" 0.235018258162699 0.497703960750695 0.195322709623007 0.412967967476486 0.437806623226858 0.429249974300764 0.477018633417937 0.448953312436684 0.401485648153469 0.443331432774046 0.433490254009897 0.462951400222245 0.66854655692651 0.474354025298599 0.617731250086765 0.436686863506122 0.585184731463598 0 0.440988366902301 0.346886069182026 8.12176577655689e-05 0 0.000464836996102654 0.000178657948067806 0.414679008248052 0.999480727244308 0.557888910648926 0.652533246968883 5.50426305843952e-05 0.000519272755691991 0.000657885452670253 0.000402025901023135 79 3601
4466 603556 1 0.2 10 "IR" "RO" 0.239627760838308 0.506908249640461 0.190892293000262 0.403190775152999 0.41298725180337 0.421743941126032 0.446527230898447 0.44264442284138 0.432865592905654 0.448087096684361 0.4643764973003 0.469562788272571 0.656993357303009 0.465202413923005 0.63136863779527 0.445876326835604 0.706775409312676 0 0.530677565491378 0.426134063130075 7.18039799543255e-05 0 0.000324802540048656 0.000130760403697107 0.293091500345819 0.999815383811072 0.468664431596607 0.573547042338449 6.12863615509301e-05 0.000184616188927904 0.000333200371966195 0.000188134127778479 86 3601
4467 656139 2 0.2 10 "IR" "RO" 0.233483642907221 0.489655164657885 0.201230625978055 0.421218888834178 0.433011890830725 0.408328747129962 0.474775916228565 0.425889787499949 0.403326257892535 0.467757111198424 0.436882755911934 0.487033000072137 0.654153961887565 0.463341014508058 0.636772310523534 0.44849076265562 0.541712570845234 0 0.420371964895891 0.324702697719762 6.07601489054909e-05 0 0.000239472389198731 9.7147105495333e-05 0.458165432334394 0.999664266294524 0.578981863880885 0.674939287004304 6.12366714667727e-05 0.000335733705475782 0.000406698834024877 0.000260868170438475 91 3601
4468 334384 3 0.2 10 "IR" "RO" 0.23749775602887 0.49699870009581 0.197925939609239 0.413598563181526 0.414171062532425 0.416526628756163 0.449945653217546 0.437318536846997 0.428527109633977 0.453193656638807 0.461383620254911 0.475226179820993 0.652846601673164 0.461431158189702 0.638786322745631 0.450067306593404 0.610339605598171 0 0.478403794170265 0.373441941656862 0.000117631195170588 0 0.000309269438431265 0.000141688899879205 0.389469542957362 0.999730456152281 0.520858596283869 0.626166524291689 7.32202492971235e-05 0.000269543847719108 0.000428340107434431 0.000249845151569846 87 3601
4469 393351 4 0.2 10 "IR" "RO" 0.238100389151942 0.504080629822436 0.192087471169253 0.406247979866334 0.420638524759705 0.413703006155192 0.458234118143965 0.431980120215184 0.42002361320445 0.460954039538556 0.453137408915985 0.48072115226034 0.655271154609391 0.464554370748695 0.632576297540756 0.446927520290968 0.665742353324243 0 0.456411529910551 0.38476120714252 0.000774196122373291 0 0.000335128427033923 0.00038509157425778 0.333437886520232 0.999904869323388 0.542707574740683 0.614632767956165 4.55640331515987e-05 9.51306766115721e-05 0.000545766921732347 0.000220933327057056 85 3601
4470 329035 5 0.2 10 "IR" "RO" 0.241907405173447 0.504332387056144 0.195046443492881 0.406018537429837 0.413741428946705 0.409895827559785 0.454715148084603 0.431965017500141 0.419909362520392 0.456946220060932 0.456216163518648 0.480706529522038 0.653726033426691 0.463712433601401 0.633474234783544 0.447613027458676 0.662700681624368 0 0.46785930234036 0.390429871537193 5.94291086681845e-05 0 0.000213274122327414 8.92100813268604e-05 0.337206320147286 0.999915573181458 0.53158595154096 0.609333777789777 3.35691196784834e-05 8.44268185424415e-05 0.000341471996352723 0.000147140591702709 86 3601
4471 304424 1 0.3 10 "IR" "RO" 0.23817191972195 0.504367621915745 0.191846881324554 0.405785490670287 0.400413154738468 0.413441973862453 0.429698756662013 0.430865847932044 0.453409682037968 0.462872007975276 0.481922362399755 0.481937092087802 0.64509948402241 0.454664772358234 0.649987726331176 0.456874800557392 0.702004345330953 0 0.59486060599395 0.447443935310141 7.52880135679764e-05 0 0.000643281934020265 0.000234879629388069 0.297867845722564 0.999807981953024 0.403856744933439 0.552035679691003 5.25209329151418e-05 0.000192018046976108 0.000639367138590427 0.000285505369468591 86 3601
4472 801038 2 0.3 10 "IR" "RO" 0.24077167586951 0.507177146857521 0.191534177073766 0.402931066022731 0.40237963029282 0.400533982313643 0.437702903641224 0.419270261195816 0.440437662190092 0.472515103501524 0.473978764860286 0.494074005931437 0.642228482172742 0.454608922204227 0.648010559919574 0.457113201934543 0.710071955757187 0 0.52704330043172 0.428440924914393 7.9694759201943e-05 0 0.000535069635463176 0.000198026741512923 0.289813415824912 0.999914755100274 0.471914289639095 0.571161411019665 3.49336586996347e-05 8.52448997264873e-05 0.000507340293721271 0.000199637324428882 86 3601
4473 480407 3 0.3 10 "IR" "RO" 0.240116715560151 0.500239325915435 0.197166258302776 0.410190278537737 0.408003077899049 0.396771093954159 0.445683560446111 0.416084382150396 0.429964599733334 0.474574845599132 0.46553210929092 0.497222542418136 0.642503801486755 0.454225376867094 0.649435980969008 0.457425860038654 0.657399587591544 0 0.538320112391398 0.410589492112658 7.47756261586576e-05 0 0.000573774852730033 0.000206770834445138 0.342485957912236 0.99991973080078 0.460518860886989 0.588980107187999 3.96788700604488e-05 8.02691992195746e-05 0.000587251868883561 0.000223629864897584 82 3601
4474 204104 4 0.3 10 "IR" "RO" 0.239340862746634 0.50661502360803 0.190841347436696 0.403503195517841 0.411883948290329 0.399261623077279 0.446508074971456 0.415863870514282 0.432969046136736 0.478056389912124 0.465216289202451 0.497371139901819 0.644913648430439 0.456134614975471 0.646354065461126 0.455572278534279 0.717594615382722 0 0.570620886125459 0.441515285239951 6.98020640517208e-05 0 0.000469564989353929 0.000172721191749793 0.282303069005398 0.999853467407248 0.428388611622693 0.558089851628487 3.25135478282386e-05 0.000146532592751545 0.000520937262494645 0.000222141939813069 85 3601
4475 25373 5 0.3 10 "IR" "RO" 0.238250692524011 0.499366471118432 0.196323513285973 0.410988243602079 0.415044797964497 0.397247320686956 0.450867775231955 0.414847486553368 0.428458713810764 0.477881848615694 0.460557650069082 0.498465441333501 0.644396751849737 0.454992480644483 0.649493794499203 0.456712869002024 0.674577742886106 0 0.5432830825967 0.415849450554256 6.93313953202129e-05 0 0.000400067419346078 0.000150150678167078 0.325310547788097 0.999825724209177 0.455888402581981 0.583794977021531 4.23779304773876e-05 0.000174275790822933 0.000428447401973194 0.000205421746045725 88 3601
4476 524698 1 0.4 10 "IR" "RO" 0.240469262779379 0.515127992546498 0.184513969875658 0.394751745510462 0.405257894020573 0.386247028592108 0.435411571132995 0.398927580114175 0.447265443480106 0.49913587791645 0.476223657596723 0.515170752765847 0.63622172408572 0.449229384835903 0.657714630573936 0.462665917730269 0.766300130583882 0 0.614264689403252 0.47388142758063 0.000110602048633478 0 0.000926950712265724 0.000326899727878901 0.233556883238251 0.999907987024526 0.384005223170569 0.525502506391756 3.23841292331722e-05 9.20129754735763e-05 0.000803136713914035 0.000289166299735484 85 3601
4477 748530 2 0.4 10 "IR" "RO" 0.240725353788094 0.509573536226791 0.189508093963167 0.400450288436728 0.409833894012119 0.371159156029258 0.448323150606005 0.384845915631807 0.42809640881192 0.51145901230658 0.463199328164639 0.529784164906398 0.631221878808783 0.44736580729719 0.659285804522417 0.464709692480552 0.728164066075417 0 0.56879226950553 0.44371286504086 7.03841132063006e-05 0 0.000594634274069115 0.000204860873388099 0.271643059772402 0.999188002297827 0.428275251589897 0.555070812827736 0.000122490038975006 0.000811997702172658 0.00233784463050401 0.00101146125801573 87 925
4478 327771 3 0.4 10 "IR" "RO" 0.241563467258265 0.507597416607371 0.191759365323319 0.402460782364648 0.407011883568105 0.384098356714926 0.442660857830495 0.40054261319814 0.434982651259456 0.492868545575522 0.468829898496213 0.51350388537983 0.637118587399781 0.450281915586067 0.655684963740808 0.461591026959537 0.730679815774831 0 0.638916186005874 0.468301849113453 0.000105515840398087 0 0.0013190551515958 0.000443203071919778 0.269179341947279 0.99984100668063 0.359149872958223 0.531002539259739 3.53264374915192e-05 0.000158993319369794 0.000614885884307183 0.000252408554887584 85 3601
4479 541385 4 0.4 10 "IR" "RO" 0.244666196920664 0.512052400698982 0.190283469621107 0.397930599905619 0.411343704221546 0.384212762609431 0.447541275603732 0.401808185866474 0.43001194083918 0.490110831755843 0.463928084426331 0.512209322793139 0.642444430336152 0.453872104335791 0.650344855918619 0.457957261867504 0.728518875243401 0 0.632740222160459 0.465420460145441 0.000105799004720784 0 0.000716587013485447 0.000257450677260718 0.271348858319213 0.999910024803627 0.365994778137703 0.534116592722388 2.6467432664972e-05 8.99751963731166e-05 0.00054841268835249 0.000205496454910691 87 3601
4480 702044 5 0.4 10 "IR" "RO" 0.238293882227493 0.502128981813191 0.194088954186121 0.408223806162331 0.41159672459953 0.375537446218145 0.450634350677434 0.390256717457895 0.425673056825037 0.505092960141922 0.4599953973003 0.524268292277545 0.63186096763633 0.447508587743043 0.659471962669601 0.464339892320641 0.657647190990552 0 0.57358160581366 0.417666912828639 8.74848600183605e-05 0 0.00050808822506428 0.000186199600879897 0.342189327187835 0.999219825750799 0.424813186464639 0.581532220551731 7.59969615941472e-05 0.000780174249200472 0.00109711949663662 0.000614667018750423 83 3601
4481 815393 1 0.5 10 "IR" "RO" 0.241318229298826 0.510642626951016 0.189025602017903 0.399335135470797 0.399889230642016 0.359557825902514 0.432181831718057 0.372646552864402 0.447775348974758 0.523958382540357 0.47917511717239 0.542703679213789 0.62104175757109 0.438226361462359 0.674892467775461 0.474016895947574 0.748782680807636 0 0.692800822259452 0.490081484475972 0.000111534280702795 0 0.00291741584589627 0.000905711073772662 0.251066369379393 0.999859042580873 0.303323830962539 0.508668769599378 3.94155322674091e-05 0.000140957419126868 0.000957930932112306 0.000344034850877853 85 2830
4482 653090 2 0.5 10 "IR" "RO" 0.239584972238064 0.50571794606582 0.191989460527147 0.404449301743245 0.414879715608864 0.349124677774441 0.451089926772972 0.360850826362998 0.427230731903299 0.537230511656748 0.459781252597556 0.55484081369308 0.621587168929717 0.438975739225393 0.674220082307171 0.473282635144616 0.701039200787903 0 0.667245811037917 0.457717642518763 0.000106791312911942 0 0.00337235821712064 0.00101378578735749 0.298817326471704 0.99956423527501 0.328437776348218 0.540837021958912 3.66814274806305e-05 0.000435764724989964 0.000944054396744085 0.000431549734967913 86 2586
4483 47267 3 0.5 10 "IR" "RO" 0.241680706027696 0.503889748719991 0.195312750773358 0.406338712926004 0.402444651977811 0.348783094334097 0.441089917262794 0.362995589915322 0.433581707693934 0.531521414203961 0.469973908055145 0.552894407609256 0.61729457918365 0.43619426369109 0.677864311722306 0.476200226978775 0.693785071741415 0 0.650931959773234 0.45498423522726 7.78159757517241e-05 0 0.00125574626854255 0.000393638751964252 0.306104921700752 0.999923013433062 0.347048778199892 0.544363472923349 3.21905820813904e-05 7.69865669376294e-05 0.000763515758331389 0.000258653097427146 84 3601
4484 446628 4 0.5 10 "IR" "RO" 0.234909004730167 0.498761076785211 0.194251805707668 0.411561300798655 0.415966306856231 0.346749642174887 0.454305250285424 0.357609999686641 0.423490266187463 0.542065472898105 0.456626183983929 0.558571258855957 0.616266979245726 0.436436011021529 0.677029675250452 0.476066128698939 0.675835591068534 0 0.659531080463703 0.443798977838556 0.000100064624512555 0 0.0013291568328808 0.000421812264923775 0.323966028675044 0.999421552048716 0.337327115032938 0.55502368110347 9.83156319093076e-05 0.000578447951284411 0.0018126476704787 0.000755528793050385 84 3601
4485 650353 5 0.5 10 "IR" "RO" 0.231954179839448 0.492461152612839 0.197401932748595 0.418039606761555 0.423407892252354 0.340304716783669 0.465356659926235 0.350039951185551 0.41184243393736 0.551052837977363 0.445507115946405 0.566335603906982 0.613810484357459 0.435449181452731 0.678849568705956 0.477157455735666 0.623767695750363 0 0.615522694698097 0.407843212681374 6.24841451319844e-05 0 0.00113478978294139 0.000347629781773268 0.376119439102518 0.999904215259658 0.381750725055403 0.591302589582326 5.03810019865169e-05 9.57847403419835e-05 0.00159179046355872 0.000506567954526316 87 3601
4486 662163 1 0.6 10 "IR" "RO" 0.241889774891425 0.519086833959741 0.182308722520948 0.390732684400004 0.407870172702154 0.296520869160795 0.451515657996644 0.303904748379802 0.421203391623956 0.600515588496318 0.459992040389609 0.615180454542712 0.594085295822899 0.423852980482945 0.693168212581085 0.489670991938677 0.777405517060175 0 0.675699146934701 0.485614395905663 0.000222328366335702 0 0.00826989239231108 0.00225735640777253 0.222094994729147 0.995155368359741 0.308700844264545 0.508443505201819 0.000277159844342555 0.00484463164025884 0.00733011640844286 0.00368474248474604 87 1026
4487 467407 2 0.6 10 "IR" "RO" 0.236095741410236 0.500746986462232 0.19366514087447 0.409399618758675 0.414700945755151 0.308102174333181 0.456685891937211 0.317246079306698 0.418887932804104 0.584276264848749 0.454869913504505 0.601187368862072 0.597497301454402 0.424455823990757 0.695247239700896 0.488950789273089 0.704193860653749 0 0.710466369273431 0.463582543766327 0.000151045793411655 0 0.00227064542794963 0.000669315527182912 0.295592368286084 0.999484022116302 0.285005075253271 0.534938884005616 6.2725266754986e-05 0.000515977883698207 0.00225791004534788 0.000809256700873631 87 3601
4488 297697 3 0.6 10 "IR" "RO" 0.241382471742156 0.506909042457632 0.192557779691757 0.403333558521029 0.404182164904671 0.299380137257303 0.446269127922605 0.309396056259658 0.427194864274286 0.590418822993228 0.465207191433862 0.609837144329533 0.593163622823143 0.420844266109658 0.701364623325514 0.492818041440622 0.712949694196466 0 0.672839561686099 0.460787372922942 0.000166519112761481 0 0.00297112869703722 0.000850242846299506 0.286688010323515 0.998829813042065 0.320550734247384 0.536927868880587 0.000195776367257264 0.00117018695793515 0.00363857536948041 0.00143451535017114 85 3601
4489 727672 4 0.6 10 "IR" "RO" 0.240455996294591 0.512405102104913 0.186826805039062 0.39754472007137 0.407355417721933 0.308998532764743 0.441028428175066 0.317290329015184 0.438987651712935 0.585415101155004 0.470787126750282 0.600837877606167 0.598632971537929 0.422864732257297 0.699028181473032 0.490469119084414 0.777260139810541 0 0.718931336607838 0.498171039932025 0.000570309381077398 0 0.00486978697179391 0.00153512364980671 0.222061191841766 0.998725778900111 0.274443107470043 0.499346689018773 0.000108358966615145 0.00127422109988909 0.0017557689503249 0.00094714739939561 82 3601
4490 1835 5 0.6 10 "IR" "RO" 0.241896094275577 0.50536148346392 0.194176092551089 0.404753811594043 0.406412555876758 0.315894409597707 0.446220813588542 0.32780964714129 0.427401720519402 0.568934788690472 0.46462678165359 0.590144314554035 0.603049577012809 0.426751498555663 0.692344347156026 0.486218365514448 0.71124299182086 0 0.720734412453827 0.474956396722286 0.000197440245364058 0 0.00365895808936793 0.00107221238884358 0.288436478830881 0.998543375354743 0.272600034556506 0.52261650377987 0.000123089102894583 0.00145662464525702 0.00300659490029849 0.00135488710900095 85 3601
4491 93974 1 0.7 10 "IR" "RO" 0.241935614444312 0.512200932215062 0.188382951819754 0.397844291245112 0.3995719490472 0.26514897722035 0.438053451739118 0.27251918621676 0.435741619606497 0.63204108283474 0.472931155349588 0.649490376009282 0.574296077578086 0.407276052501309 0.722274303040373 0.507094459443445 0.736992485429633 0 0.711567788284895 0.475872063473108 0.000567436857575459 0 0.00816534461053669 0.0022339091537338 0.260738385741406 0.970410373579236 0.238379736591983 0.500695406950044 0.00170169197138613 0.0295896264207643 0.041887130512585 0.021198620423114 84 946
4492 120678 2 0.7 10 "IR" "RO" 0.241593285141065 0.514886559244385 0.185901065640214 0.394936932892207 0.408479513929279 0.26242358275127 0.445566171950919 0.269375429638356 0.43150847853183 0.63604428020644 0.465406749416834 0.652788384216446 0.57704483348134 0.409225921501129 0.719677445009348 0.505130459692258 0.773582509178495 0 0.78407862365277 0.504463443353726 0.000369394043182714 0 0.0101765398801139 0.00261491026155132 0.225824470679052 0.996447999294351 0.200783188082791 0.490381662294187 0.000223626099271085 0.00355200070564866 0.00496164838432488 0.00253998409053627 80 1885
4493 200753 3 0.7 10 "IR" "RO" 0.240849063250973 0.504000413856534 0.194635438577769 0.406219840752585 0.400266737727961 0.268169708612353 0.445975010984531 0.27758458194977 0.424553799947674 0.622508983450649 0.465427236440329 0.644176156022151 0.57506728642113 0.409319112708203 0.718166830276931 0.50514859956099 0.680623766165437 0 0.725895020926055 0.456914483122896 0.000657770796399741 0 0.0129431303785709 0.00346554349191521 0.318150281683374 0.993189007434402 0.25117544763889 0.534570788414122 0.00056818135478942 0.0068109925655977 0.0099864010564835 0.00504918497106737 85 458
4494 8405 4 0.7 10 "IR" "RO" 0.239854829111846 0.502931700836409 0.194713716318422 0.407234903144665 0.403532232303518 0.259923844989572 0.446042127524579 0.26836054145569 0.426276528321529 0.633279647343876 0.465391577996198 0.653698610431511 0.57158286775839 0.405861995208454 0.724491804151125 0.508699270298433 0.700927122086923 0 0.737489248971756 0.464817919654243 0.00183821489089434 0 0.0228066559657302 0.00627428104433911 0.296952625579156 0.996227109391212 0.232520278241 0.525734164957539 0.000282037443027299 0.00377289060878835 0.00718381682151393 0.00317363434387888 88 1167
4495 842878 5 0.7 10 "IR" "RO" 0.237013204449855 0.501639052302606 0.193545134838755 0.408506818821769 0.41604478794726 0.26664177888546 0.454973823443851 0.27434776836565 0.421633563855582 0.628904678919086 0.45633774957826 0.646889935189587 0.578356487866215 0.410013045246231 0.718814256226089 0.504241346211118 0.737590994526478 0 0.709578746986996 0.468584972730325 0.000522428185220628 0 0.0155605918583112 0.00402415420633515 0.255426107180325 0.931768228336054 0.181529130492174 0.477676090281749 0.00646047010797611 0.0682317716639463 0.0933315306625182 0.0497147827815904 83 695
4496 781501 1 0.8 10 "IR" "RO" 0.23806367090496 0.509373439552857 0.188002910336068 0.400708335936209 0.425932565149487 0.176562898281791 0.468497975181902 0.180268499233871 0.406722614853255 0.737018438525038 0.442155418797502 0.752255813790797 0.539311402620599 0.38495092595341 0.759873437025215 0.532878838865077 0.734524610360439 0 0.751140113325744 0.453145771685216 0.00223750056436911 0 0.0560852533691601 0.0113421055052591 0.262276974250768 0.98740881822821 0.173128626595787 0.526587253545717 0.000960914824424187 0.0125911817717899 0.0196460067093087 0.00892486926380804 82 184
4497 338479 2 0.8 10 "IR" "RO" 0.228813641850479 0.487514451645174 0.199018415375158 0.422990902325466 0.397468865912709 0.311975049311799 0.418273261349168 0.320069160754866 0.472819283488937 0.583053771149339 0.494706509101059 0.597896452062017 0.583535599462733 0.407803714506474 0.726954942694296 0.506047308940041 0.792723514067543 0 0.339712104193841 0.397858157517445 0.00377211470655897 0 0.0268929495950524 0.00889948496120877 0.146919185862393 0.423155081150706 0.0425441527567913 0.211827987589454 0.0565851853635046 0.576844918849294 0.590850793454315 0.381414369931891 85 109
4498 541280 3 0.8 10 "IR" "RO" 0.243752075259888 0.514016153238382 0.188389543098148 0.39600690519379 0.407985314284994 0.233498964810566 0.44253690128935 0.240700654346851 0.43575593485984 0.663096481427505 0.468967254281171 0.683443716873727 0.564494214807668 0.398792319591605 0.737815751241821 0.516451314522351 0.765434320066082 0 0.629429994615348 0.461250940098566 0.00178312496094306 0 0.036071807829323 0.00883230092908282 0.22153879186244 0.831913013755461 0.110740497004554 0.414950083905101 0.0112437631105347 0.168086986244539 0.223757700550775 0.11496667506725 82 200
4499 684378 4 0.8 10 "IR" "RO" 0.234494554805258 0.497194058208636 0.195630480041209 0.413430745111391 0.417514612825705 0.225708127438875 0.452242343242958 0.231235084160931 0.429038695182182 0.677400651433237 0.460416422255844 0.69381209090615 0.556105924937548 0.392836783035222 0.748850153348919 0.523319724232111 0.713093765217314 0 0.511015154340692 0.405256505962077 0.00350543950463027 0 0.055724621507201 0.0137673286493108 0.263832936799856 0.792675583227131 0.110857281692815 0.425116162670178 0.0195678584781997 0.207324416772869 0.322402942459292 0.155860002718434 88 195
4500 538322 5 0.8 10 "IR" "RO" 0.238644062700547 0.510820633919922 0.187112245130034 0.399151960746528 0.418879929078182 0.217594089334288 0.452975570374959 0.222646650622276 0.428060169261474 0.688706069776368 0.458513442268518 0.704607510248156 0.556881071906782 0.39442949091138 0.745495364648955 0.521870270381675 0.774997887422055 0 0.656277322327249 0.462274591029317 0.00250000986096027 0 0.0379819166156621 0.00915380574431936 0.216291435088144 0.869556603131806 0.116814165898781 0.437259620006502 0.0062106676288408 0.130443396868194 0.188926595158308 0.091311983219861 85 207
4501 696680 1 0.9 10 "IR" "RO" 0.231083129916463 0.482855536482982 0.205328820078131 0.42824051357369 0.395219234716067 0.307050932444464 0.418476274914665 0.317701515985006 0.469883747901385 0.579304296334941 0.495523299311764 0.599165405108266 0.582218213496728 0.406144914157939 0.729922842196294 0.507851122019375 0.783535735727864 0 0.119484582652271 0.336666524939655 0.0145687980770274 0 0.069195411193537 0.0246445716072175 0.108675823233222 0.22573666490657 0.0116018024360074 0.121557322403752 0.0932196429618863 0.77426333509343 0.799718203718184 0.517131581049376 86 199
4502 433888 2 0.9 10 "IR" "RO" 0.229982570135439 0.477707108740644 0.20931026883814 0.433593652259818 0.389632527903665 0.277670699342523 0.41549718493995 0.287463786717973 0.469675676535695 0.613560390442443 0.497367727578428 0.634168435881735 0.563634183758533 0.393518131271473 0.750928302327209 0.521748501651504 0.62285838849444 0 0.125011812953355 0.280140588775287 0.0794403505450132 0 0.264293735651375 0.0997738058844322 0.241780905958817 0.476044583665133 0.0252382212839512 0.266552090845142 0.0559203550017306 0.523955416334867 0.585456230111318 0.35353351449514 80 199
4503 516170 3 0.9 10 "IR" "RO" 0.222005898114072 0.472519125034371 0.206538189578275 0.438983417399332 0.39400142238401 0.317436455805461 0.41208282937886 0.325562550819971 0.481793374989955 0.577067345919281 0.502068145969348 0.591457377837804 0.577724837208807 0.402544686575481 0.735968550032893 0.511715289135026 0.752146678153661 0 0.10662690509254 0.313187848069704 0.0212685009543855 0 0.073604707848205 0.0289166830464879 0.10666009748897 0.216501142771519 0.0103464753125005 0.116602938533829 0.119924723402984 0.783498857228481 0.809421911746754 0.541292530349979 88 200
4504 294544 4 0.9 10 "IR" "RO" 0.230727757015515 0.481156831465543 0.206500759738367 0.429819179134491 0.37224572283321 0.305818402507595 0.392970162126728 0.31750376864745 0.496342577154535 0.578864797897362 0.5218027535786 0.60020142179837 0.569759819685918 0.397099423689745 0.744104447264315 0.517392863670198 0.761005634459852 0 0.140207860695565 0.339454387113561 0.0350519876895566 0 0.138114277579276 0.0522418647203039 0.116065987678741 0.278946950691502 0.0128679963893303 0.1406538714816 0.0878763901718505 0.721053049308498 0.708809865335829 0.467649876684535 85 202
4505 224567 5 0.9 10 "IR" "RO" 0.227681249610171 0.48067031312697 0.204292002675608 0.430212157730788 0.388558125707263 0.310278767034376 0.407390099919932 0.320081806692724 0.484610242223972 0.579194712849725 0.506414375077564 0.596920906265901 0.577099695980991 0.402127472027968 0.736194480212457 0.511790670843914 0.797961481168811 0 0.133130969209003 0.344497279659046 0.0284218428398798 0 0.116903043777884 0.0435428377307593 0.0820140854723389 0.246140094122891 0.0102097591057513 0.117136552243481 0.0916025905189704 0.753859905877109 0.739756227907362 0.494823330366714 84 190
4506 232197 1 1 10 "IR" "RO" 0.211812082577479 0.431660151714327 0.23657257467313 0.481158104134259 0.364598883526446 0.329429331052866 0.382179194231066 0.342159503758161 0.508398748986238 0.55115996336185 0.531182843421758 0.571739258558169 0.558826189867135 0.385336202209743 0.766351930847174 0.528035286573201 0.334604582481341 0 4.45637422940323e-05 0.12448273217645 0.248406517217875 0 0.586400000240608 0.269042596867539 0.343753781505308 0.527035284983172 0.000942190258538981 0.300384410273004 0.0732351187954758 0.472964715016828 0.412613245758559 0.306090260683007 85 201
4507 760069 2 1 10 "IR" "RO" 0.217917782926381 0.455306722321376 0.218933243162136 0.45678630872162 0.384394595759315 0.313127036069682 0.40333124170422 0.323384320393988 0.488076204940895 0.574153708184316 0.510343571469209 0.592518021907527 0.56667859884088 0.393584621309881 0.750048199724742 0.520322384477526 0.633090882491616 0 0.000100154630637144 0.238355110068751 0.0702061254046889 0 0.205357214882156 0.0850870976562222 0.165303365048003 0.24266763771546 0.000627669522856211 0.144407830739536 0.131399627055692 0.75733236228454 0.793914960964351 0.532149961535491 83 205
4508 606569 3 1 10 "IR" "RO" 0.204464654790169 0.420047944517168 0.24047190423013 0.493321697121631 0.371072741639431 0.33595925220871 0.385932595403273 0.346172104129165 0.508755645153049 0.552984427483402 0.527222206172772 0.568872042973905 0.55798065171424 0.383805109019007 0.771341940548356 0.530073224238153 0.157389329625676 0 1.84237586953248e-05 0.05682532686008 0.325149860924743 0 0.737175123377855 0.343128550898724 0.454954906312087 0.699403068358877 0.0011776641538786 0.397336493616549 0.0625059031374947 0.300596931641123 0.261628788709571 0.202709628624648 85 200
4509 490116 4 1 10 "IR" "RO" 0.217251030776712 0.455904831854672 0.217744711242821 0.456197804526846 0.372472954180929 0.333041910352938 0.38799840767 0.343285714682172 0.506909935517688 0.555108598034913 0.526355080572656 0.571328181144726 0.570008463043646 0.395192638230132 0.748753978019122 0.518516644381136 0.601697701131541 0 9.81641770896794e-05 0.224550029121237 0.135297313008471 0 0.338755228568233 0.151921162942276 0.148574900439706 0.248565519874172 0.000605285376057691 0.137006199291311 0.114430085420281 0.751434480125828 0.66054132187862 0.486522608645176 85 199
4510 499172 5 1 10 "IR" "RO" 0.212337845295568 0.432965761641999 0.235993222322988 0.479955995579925 0.353939119339821 0.336154546501126 0.37156885268493 0.350358284596201 0.518911263034945 0.542845907371745 0.542491398734368 0.564201536150858 0.557384678216041 0.384912508894456 0.766871807526334 0.528950852965989 0.322509644364036 0 5.32069821768272e-05 0.120611798495098 0.274348982301419 0 0.605634784123575 0.288238181370345 0.324803620956489 0.534990979959409 0.000998388719473686 0.292705849100755 0.0783377523780559 0.465009020040591 0.393313620174774 0.298444171033802 76 202
4511 413407 1 0 20 "IR" "RO" 0.242174839493751 0.51288027523652 0.187671779375451 0.397155810280591 0.392599319511781 0.4637230165767 0.417559149327905 0.493902915407107 0.467008047589214 0.391650010281204 0.493795502228656 0.416663796625235 0.670336007537991 0.474615523930991 0.61700080831066 0.436042461493825 0.721627880531391 0 0.506898586281278 0.432138393800494 6.3311919490882e-05 0 0.000143548304766659 7.19747534235228e-05 0.278282515912641 0.999908125303816 0.492803727008342 0.567699787097503 2.6291636476578e-05 9.18746961838723e-05 0.000154138405613448 8.9844348579359e-05 84 3601
4512 761053 2 0 20 "IR" "RO" 0.239771153202582 0.509227341415442 0.189086807313934 0.40105638040748 0.399617875545999 0.458249180341889 0.427458365627026 0.485715300938573 0.456242970841579 0.401652617545129 0.484050304737964 0.425125260821389 0.668704681146525 0.473875337118906 0.618034601507288 0.437012811889824 0.669752488050337 0 0.476217663706047 0.400285523878362 6.3508821507383e-05 0 0.000193290867166548 8.852009790588e-05 0.330152938273266 0.999890157235583 0.523437234661263 0.599529751149681 3.10648548889713e-05 0.000109842764417302 0.000151810765523535 9.62048740519216e-05 85 3601
4513 509544 3 0 20 "IR" "RO" 0.234796105928329 0.493653910494111 0.198727430644853 0.417030729245487 0.409491913284693 0.453003443690615 0.442434151954929 0.480892155085965 0.439197123902395 0.406352379431023 0.468979712636639 0.43016480879679 0.666043784415983 0.472086356989473 0.621502182311562 0.438979564313281 0.581950718030039 0 0.426629122819348 0.348503060668452 0.000272198215923439 0 0.000106717670562571 0.000131529696490212 0.417705205212174 0.999898308450241 0.572736788848312 0.651129822311692 7.18785418638766e-05 0.000101691549759509 0.000527370661777691 0.000235587323365297 84 3601
4514 560049 4 0 20 "IR" "RO" 0.240996556266095 0.495919733279892 0.201726410811731 0.414645529325914 0.397207423727243 0.453521400468556 0.430359497978449 0.487772012967467 0.447338296866607 0.393887158356596 0.480621419342325 0.422981454040677 0.666360968363995 0.471437673858572 0.622339138423332 0.439335177931141 0.616140437802934 0 0.485096322791232 0.385342038032878 5.70497810775588e-05 0 0.000138468969005941 6.73456689620235e-05 0.383763266234495 0.999894915153005 0.514581501527049 0.614482550155159 3.92461814936916e-05 0.000105084846995197 0.00018370671271384 0.000108066143000666 77 3601
4515 280740 5 0 20 "IR" "RO" 0.24279605659341 0.511157893811296 0.189612142934199 0.398904947235697 0.4074524919533 0.452564282378955 0.438385042045693 0.481519761774794 0.442940606832518 0.404002972616739 0.473260007806768 0.429294436786497 0.672804443759537 0.477025969504638 0.613083932658827 0.433821636286635 0.714698190424361 0 0.483992500723191 0.418067816721212 8.10061656453072e-05 0 0.000178348733072394 8.88593843010689e-05 0.285196134671552 0.999911566912643 0.515663185003334 0.581751648924361 2.46687384416622e-05 8.84330873564837e-05 0.000165965540402106 9.16749701260692e-05 84 3601
4516 350340 1 0.1 20 "IR" "RO" 0.243233210318554 0.514572925640031 0.187076720187358 0.395392998426181 0.389247463126986 0.455075613848116 0.414811723343936 0.482958425698065 0.469721967592173 0.40385181106561 0.497035568748881 0.428033085913459 0.665394748806105 0.470610519749725 0.62386360951625 0.440331714653241 0.733832522903568 0 0.561688352095698 0.456285946701832 6.21416073843304e-05 0 0.000198666609767275 9.00934443111887e-05 0.265998176982382 0.998537439910073 0.43707885631882 0.542796781257176 0.000107158506665341 0.00146256008992715 0.00103412497571454 0.000827178596681167 84 3601
4517 130736 2 0.1 20 "IR" "RO" 0.237098125535421 0.495534100032637 0.198918567115401 0.415094809386112 0.422612835566623 0.431707960051352 0.461845698810488 0.455313520186094 0.41560833335649 0.433666516775857 0.448961514293957 0.456503804342913 0.664258523344409 0.47079050882494 0.623555992181575 0.44030494228449 0.598111920410142 0 0.444118553360632 0.356828280887568 6.67867787090053e-05 0 0.000262657298936218 0.000109356655648502 0.401774020400956 0.999910935758737 0.55536639472179 0.642934820602981 4.72724101923776e-05 8.90642412627248e-05 0.000252394618642388 0.000127541853802864 82 3601
4518 784298 3 0.1 20 "IR" "RO" 0.241597039972163 0.500815454566862 0.197898495785246 0.409697777032826 0.422919830093532 0.430070731973146 0.464720274703076 0.45628312004315 0.409890959323052 0.430185906853346 0.445936184697039 0.455581290284834 0.668092321005502 0.474045579435241 0.617936928873445 0.43697201949487 0.624661663811926 0 0.430417111843064 0.363309754103689 4.99046447397493e-05 0 0.000182297836092313 7.68478180663243e-05 0.375250623819398 0.999922559359776 0.569200299607628 0.636510459026355 3.78077239361891e-05 7.74406402236457e-05 0.000200290713215463 0.000102939051889802 82 3601
4519 479697 4 0.1 20 "IR" "RO" 0.243662548769174 0.516387017666383 0.18584366959219 0.393550783994336 0.382099526464536 0.454010876074316 0.407803705580141 0.482089141280501 0.476282005928057 0.404571649476304 0.504455929378968 0.428989123211589 0.6617177500386 0.468606497428149 0.62627049729437 0.442493248898575 0.75007250752943 0 0.533304740249724 0.454754585857275 9.08794750046073e-05 0 0.000164999133376858 8.93817874024976e-05 0.249805929709774 0.999605681168794 0.46635115400726 0.544967379139829 3.06832857908549e-05 0.000394318831205903 0.00017910660963952 0.000188653215494087 84 3601
4520 662848 5 0.1 20 "IR" "RO" 0.235389441404418 0.499555262942975 0.193935134252865 0.410926874952941 0.412256745146476 0.437619540808035 0.44489517953005 0.460433084161155 0.437018541207702 0.429858947647637 0.466688220294987 0.451292008275454 0.660327584381673 0.468106327648387 0.627373878680534 0.443169408959313 0.640887668891123 0 0.480649226150403 0.38600063115983 5.92565432111338e-05 0 0.000289343401274885 0.000116986143999827 0.359016031721277 0.999907330291797 0.518847113196302 0.613768986368844 3.70428443884825e-05 9.2669708203177e-05 0.000214317252020565 0.000113396327325782 87 3601
4521 326049 1 0.2 20 "IR" "RO" 0.241413944651918 0.509317951149189 0.190198271308456 0.400928243389983 0.402569910944831 0.427965833798982 0.435166831944002 0.45033739124749 0.444520901414153 0.43954421096969 0.476477074765697 0.461932708341788 0.656681817023824 0.464844223307015 0.632230827500378 0.446552786068762 0.681690997911687 0 0.496495133525343 0.409914050072768 7.38529711608748e-05 0 0.000264474042133303 0.000113302435750194 0.318190417641381 0.999916959001303 0.502727156212609 0.58976284655619 4.47314757710031e-05 8.30409986967116e-05 0.000513236219914204 0.000209800935291763 86 3601
4522 869153 2 0.2 20 "IR" "RO" 0.239590010848967 0.506033105850569 0.191448961313404 0.404124136427094 0.407894188536834 0.433517239282035 0.437271975519957 0.455920280575312 0.44552489295179 0.434126093979061 0.474407401943524 0.456083395874005 0.660295724758401 0.466311168679916 0.631274454778829 0.444977739079514 0.695279730169389 0 0.553890410314808 0.431824297542051 6.72807836678184e-05 0 0.000228362090499555 9.92894933225039e-05 0.304620991988133 0.999900876112491 0.445513009848601 0.567912844258593 3.19970588097378e-05 9.91238875087553e-05 0.000368217746091585 0.000163568706033441 87 3601
4523 641877 3 0.2 20 "IR" "RO" 0.242699951682734 0.512793595552227 0.1882010055669 0.397205285202692 0.397990534711821 0.434787937616074 0.426526703243067 0.458636592814608 0.455976397933344 0.43019879588326 0.485492446334799 0.453265050963822 0.659089187846681 0.465929594718746 0.631288602475202 0.445382685464382 0.736573826016628 0 0.550698486335413 0.449745820235597 9.42003517193639e-05 0 0.000471538621383886 0.000190010983113412 0.263305988737744 0.999913025840752 0.448623473108283 0.549959890276673 2.59848939077976e-05 8.69741592483938e-05 0.000206501934920807 0.000104278504616318 84 3601
4524 147899 4 0.2 20 "IR" "RO" 0.23923202880802 0.500373501032433 0.196329528386776 0.410068815515244 0.412563381083894 0.419176730719002 0.449440195665774 0.441486533104933 0.42805872855418 0.448000823274346 0.461683224040285 0.470982190673466 0.655102084709468 0.463747247116178 0.634359304301039 0.447606974519294 0.63372744154455 0 0.490718519686765 0.386961831280157 6.60623958046946e-05 0 0.000259783618416565 0.000107480700476167 0.366155914456689 0.999547297190716 0.508395012892491 0.612567324671319 5.05816029561683e-05 0.000452702809284298 0.000626683802327539 0.000363363348048192 86 3601
4525 523528 5 0.2 20 "IR" "RO" 0.234909764945887 0.498274822523937 0.194744243832341 0.412234810276063 0.437335711764524 0.411026937902321 0.476421637564583 0.427649261776508 0.403233734617184 0.467263925445113 0.434377481053735 0.485188516306828 0.659091089779309 0.467164794553719 0.62999307386349 0.444232569863147 0.629700646271856 0 0.421426247597318 0.355443107704199 6.85081568381374e-05 0 0.000204596684677671 8.87512501531191e-05 0.370190618306486 0.999831909845324 0.578045721024622 0.644296221743668 4.02272648192717e-05 0.000168090154675792 0.000323434693381556 0.00017191930197955 84 3601
4526 523617 1 0.3 20 "IR" "RO" 0.243476670781847 0.517433529283858 0.184833186677522 0.392451567932126 0.396359201458897 0.41706951478636 0.426250225753557 0.437087852637055 0.454990136266002 0.45463538622385 0.484889103663874 0.475824887706187 0.650191028904475 0.45997999935547 0.639645947922448 0.451343783243527 0.756345041901279 0 0.547226715373513 0.455226059971626 6.99846673244144e-05 0 0.000350255066063889 0.000138733982915356 0.243559379338586 0.999919584965034 0.452081580841763 0.54449082717589 2.55940928110916e-05 8.04150349655869e-05 0.000341448718659252 0.000144378869567909 81 3601
4527 9266 2 0.3 20 "IR" "RO" 0.240037071177688 0.502291641872025 0.195221940323934 0.408011080864866 0.413117053737364 0.405023022683429 0.450465743776096 0.425177724440736 0.426434615964023 0.465614546287089 0.460416476961791 0.488043175553901 0.649107109388085 0.459307032177972 0.64124652144949 0.452167728018066 0.677445272277782 0 0.532046836261683 0.41506326061357 0.000150909268233381 0 0.000316169631660809 0.000154705880362743 0.322350926733699 0.999918112263543 0.467010349356467 0.584539180255134 5.28917202860329e-05 8.18877364572131e-05 0.000626644750189019 0.000242853250933267 84 3601
4528 859656 3 0.3 20 "IR" "RO" 0.237564325553792 0.507083367674482 0.189078692448477 0.403132683663197 0.41121314162552 0.414808532915855 0.441549335813322 0.43154703627674 0.440894949739344 0.463562574329545 0.46951467561002 0.481579365431679 0.65057516282448 0.459663704257469 0.641307454482921 0.451822952750677 0.684208071695465 0 0.514880134690736 0.411910728385872 0.000153635058072689 0 0.000409767800885321 0.000186951389812673 0.31559078605842 0.99965691718997 0.484285259208718 0.587639502240464 4.75071880420253e-05 0.000343082810030461 0.000424838299661112 0.000262817983851207 84 3601
4529 249547 4 0.3 20 "IR" "RO" 0.236350688288403 0.499502379647927 0.194760927420979 0.411023518743546 0.427706051256968 0.399954126424032 0.467253839199963 0.416295110148113 0.410843767367681 0.478325605002236 0.444078898356802 0.497279045480048 0.650180777128903 0.460792257577282 0.639345613605938 0.451035633246406 0.616271645313447 0 0.478010176807876 0.370688851143879 6.3161521452178e-05 0 0.000301567141016911 0.000116723890791912 0.383555182247383 0.999542701685886 0.520475409614661 0.62862653611684 0.000110010917717248 0.000457298314113746 0.00121284643644615 0.000567888848489119 85 3601
4530 835860 5 0.3 20 "IR" "RO" 0.238364490321855 0.508730971141627 0.188274542472927 0.401440608893784 0.402580177261878 0.416732850009816 0.433964278413028 0.434457749475469 0.449114427070317 0.459420381626264 0.478635838035296 0.478428780664594 0.648021003957702 0.458687079185312 0.642541946821217 0.453218722393647 0.729258911393592 0 0.552792790149229 0.443715547467023 6.69150398767106e-05 0 0.000416706890941847 0.000159216384747528 0.270647551208953 0.999919876796266 0.446452278999754 0.555980963593258 2.66223575782093e-05 8.01232037336091e-05 0.000338223960074503 0.000144272554970839 86 3601
4531 387651 1 0.4 20 "IR" "RO" 0.242485175259847 0.518553288292655 0.183199746373571 0.391371531280293 0.409529112155835 0.401891285562243 0.440939089232821 0.417659968088089 0.440012703714071 0.477944488241854 0.469746908276952 0.496277989039778 0.648195374118886 0.458600807595811 0.642178342351533 0.452933216091521 0.743897544201395 0 0.600113692511623 0.461841890896404 0.000192326292316837 0 0.00109584268764571 0.000414206962334785 0.255879834802508 0.999843807741759 0.398306929461389 0.537531457128533 3.02947037797284e-05 0.000156192258240609 0.000483535339341993 0.000212445012727699 83 3601
4532 128859 2 0.4 20 "IR" "RO" 0.236299019040713 0.499803893815951 0.194569039309286 0.410717242415003 0.410838137720561 0.378699424883886 0.450035095899718 0.393508243963312 0.426631227066998 0.502325424212332 0.461012607026671 0.521280423277616 0.631067800342937 0.447565553106228 0.659047364948951 0.464569483812956 0.625091098643166 0 0.513245509375424 0.387174769989593 0.000101542336821439 0 0.00117442668787515 0.000395704638220349 0.374750850242393 0.999817569685536 0.484182476093535 0.61192288486899 5.6508777619571e-05 0.000182430314463655 0.00139758784316583 0.000506640503196354 83 3601
4533 540091 3 0.4 20 "IR" "RO" 0.243108242097625 0.512830841801866 0.188522694856327 0.397157440389831 0.408731197603059 0.383842495283632 0.444800923322298 0.400096982280458 0.43280552909307 0.493791793506316 0.466729607182004 0.514308297290729 0.639395088540971 0.452466281721232 0.65182135615602 0.459519619939426 0.737355588780161 0 0.548154349232289 0.443035451414301 7.23806753704324e-05 0 0.000843757682278523 0.000284417126494911 0.262542952166693 0.999821424847671 0.450387059399251 0.556424429743191 2.90783777753353e-05 0.000178575152328562 0.000614833686181092 0.000255701716012861 82 3601
4534 90126 4 0.4 20 "IR" "RO" 0.237049578925665 0.503993465784138 0.191322154085693 0.406351817441135 0.415211639770742 0.385271410473178 0.450736369836265 0.39896414507485 0.429428622889312 0.498437282191677 0.461107646896828 0.515638045542219 0.637291104047625 0.450828529825174 0.655255106626187 0.461461091575975 0.649837151327742 0 0.511286568698616 0.395339474681336 0.000138112151227966 0 0.000904821624977011 0.000328564620326761 0.349981797796984 0.999783468699515 0.487259647318755 0.604076978858339 4.29387240453548e-05 0.000216531300485518 0.000548962357652953 0.000254981839998336 87 3601
4535 441768 5 0.4 20 "IR" "RO" 0.24069516354667 0.505610503995783 0.192797784260258 0.404491054774015 0.400189652743589 0.395701645385414 0.433012357321594 0.414285598527125 0.446183973064085 0.47770177258272 0.478087494469501 0.499634404612931 0.638640812611171 0.451004517456024 0.654740657083661 0.46070690515185 0.718167814710663 0 0.603819935203348 0.455476896683752 7.4582257680953e-05 0 0.000707245950387541 0.000248957159843919 0.281690545648563 0.998861712398414 0.395094761435748 0.543771316710262 6.70573830936393e-05 0.00113828760158577 0.000378057410516572 0.000502829446142365 76 3601
4536 420965 1 0.5 20 "IR" "RO" 0.237412558351321 0.500039599045834 0.195299941044907 0.410436423529776 0.436473848981258 0.344016752336067 0.485443364651962 0.355959982164961 0.387335646480155 0.542469565939602 0.425008993098798 0.560613197079819 0.627657859009983 0.446925821387052 0.660202547254786 0.465593574750626 0.627825552432246 0 0.537943091585727 0.386154223034956 0.000111459578295462 0 0.0013693860982819 0.00042876077371917 0.372018847679624 0.999815716888628 0.459811405954447 0.613089352222298 4.41403098342312e-05 0.000184283111371709 0.000876116361544033 0.000327663969026578 84 3601
4537 771877 2 0.5 20 "IR" "RO" 0.242554014406863 0.506594563669542 0.193451562272197 0.403626833311325 0.394619272419522 0.372377582506614 0.428000997373746 0.388887245528856 0.448557389631852 0.504418760375704 0.483025970686706 0.526464926445853 0.626052441869931 0.441332432477741 0.669939637275975 0.470868616137565 0.687714767941429 0 0.623591397690245 0.449915040746105 8.81319426481896e-05 0 0.00121308291812886 0.000399883930724435 0.312165697118265 0.999905518975599 0.374552915460869 0.549449049452526 3.14029976577347e-05 9.44810244014411e-05 0.000642603930756702 0.000236025870644728 80 3601
4538 280994 3 0.5 20 "IR" "RO" 0.237536654438095 0.506483288187741 0.189653485390963 0.403823122530725 0.414566548153527 0.358339088973436 0.454845809949071 0.369867648651949 0.421223376479033 0.529815455448998 0.455825900658719 0.546296645991867 0.623989473001576 0.443215983434742 0.665172901354979 0.469190986651894 0.662441658917782 0 0.554332700822504 0.410727085978716 6.74615265361492e-05 0 0.00105640913199046 0.000335807923516562 0.337454645567729 0.999691986352519 0.443494866186463 0.58849319030753 3.62339879533066e-05 0.000308013647481437 0.0011160238590427 0.000443915790237571 81 3601
4539 601845 4 0.5 20 "IR" "RO" 0.247393414204316 0.520809524219359 0.184964898154186 0.388987893135519 0.396421421369653 0.366885812693223 0.431585239177452 0.382991044061045 0.445477150120482 0.510352796699456 0.48045003104142 0.532430185709843 0.629047031235754 0.445175619248815 0.662879871564155 0.46724832926993 0.767656109662291 0 0.622918528079712 0.481203178934653 0.000102753640841399 0 0.00180085889711158 0.000575266786673785 0.232210458054838 0.999913658206423 0.374338867290767 0.517902233894859 3.06786420302899e-05 8.63417935774785e-05 0.000941745732409614 0.000319320383814063 84 3601
4540 25232 5 0.5 20 "IR" "RO" 0.238012373460752 0.506329572537771 0.190222261975019 0.403836399238644 0.406203413745284 0.363388852322844 0.440528695496294 0.375894075444426 0.438622528150609 0.522452866498217 0.471017544371329 0.539882413608016 0.622808506494817 0.440529507356095 0.670759959299432 0.471988122497058 0.690181516661096 0 0.597617023078974 0.437058406783056 0.000103235579924384 0 0.00115184531097635 0.000381843180429285 0.309622908188864 0.998058692931993 0.399731771828656 0.561444064693629 9.23395701159212e-05 0.00194130706800745 0.00149935978139313 0.00111568534288586 88 1260
4541 812928 1 0.6 20 "IR" "RO" 0.24048795568363 0.51450014810012 0.185029862658 0.395338751378575 0.412122079878021 0.338073599200199 0.443468204572965 0.347439682273971 0.438510658461735 0.554623410783637 0.467869116892303 0.569669375708653 0.61558579522274 0.434342093684524 0.681596897280686 0.478455515277837 0.789829734237168 0 0.636996687422035 0.482293983739845 0.000133499515539805 0 0.00344597424385896 0.00102680293068639 0.205109539561058 0.908289469916968 0.276317688488572 0.460541101822368 0.00492722668623443 0.0917105300830319 0.0832396498455339 0.0561381115071007 84 936
4542 400575 2 0.6 20 "IR" "RO" 0.244385673983842 0.521945062257553 0.181822079003458 0.387870529137407 0.414109021335202 0.32058642589988 0.456137404335569 0.330106937941634 0.418021567284401 0.571643338982647 0.455049207109942 0.588288901245716 0.611733397601383 0.435429477222946 0.676654532136982 0.477741041939491 0.774742311306044 0 0.608144594250844 0.468131066527443 0.000161511778956094 0 0.00307721695266798 0.000901146743659285 0.224806992286654 0.992258669293286 0.378462791347715 0.525435135251488 0.000289184628346414 0.007741330706714 0.0103153974487732 0.00553265147740973 86 2594
4543 699588 3 0.6 20 "IR" "RO" 0.244211571238821 0.51110122525213 0.190843508435417 0.398928871708814 0.398668982879821 0.330039792477636 0.436754117866439 0.343359296138153 0.438080651634021 0.552553586578662 0.474557646589358 0.574416738499025 0.608565958917549 0.430512708211227 0.686160627541758 0.482531862037312 0.720084620201486 0 0.65264728607195 0.465069174188534 0.000116471598746814 0 0.00176652840372881 0.00053951655448492 0.279727289741768 0.999176594042407 0.34328201224032 0.533449057936009 7.16184579990454e-05 0.000823405957592959 0.00230417328400104 0.000942251320972046 87 2129
4544 332771 4 0.6 20 "IR" "RO" 0.238858516236805 0.507720039593864 0.189570938986317 0.402318966341575 0.419679020211329 0.327371438463664 0.457821999561572 0.337426019520135 0.419109489897851 0.563423626945039 0.452592172821336 0.580427982179648 0.612383745574301 0.433856254584133 0.680837497407762 0.478938242823929 0.724651494338291 0 0.65868363338068 0.459146231813098 0.000162215803731126 0 0.0036688905027822 0.00107689849633915 0.274995798231219 0.998367094586453 0.336098186526226 0.53871833807133 0.000190491626758934 0.00163290541354707 0.00154928959031193 0.00105853161923198 79 309
4545 112004 5 0.6 20 "IR" "RO" 0.243197241835999 0.513751723683119 0.187846436408685 0.396226728733622 0.391680404769149 0.333769131425064 0.426384905229242 0.345640891037097 0.450416198449913 0.552650451450813 0.485565451254357 0.571914787867537 0.605922009933106 0.42845245251541 0.689379761359049 0.484722773930982 0.741117664911218 0 0.665643065480672 0.479344322811609 0.000131767407108689 0 0.0030056981572662 0.000903950646185718 0.258721931096442 0.999904437628875 0.33005211466755 0.519341129751505 2.86365852314801e-05 9.55623711254451e-05 0.00129912169451169 0.000410596790700221 78 3601
4546 848963 1 0.7 20 "IR" "RO" 0.246049738586694 0.523147569031781 0.182050806720034 0.386672059320309 0.40599162894989 0.275110796437004 0.450239283752664 0.283432354310815 0.420914463204752 0.620372079613115 0.460425345410355 0.638859124625346 0.586600951280141 0.418292855338332 0.702694078128968 0.496010053468175 0.76781836766774 0 0.698253231391763 0.486235317403059 0.000915123827979135 0 0.012218080933403 0.00340129262619858 0.231137909382343 0.998429303353255 0.285876995702294 0.508865176699618 0.000128599121937828 0.00157069664674489 0.00365169197253936 0.00149821327112499 81 1900
4547 700100 2 0.7 20 "IR" "RO" 0.24397794643127 0.505495627557375 0.196001440777787 0.404713908121407 0.422721692784341 0.262861347733154 0.475140641292137 0.273208515006636 0.393106909287663 0.624917196639133 0.435179495822579 0.649090254000686 0.586769466690018 0.418527925863369 0.705013493741185 0.495732379307051 0.694377368800505 0 0.674994093204139 0.443000843507733 0.000453048446824083 0 0.00994334689712336 0.00255606445912091 0.30501083453476 0.995752860088449 0.31055982328128 0.551795197738786 0.000158748217910886 0.00424713991155063 0.00450273661745801 0.00264789429435972 80 699
4548 472580 3 0.7 20 "IR" "RO" 0.241730409369267 0.516019285845456 0.184976394199129 0.393976210834082 0.411009772564037 0.277536944887074 0.452056946281112 0.285001797541928 0.424835278744326 0.620360473789005 0.459812559853376 0.636640437716389 0.586003768094823 0.416877836837385 0.707574270465795 0.497671859131786 0.744274465656364 0 0.711274262444665 0.477125382641241 0.000340364142880944 0 0.00756880742784876 0.00203181311848199 0.255217404970978 0.997018343653133 0.277455376336265 0.518811480602366 0.000167765229776965 0.00298165634686713 0.00370155379122048 0.00203132363791024 79 2377
4549 219403 4 0.7 20 "IR" "RO" 0.239283632132003 0.511140082725508 0.187128522623285 0.39878544714236 0.424260500075687 0.266769590415906 0.467320864719238 0.273239390388647 0.409612659257404 0.633946831945216 0.444748907762613 0.648917904428275 0.5847986773778 0.416384798893167 0.708908268224595 0.498386140122709 0.748394886778603 0 0.697420936806071 0.468310316145172 0.000289570267267665 0 0.00701254203549579 0.00182025113195971 0.250480415649292 0.982323894327877 0.270546547766323 0.517131465257444 0.000835127304837118 0.0176761056721227 0.0250199733921101 0.0127379674654243 90 1741
4550 798272 5 0.7 20 "IR" "RO" 0.238887560719891 0.504598191366453 0.192625284335107 0.405596924327472 0.420048428987828 0.280512996894412 0.46236636698297 0.289077159281785 0.412473396580247 0.613993922750086 0.447941716131443 0.63235306822913 0.589168273661011 0.418398757352527 0.705858944000274 0.495598416144233 0.693192084032541 0 0.708760533896014 0.452341152622273 0.00136458576062576 0 0.0130080042702127 0.00380478362216253 0.304679806849273 0.989260791613303 0.266112150532548 0.536718409733344 0.000763523357560014 0.0107392083866965 0.0121193113012253 0.00713565402222078 72 898
4551 398157 1 0.8 20 "IR" "RO" 0.239867564567918 0.503049668404243 0.19495482099636 0.407352314840286 0.412059780752733 0.235864319588 0.453787340649086 0.243519185032066 0.419573808956331 0.660069916301213 0.457426148222245 0.681193581281711 0.563829614738285 0.400201185210318 0.734776683625132 0.515244376582335 0.683097048040894 0 0.49906498437652 0.39519454362491 0.00468565545784488 0 0.051515922126942 0.0135739942755496 0.299241041087061 0.819754680512216 0.18043452228249 0.460108625086607 0.0129762554141998 0.180245319487784 0.268984571214049 0.131122837012933 85 209
4552 793115 2 0.8 20 "IR" "RO" 0.23988443673956 0.508733352710638 0.189603744236986 0.401384322594029 0.410061722197136 0.25196472915631 0.44180879962855 0.25891051525565 0.440755030649181 0.646007389377471 0.470158127544911 0.663621478832174 0.570897662416283 0.40242554149285 0.732984954250312 0.512484971731117 0.758194861726469 0 0.601519273734169 0.451568894820002 0.00300949147817589 0 0.0420996368777841 0.0111854859335947 0.224210437441852 0.792628334205451 0.133935863156792 0.404952297390976 0.0145852093535031 0.207371665794549 0.222445226231256 0.132293321855427 87 199
4553 535790 3 0.8 20 "IR" "RO" 0.246677645953097 0.51219825111523 0.192122952050246 0.397971144792419 0.40494136739161 0.249066196140635 0.44704938401589 0.258874156568001 0.427012795077443 0.640970680260438 0.464768287427328 0.665819255068706 0.573681427719219 0.406507364773435 0.726114689719187 0.509034439460965 0.737479484168836 0 0.498273015532596 0.423956733643705 0.00616771635325996 0 0.0416348696129339 0.012233084671973 0.240887444349178 0.759997213368404 0.156655250265372 0.40300415223242 0.0154653551287261 0.240002786631596 0.303436864589097 0.160806029451902 85 209
4554 221072 4 0.8 20 "IR" "RO" 0.242833196974994 0.50781425579412 0.192924323934296 0.402468811439083 0.406254344588095 0.243769955416381 0.445337478433381 0.252370553711793 0.43098393455196 0.648701837049639 0.467108467292638 0.671365438571128 0.567845346977232 0.401996061593158 0.732767209735096 0.513492004135292 0.754819143622199 0 0.484881381253247 0.425566088300729 0.00173701698437122 0 0.0330245043213549 0.00834372724528375 0.219800062485421 0.70012654481105 0.143004629945715 0.371950227753433 0.0236437769080087 0.29987345518895 0.339089484479684 0.194139956700554 87 205
4555 305573 5 0.8 20 "IR" "RO" 0.238102447171669 0.509149466521206 0.187985416001159 0.400976747605771 0.423745116828252 0.211216596823753 0.466861580962953 0.216045571653526 0.408339240735199 0.697401998364251 0.444289767639912 0.712928615044775 0.555583303997671 0.396261970643661 0.740856035550884 0.520566908719198 0.716131681883196 0 0.628191464737926 0.429206664055729 0.0095101873055362 0 0.120782585105206 0.029150965891363 0.272347468093726 0.969851405468061 0.203729614041175 0.519633615014319 0.00201066271754147 0.0301485945319388 0.047296336115692 0.0220087550385887 88 194
4556 63389 1 0.9 20 "IR" "RO" 0.225962509567599 0.483965928315129 0.199641021494878 0.426777107716908 0.389932698088517 0.298934266724474 0.406565178636438 0.305394493368486 0.489087815840412 0.599078140701077 0.507864271350145 0.611827313556537 0.570395991974094 0.397365925915858 0.743723999765623 0.516817813153121 0.818243890397885 0 0.173889145955016 0.36333569995147 0.0186466879521691 0 0.0944813881670452 0.0330698703018834 0.0749569153993797 0.205458717004051 0.0185266607054627 0.103911323736611 0.0881525062505661 0.794541282995949 0.713102805172476 0.499683106010035 85 195
4557 478552 2 0.9 20 "IR" "RO" 0.226637637496084 0.479862580771078 0.204135672038391 0.431237705212553 0.41778892715514 0.261544774732082 0.443947511483347 0.267842067578267 0.444099226066344 0.637325258347874 0.468533201218399 0.652477612774146 0.566304488439695 0.396422930544158 0.7448479142455 0.518242890544481 0.674583981752945 0 0.166068196825846 0.30414328005907 0.0314971534700744 0 0.175037860920346 0.0554255786761514 0.226781679627824 0.419418983799028 0.0398242120979219 0.250707450576017 0.0671371851491567 0.580581016200972 0.619069730155887 0.389723690688761 85 196
4558 117049 3 0.9 20 "IR" "RO" 0.23435607196651 0.487584743423151 0.203861663093009 0.423201463769834 0.402154830818666 0.277964997735796 0.428766375461052 0.28788394785053 0.457465244291213 0.609861434271147 0.484975817733499 0.631410405662707 0.574415986243741 0.401446112589673 0.737525002374188 0.513158084692226 0.774831977876717 0 0.139210001213052 0.3438530229717 0.0063982272786453 0 0.0301994453233061 0.0102577488561379 0.144811040766367 0.208938344772881 0.0239072245891967 0.13617160796578 0.0739587540782713 0.791061655227119 0.806683328874445 0.509717620206382 83 199
4559 780858 4 0.9 20 "IR" "RO" 0.22619022082375 0.479910933925806 0.203422855573808 0.431016256483189 0.396993677793748 0.298267546792348 0.417363184465037 0.305911652548996 0.475354483596108 0.596144801016521 0.496904649307299 0.61127175965382 0.573820833116798 0.400284824672399 0.739172497880123 0.51387414173009 0.802901321118904 0 0.139922816129701 0.346953910169383 0.0151978383707503 0 0.0811400253133761 0.0279068603423708 0.0935714765330026 0.212842935085104 0.0197243505422888 0.11445053546883 0.088329363977343 0.787157064914896 0.759212808014634 0.510688694019416 82 195
4560 783539 5 0.9 20 "IR" "RO" 0.22594961188932 0.474077285387834 0.208844542991893 0.437308350626932 0.412322047618141 0.260472058784771 0.439804721091623 0.267714382933853 0.446648951056772 0.635512842718421 0.47341467954148 0.653022372040625 0.562346665090775 0.393483175699556 0.74992543987949 0.521649829770788 0.662169232669466 0 0.151426051458875 0.297047160793568 0.0284550875664455 0 0.115294202239852 0.0396133765383561 0.23130475346539 0.367815621174583 0.0397548203051338 0.233316699585656 0.078070926298699 0.632184378825417 0.693524925996139 0.430022763082421 86 200
4561 7411 1 1 20 "IR" "RO" 0.216966507348334 0.454503203489206 0.218856540884633 0.457676118992539 0.381539713385392 0.303166739746582 0.399487178939987 0.311236704099818 0.494421859936408 0.589193228377785 0.514888760271579 0.604324227471806 0.559319733914321 0.387783923141943 0.76066408504173 0.526274304584735 0.542689022762823 0 0.00133087175722967 0.205983074041708 0.118053341856966 0 0.372264179955865 0.149709640863136 0.242223084052745 0.35909791299317 0.00450641836066583 0.214818682242261 0.0970345513274659 0.64090208700683 0.62189852992624 0.429488602852895 85 199
4562 34697 2 1 20 "IR" "RO" 0.231952097831712 0.481301454544558 0.207413045236097 0.42980412246783 0.372743084574821 0.311042352128175 0.392871470131739 0.323083200205146 0.496974912350418 0.570360182924636 0.522140405146345 0.592221990679039 0.57384481618321 0.399087918477976 0.741080592873625 0.514720685642971 0.778725160167713 0 0.00165811694037016 0.307127580685864 0.0618570518511588 0 0.182670982934935 0.0757419760206127 0.0571384305824029 0.0889950200078611 0.00225607820431586 0.0520515051394638 0.102279357398726 0.911004979992139 0.813414821920379 0.565078938154059 87 201
4563 739494 3 1 20 "IR" "RO" 0.219180587159701 0.453524636597148 0.22208996555856 0.458880390538994 0.382020129009376 0.300160251275485 0.401359600754904 0.310043752097764 0.490121204842408 0.586939636305486 0.512775580268997 0.605392699237322 0.560270777302132 0.388111588469138 0.760620386132507 0.5258904287031 0.510723280566594 0 0.000980473042474118 0.195404456935545 0.156173285845074 0 0.498310816312366 0.198742731487371 0.25544195558872 0.442600232583524 0.00396735020279391 0.248674704175411 0.0776614779996107 0.557399767416476 0.496741360442366 0.357178107401672 71 199
4564 498202 4 1 20 "IR" "RO" 0.217582521133319 0.46394684972743 0.21030565099343 0.447711504780183 0.405138282012529 0.295950928878746 0.422599098201723 0.301728622342576 0.472989090691343 0.603090760452476 0.491530422346936 0.614722048225139 0.568127126578956 0.395050471434699 0.74834557656534 0.519068470364021 0.714213693608049 0 0.00123617741564147 0.267776576361003 0.047143546740818 0 0.137155485946247 0.05511563213229 0.105276598430541 0.137029994770231 0.00227175350500419 0.0883320221199494 0.133366161220591 0.862970005229769 0.859336583133107 0.588775769386757 81 200
4565 851203 5 1 20 "IR" "RO" 0.207962123374782 0.42030631744626 0.244462182120465 0.493174470404522 0.425583462419469 0.267186024760419 0.452520019328294 0.275672484719331 0.43333638738875 0.622168096703251 0.45869518702192 0.641696219695039 0.554346866964726 0.38273630072195 0.772214424166465 0.531301945371627 0.131820074569869 0 0.00030989895027767 0.0487653031460615 0.200715362085308 0 0.619071883020209 0.232433099369118 0.598458989295754 0.669958116262171 0.00457028895203554 0.473406038189412 0.0690055740490689 0.330041883737829 0.376047929077478 0.245395559295409 70 200
4566 175165 1 0 30 "IR" "RO" 0.238048550845559 0.498480402632205 0.196999215055132 0.412018646759059 0.420698178765076 0.447474960007611 0.453662528853043 0.474206334650238 0.427605089455256 0.412864035774099 0.457825956964919 0.436710026597866 0.672135120231902 0.475457848356255 0.61723377766981 0.435516114591733 0.638618538702811 0 0.481381261449322 0.385020160269924 6.87875808807593e-05 0 0.000130642680424188 6.77129414551174e-05 0.36128107873749 0.999922456098842 0.518342855677444 0.614828204051211 3.15949788187371e-05 7.7543901158008e-05 0.000145240192809779 8.39227374102627e-05 83 3601
4567 139449 2 0 30 "IR" "RO" 0.235832268643362 0.495696952051789 0.197657773834243 0.414934638136444 0.429240549875683 0.446984263308064 0.463617890243113 0.471903910488713 0.417511473416621 0.416787617613243 0.447397582178864 0.43916133658649 0.673944675235235 0.476947546157856 0.614807319349175 0.433967822467161 0.592499994092021 0 0.447588100931504 0.354819905713596 5.28423878435941e-05 0 0.000120469671355565 5.83944650148417e-05 0.407407641868493 0.999923082350539 0.552149331776167 0.645036150451742 3.95216516420456e-05 7.69176494612022e-05 0.000142097620973067 8.55493696469691e-05 85 3601
4568 702347 3 0 30 "IR" "RO" 0.238189308643486 0.489376104189323 0.20550322669841 0.421561011872426 0.418080111235855 0.436509786095892 0.456026696280169 0.465128229178282 0.420936346292572 0.419710145950457 0.454923788835268 0.446257566364135 0.66548425730936 0.470200935661223 0.625826472819925 0.440899263660483 0.528938419363138 0 0.384987423840017 0.314586312040547 5.23901451386005e-05 0 0.000102611272982039 5.23310154323112e-05 0.470963865017739 0.999916783548392 0.614726836767947 0.6852588141749 4.53254739838487e-05 8.32164516076329e-05 0.000183128119053428 0.000102542769121065 80 3601
4569 379924 4 0 30 "IR" "RO" 0.237251072222491 0.490341080592664 0.203892333752636 0.420615037029434 0.429581913000427 0.4382051482436 0.472967457888629 0.465828073907331 0.401904755653944 0.419902859476329 0.437622561797654 0.445532502600082 0.671144602844504 0.476255148409686 0.614796141317772 0.434727770638059 0.527660855726982 0 0.384470812533182 0.311534856555587 5.75015008380909e-05 0 0.000128348306152205 6.22498750763347e-05 0.472223750662396 0.998712782694618 0.615178811671152 0.687896954554095 5.78921097841243e-05 0.00128721730538163 0.000222027489513415 0.000505939015241475 83 2468
4570 557277 5 0 30 "IR" "RO" 0.237790233834918 0.502550171985204 0.193332999722469 0.407830147570544 0.405979078564847 0.449671445300845 0.43774564364286 0.476827542909294 0.443978464159961 0.410396160953797 0.474144779772899 0.4342414693322 0.665615495767764 0.472233942014645 0.620520312279348 0.438890237025326 0.651229568406186 0 0.430535570922217 0.375919475006734 5.80637656912697e-05 0 0.000127475004963939 6.35659693925702e-05 0.348679660479146 0.999905551927502 0.569168782973662 0.623919516756932 3.27073489764572e-05 9.4448072498154e-05 0.000168171099156533 9.74422669413691e-05 80 3601
4571 435508 1 0.1 30 "IR" "RO" 0.237146632208506 0.503299196610811 0.192003085804136 0.407002775758556 0.407582607893156 0.445834536236076 0.436902213429169 0.470508705896859 0.446879949291708 0.418486356761954 0.475130570289299 0.440910096199911 0.663855204273121 0.469976844085854 0.624686238830967 0.441290677290827 0.66739391489217 0 0.497701340155353 0.403324373563244 0.000274702716738187 0 0.000168289935197205 0.000153737201989464 0.332301212353623 0.99990933815254 0.501936051330865 0.596417851865329 3.01700374693037e-05 9.06618474596384e-05 0.000194318578584461 0.000104037369437796 86 3601
4572 710767 2 0.1 30 "IR" "RO" 0.240556361920087 0.496567893216693 0.20092911251831 0.414205909680182 0.416277089439926 0.432418302938623 0.456090437593739 0.459839457939246 0.419481130974 0.425902266263831 0.455052580637316 0.452034860579462 0.664904058109362 0.470934351365303 0.623620811137225 0.440335013239594 0.562431974453857 0 0.414394613916755 0.337075973124055 5.45852364768918e-05 0 0.000141694233780413 6.57994216027956e-05 0.437475087157179 0.999920982734509 0.585285746430451 0.662761557792781 3.83531524875806e-05 7.90172654914356e-05 0.0001779454190142 9.66696615612211e-05 72 3601
4573 674982 3 0.1 30 "IR" "RO" 0.242443883793072 0.502198722468578 0.197415091469017 0.408361366378461 0.413542498122693 0.437359655542303 0.452752863697629 0.466703651473887 0.422791133683313 0.417893489399369 0.458084513580608 0.444970196042439 0.66789496062557 0.47395052173774 0.617757403010358 0.437078941855366 0.592059288594575 0 0.441119794161803 0.357764356837149 5.26390296857932e-05 0 0.000156110783447447 7.01287119956096e-05 0.407848589942993 0.999916126045518 0.558493525303675 0.642049531101325 3.94824327455287e-05 8.38739544817469e-05 0.000230569751074678 0.000115983349530446 80 3601
4574 563618 4 0.1 30 "IR" "RO" 0.243598268572487 0.508144317426925 0.193090620223611 0.402186804764461 0.405495922919953 0.444255666175127 0.438119629138784 0.472314794952622 0.441068160780426 0.413579164788741 0.472981591361119 0.439100467937888 0.668474063120027 0.472985141913887 0.620414283008194 0.437966851794176 0.653952019937141 0 0.487455009831256 0.397801798223504 9.7543384377951e-05 0 0.000168220251438 9.10534117579783e-05 0.345918409554347 0.999923415211655 0.512204040501729 0.602014711193082 3.20271241339518e-05 7.65847883454615e-05 0.000172729415576931 9.24371716552638e-05 82 3601
4575 797541 5 0.1 30 "IR" "RO" 0.233119640722635 0.49341243099735 0.197565386358227 0.417311690279272 0.436083771474417 0.432051769612821 0.472766438347245 0.452175132665283 0.407554269409138 0.440180876502208 0.437708915848312 0.459768015182485 0.667187411266254 0.472545446814871 0.621432959313899 0.43851447113061 0.573610323214434 0 0.416957471886865 0.334911586432262 5.157783893876e-05 0 0.000147114328352765 6.58008803926748e-05 0.426299315121576 0.999918917735501 0.582661968164345 0.664906617615802 3.87838250509889e-05 8.10822644994127e-05 0.000233445620436613 0.000115995071543056 73 3601
4576 233346 1 0.2 30 "IR" "RO" 0.244433623687902 0.517534873146223 0.185487585617868 0.392499789699008 0.403861175364946 0.436179718482177 0.431896903611043 0.459536262462333 0.451180611296303 0.430047201583196 0.479143112526273 0.452494028104036 0.664454070611463 0.469456775212365 0.626101492057617 0.441585667687537 0.742455775419488 0 0.511049138722326 0.437525464226576 6.84630723390082e-05 0 0.000194084202561424 8.86589401662449e-05 0.257451666562992 0.999909196033539 0.488526743603797 0.562273515808779 2.40949451811886e-05 9.08039664609972e-05 0.000230033471314872 0.000112361024479159 83 3601
4577 508163 2 0.2 30 "IR" "RO" 0.242624942042817 0.504846591971522 0.195012607971485 0.405347893667974 0.407851006455288 0.428360270189889 0.444248934354695 0.455227372022736 0.432488529741272 0.43070470759287 0.466772145280635 0.456889972345824 0.660730580365406 0.468281805467652 0.626609226638556 0.442828125099121 0.688334257242046 0 0.509471131435322 0.415786126355392 6.67305357904215e-05 0 0.000234020044505106 0.000100317061685438 0.311553222421191 0.99568116942603 0.488206136880921 0.582072734787126 4.57898009723513e-05 0.00431883057397006 0.00208871163925256 0.00204082179579655 83 1504
4578 503911 3 0.2 30 "IR" "RO" 0.239881639340635 0.507628552029048 0.190375078843892 0.402545918066261 0.393191022249697 0.440432734940515 0.419444694461835 0.466103315211912 0.464239542775077 0.421780002126842 0.49213740043827 0.445762631725599 0.656693517935741 0.464284921959988 0.633384851294851 0.446928014696128 0.702682525662186 0 0.550225032787658 0.437762456750989 5.69756852477911e-05 0 0.00020307630552026 8.85373147554554e-05 0.297232449599064 0.999909956789159 0.449414349740663 0.562058741670049 2.80490535021157e-05 9.00432108411221e-05 0.000157541166158647 9.02642642064993e-05 86 3601
4579 431459 4 0.2 30 "IR" "RO" 0.24106358576784 0.506785653226611 0.192156021295722 0.403593516648721 0.40599511505173 0.428034942030712 0.439270498531161 0.450940202920289 0.44062692711037 0.438575132343232 0.472263623302089 0.461383331542016 0.65807861430906 0.465567268630524 0.631757051022523 0.445853530667513 0.649646493771402 0 0.465100839241649 0.387053074708088 5.01726818281717e-05 0 0.000164034026080978 7.17016272619698e-05 0.350266309115357 0.999914301151782 0.534428952899729 0.612735201594787 3.70244314130886e-05 8.56988482184587e-05 0.000306173832541058 0.000140022069862689 87 3601
4580 827669 5 0.2 30 "IR" "RO" 0.240450779416599 0.509153842761998 0.189687995679063 0.401122576751928 0.402465520506073 0.435108760369704 0.435126974086488 0.458794007128614 0.445355028423771 0.430658504522925 0.476129367921962 0.453339966197971 0.659237919854487 0.467486621906467 0.627694762152411 0.443745532652474 0.676649970760233 0 0.492205695806856 0.406583469021178 5.1946567573556e-05 0 0.000176018205643401 7.68905470117325e-05 0.323261803281912 0.99991267291307 0.507398898069877 0.593227078561696 3.62793902811105e-05 8.73270869298052e-05 0.000219387917623504 0.000112561870113861 84 3601
4581 240287 1 0.3 30 "IR" "RO" 0.232791271559686 0.49141298265328 0.198918600169158 0.419328941668121 0.416509197380747 0.409740655209772 0.451400913599622 0.428261721440281 0.427747270749708 0.464992814622184 0.459539660987064 0.485156683711254 0.645916197854946 0.456857375843644 0.645288642855104 0.454853990587885 0.569688385365733 0 0.4696696824725 0.353365388192008 4.75437451307568e-05 0 0.000235753324754724 9.22952878458628e-05 0.430220083692102 0.999917732561409 0.529600020269539 0.646341976464723 4.39871970337029e-05 8.22674385910339e-05 0.000494543933206414 0.000200340055423653 84 3601
4582 33809 2 0.3 30 "IR" "RO" 0.238305539929899 0.500289865211564 0.195603165308157 0.410166445815774 0.412232909468397 0.417679618965219 0.444353594318569 0.439267054239591 0.435931142237696 0.451258614936734 0.466418519512354 0.473781421204152 0.653261804146707 0.46124620269209 0.639198043895373 0.450185345392351 0.631329623563493 0 0.518439048645996 0.394325139174331 5.5057672135503e-05 0 0.000356090348014489 0.000134264233959995 0.368535513957759 0.999696045846555 0.480797664538545 0.605284340829562 7.98048066128776e-05 0.000303954153445098 0.000407196467444932 0.000256255762147553 82 3601
4583 785688 3 0.3 30 "IR" "RO" 0.233694672134669 0.49478046163551 0.196923530831991 0.415930461279763 0.428986850682396 0.402907487193409 0.466398082006453 0.41988639392265 0.413549695207219 0.474765049797322 0.444447086398368 0.493769860729532 0.649641841072572 0.460065769536158 0.641080903334262 0.451687818458691 0.572645397923591 0 0.457876884957776 0.347612043293964 6.38110637539082e-05 0 0.000317516233333425 0.00012232062642537 0.427231333992423 0.999873178858093 0.54135416689459 0.652060999056785 5.94570202323943e-05 0.000126821141906511 0.000451431914300272 0.000204637022824833 83 3601
4584 870710 4 0.3 30 "IR" "RO" 0.241075915348939 0.507736949085238 0.191202052996342 0.402317320458062 0.401166317315514 0.424092008856215 0.431633843457099 0.447805967526831 0.449972167917172 0.441008159541298 0.480522629527328 0.464929474609301 0.653705078434804 0.46241495548459 0.636692216725577 0.449238264701478 0.713639304048394 0 0.564707958171819 0.443846483188394 0.000349764887499494 0 0.000256363800643174 0.00021089468260758 0.285979032173188 0.999913231803578 0.434759363203396 0.555814170656116 3.18988909188178e-05 8.67681964214998e-05 0.00027631482414171 0.000128451472882421 88 3601
4585 512509 5 0.3 30 "IR" "RO" 0.239970955874798 0.507287583352619 0.190821664562156 0.402829345184681 0.40264874070435 0.417610069768073 0.433784009317958 0.438325202567722 0.44812747416523 0.452811147966282 0.478549123953254 0.474514472389163 0.650100361111009 0.459682755452549 0.641290975627912 0.452091964320066 0.720146278364084 0 0.565204404008347 0.445099249659572 7.2189984878882e-05 0 0.000350119837505278 0.000139418123211939 0.279751267130046 0.999914726471503 0.434194853744276 0.55464269692539 3.0264520991197e-05 8.52735284972721e-05 0.000250622409870897 0.000118635291825991 87 3601
4586 101348 1 0.4 30 "IR" "RO" 0.235944938423342 0.496395450628978 0.197300320410692 0.414265809871218 0.428865089868359 0.381309970343544 0.471767571021362 0.396740340367306 0.403509587681805 0.498918801255078 0.438679238896243 0.518200764433405 0.641032468529293 0.454820163266338 0.648514514879133 0.457208701406371 0.591514077611851 0 0.452845905422829 0.352225094463853 7.66120921747559e-05 0 0.0010803215428416 0.000354749154243497 0.408366064856931 0.999751797797364 0.545489034414606 0.647144695322548 4.32454390424832e-05 0.000248202202635528 0.000584738619723675 0.000275461059355322 86 3601
4587 352164 2 0.4 30 "IR" "RO" 0.238161713616407 0.502822682157588 0.19324675943345 0.407461638823894 0.415426979613995 0.399082417651491 0.44898306418015 0.417440999230187 0.431266457847401 0.475491585322794 0.462257224810493 0.496689464603414 0.64541641224915 0.456289913574579 0.646625781018547 0.455605116058564 0.670670909419372 0 0.548896494480013 0.415890305075668 5.60994532817922e-05 0 0.000449810953562213 0.000160969412975398 0.329239262079805 0.99989477479199 0.45024034615193 0.583773294640178 3.37290475416459e-05 0.000105225208009894 0.000413348414494393 0.000175430871178384 83 3601
4588 208427 3 0.4 30 "IR" "RO" 0.23626962749199 0.501292188486303 0.19300400004349 0.40905818957559 0.416493802500722 0.399946444063766 0.448772791584876 0.416037448817828 0.433264152224637 0.479286044574397 0.462758892824939 0.497961957925906 0.644489750774234 0.455128557879874 0.649279098443007 0.456846768828077 0.651524481894922 0 0.562492003774749 0.412356906052019 7.69528832448973e-05 0 0.000567917105859307 0.000206022625435186 0.348355970742994 0.999818100326936 0.436599608376032 0.587255865115434 4.2594478838268e-05 0.000181899673064483 0.000340470743359451 0.000181206207111492 90 3601
4589 271288 4 0.4 30 "IR" "RO" 0.242900084810097 0.508806073404699 0.191826471563764 0.401309072384906 0.414289301187854 0.385020376768661 0.452006266728039 0.403147525362648 0.423677527820201 0.488963118908233 0.458572242278186 0.511348602251642 0.642554923788355 0.454735039041737 0.648146794927981 0.456998951695019 0.721625699804849 0 0.526947130604663 0.428999657477031 5.84971862786344e-05 0 0.000335415691617216 0.00012378014129191 0.278283986869966 0.999920888332768 0.472229972896015 0.570690888821713 3.18161389066867e-05 7.91116672319202e-05 0.000487480807704968 0.000185673559963881 71 3601
4590 643507 5 0.4 30 "IR" "RO" 0.239688915788844 0.503082701656396 0.19444862375228 0.40734431100426 0.419586057660677 0.385192407167674 0.46172412897504 0.402410956791362 0.412837096422435 0.49097420335149 0.44906069374758 0.512230016618069 0.642078148203019 0.45571525496448 0.646354273639242 0.456244251193465 0.644273441571305 0 0.487717570164849 0.385986478695308 8.4841537181551e-05 0 0.000514771667066241 0.000188087373636396 0.355598402981632 0.999878515620644 0.511191775538823 0.613594322026937 4.3313909881639e-05 0.000121484379355767 0.000575882629261642 0.000231111904118006 84 3601
4591 399079 1 0.5 30 "IR" "RO" 0.245999794939311 0.513413829302301 0.190161085083156 0.396538843493312 0.387984165354962 0.394675752438161 0.416889562854089 0.415214361215608 0.462748642779438 0.475280994038735 0.494557396337578 0.499511993241532 0.637329753835873 0.448746783766871 0.659175903492242 0.463293433464868 0.747689981189726 0 0.629012069723635 0.479890536696205 6.81441218450156e-05 0 0.000758926657265616 0.000262671834308636 0.252198762807067 0.999715606123618 0.369802461111191 0.519609560662289 4.31118813618029e-05 0.000284393876382115 0.000426542507908554 0.000237230807197315 86 3601
4592 632954 2 0.5 30 "IR" "RO" 0.242648872041827 0.508192658444142 0.19244741682764 0.402088620608714 0.421146496043971 0.367909018941536 0.465380992187271 0.384284366113627 0.408595559341143 0.509867664872435 0.445460949102163 0.531717485007607 0.63717662953458 0.452600688534338 0.651679028934429 0.459784848810949 0.678324520983411 0 0.534520044778795 0.412069414739752 8.16841127655126e-05 0 0.000666026551436571 0.000226913161083386 0.32155101442701 0.999520815071095 0.464104761083178 0.587320491953936 4.27804768141997e-05 0.000479184928905024 0.000709167586590126 0.000383180145228753 85 3601
4593 841099 3 0.5 30 "IR" "RO" 0.242520450472428 0.507629541815011 0.192583814487739 0.402507607637424 0.407492174619929 0.377119960975014 0.44334568832959 0.395150309661751 0.433713936465849 0.497205717405464 0.467428614470302 0.52022646229634 0.6348265182699 0.448799480489271 0.658043641423395 0.463297483185784 0.698156518271722 0 0.586846092758254 0.4394181794422 8.38215801538628e-05 0 0.00102293123125231 0.000339956300655492 0.301710174471169 0.999594196738983 0.410887235462287 0.559717352835095 4.94856769546212e-05 0.000405803261016858 0.00124374054820731 0.000524511422049639 75 3601
4594 875554 4 0.5 30 "IR" "RO" 0.237521389673514 0.504691531360992 0.19119230410922 0.405617823472277 0.425779636189335 0.373827135046685 0.464108473102825 0.387644670043741 0.414343347011395 0.509836284015261 0.446805104815902 0.528025816741198 0.637324775291524 0.451755190351438 0.653282119622548 0.46056507262824 0.660306664420641 0 0.566789350856103 0.412109771541197 6.49073658626865e-05 0 0.000790452789569046 0.000260178454388388 0.339530379692382 0.999735928461969 0.431694742568547 0.587289047766656 9.80485211142239e-05 0.00026407153803053 0.000725453785780771 0.000341002237759203 85 3601
4595 355017 5 0.5 30 "IR" "RO" 0.24065692321604 0.510486339481625 0.18875569018082 0.399716120252499 0.424359874061504 0.367851876358527 0.465595925322084 0.382434448556579 0.410882933798139 0.513874940914688 0.445398754076207 0.533475978518168 0.636762798426056 0.452515593518967 0.651134627537233 0.45987363731134 0.686333804885413 0 0.539519204783148 0.414703556285624 8.24849779904364e-05 0 0.00104398526053297 0.000338817192308852 0.313535383043749 0.999472447810178 0.458754516190231 0.584562787017195 4.83270928478552e-05 0.000527552189821905 0.000682293766088277 0.000394839504872304 85 3601
4596 692655 1 0.6 30 "IR" "RO" 0.237724190505445 0.507003311597844 0.189465317350843 0.403148343800718 0.419321446623951 0.339633100942149 0.458915706555525 0.350737257153862 0.419155206178813 0.550129874323817 0.452472780883744 0.567330920572987 0.617201464288495 0.438189735681422 0.674107857602158 0.47505463655463 0.703196852261449 0 0.584150400348401 0.431510858576979 0.00019398809661963 0 0.00238107102512049 0.000747784594045157 0.296394954258581 0.998659017108725 0.411305124698583 0.566593770620136 0.000214205383350308 0.00134098289127503 0.00216340392789497 0.00114758620883986 87 3601
4597 234697 2 0.6 30 "IR" "RO" 0.240153447422872 0.51005976558219 0.188534621225674 0.3999419846815 0.416812861501087 0.352078854179967 0.453349391619119 0.364831817336696 0.424358802299926 0.533812428325976 0.457586254649773 0.552615125035259 0.624599305263399 0.442445755641915 0.667620236538625 0.470370046979366 0.729037570638707 0 0.622082259969822 0.454985676247283 0.000339177994367987 0 0.00154752465082412 0.000574842300837721 0.270551748559108 0.998284333470869 0.374683798430362 0.543353390069015 7.15028078178168e-05 0.00171566652913125 0.00168641694899216 0.00108609138286361 87 3100
4598 595018 3 0.6 30 "IR" "RO" 0.239082260110926 0.507238614203147 0.19025958118586 0.402926589395802 0.411072362157744 0.348243057439038 0.447886848943716 0.36132449187589 0.429291405455094 0.536775143130254 0.463067357065831 0.55631578276737 0.618739969909317 0.438519444288498 0.673292855478535 0.474420246352068 0.697098354489319 0 0.606260645548738 0.439228161887792 0.000361435650806968 0 0.00183809203725751 0.000666948150515197 0.302490428210806 0.999455214966607 0.390761014808243 0.55957626832399 4.97816490682991e-05 0.000544785033393364 0.00114024760576164 0.000528621637702174 76 3601
4599 679418 4 0.6 30 "IR" "RO" 0.244978773808474 0.509388052395179 0.193173942500181 0.400806512486532 0.419366829434559 0.32822558428113 0.467388677503716 0.343046059196669 0.403770626982547 0.551516395352426 0.443795473454896 0.575528656832578 0.618774980666319 0.440266362539156 0.670817453667667 0.473047061960567 0.695412581499377 0 0.585294334382949 0.430888064258952 8.83538950157764e-05 0 0.00168941927963592 0.000497404392151465 0.304407242412457 0.999318075222592 0.411457805420368 0.567921879094401 9.18221931502879e-05 0.000681924777408218 0.00155844091704744 0.000692652254495658 89 3601
4600 694852 5 0.6 30 "IR" "RO" 0.241857513250651 0.508728108264508 0.191026070445685 0.401274791810787 0.412255767785789 0.347692780800154 0.447449875461675 0.361471382923032 0.431497424020023 0.535278525933067 0.463867829412838 0.555931734927523 0.621831787543622 0.439084610155268 0.67441404542223 0.473834727657905 0.729891451308215 0 0.622076619118048 0.457007669354946 7.61594153514275e-05 0 0.00153338962185426 0.000468484498154292 0.269994490457524 0.999478675195023 0.374719047100185 0.54185771616421 3.78988189098443e-05 0.000521324804977399 0.00167094415991307 0.000666129982689963 84 3601
4601 359826 1 0.7 30 "IR" "RO" 0.240065459228143 0.507527796231859 0.190925862630743 0.402623400059443 0.423363651994658 0.303294033550922 0.466401100447046 0.313875980272716 0.409076334262128 0.587351616267658 0.444691642105654 0.606980170146882 0.603394302000932 0.429003879275259 0.689139837895636 0.485051132940742 0.690935687982687 0 0.649213191536338 0.439545584869303 0.000382269716948271 0 0.00571656121254917 0.00164705343005005 0.308415819001993 0.996699422758203 0.339641439160726 0.556132308277678 0.000266223298371994 0.00330057724179733 0.00542880809038687 0.00267505342296868 86 313
4602 404892 2 0.7 30 "IR" "RO" 0.242996346541336 0.511903020596043 0.189328072512283 0.398146626446276 0.419767092212166 0.304333853794681 0.463505176943813 0.31577823556307 0.410657386478041 0.584014354304032 0.447104449911409 0.605248103109329 0.605046819544759 0.430240943449102 0.68666394290332 0.48367102872257 0.716601396608285 0 0.644170792936507 0.450486230814113 0.00118702885752025 0 0.0044882146430046 0.00164204841008269 0.282117535714765 0.999265047571986 0.349185227144054 0.547016774065413 9.40388194298891e-05 0.000734952428013901 0.00215576527643462 0.000854946710391288 80 3601
4603 806018 3 0.7 30 "IR" "RO" 0.243432530068038 0.51141699142371 0.190074756641339 0.398698350496333 0.422133024685351 0.305796994848592 0.466207504534952 0.317269564865772 0.407041868434186 0.582121194673558 0.444179396287447 0.603402025265441 0.60739753983501 0.431519376093163 0.684656288195211 0.482218758858451 0.70510050202498 0 0.605941096752809 0.435610205342539 0.000883864002595203 0 0.0105588262449455 0.00311471913310933 0.292800179742051 0.967922866782 0.355312805042679 0.542331829961066 0.00121545423037356 0.0320771332180005 0.028187271959567 0.0189432455632865 79 918
4604 420774 4 0.7 30 "IR" "RO" 0.24530744680448 0.511872942626484 0.19124615451613 0.398183546417691 0.39855126126154 0.307999590306845 0.436622517675507 0.320789826984198 0.438189594079751 0.575991699667919 0.474669788057982 0.599529354561403 0.598582872588673 0.423349034911576 0.698336801389964 0.490534793189863 0.727360537705639 0 0.635268301293067 0.460610614733277 0.000228552236189565 0 0.00440841042388046 0.00126759405420263 0.269986323510514 0.954235211724602 0.318091478219834 0.510646595504367 0.00242458654765749 0.0457647882753982 0.0422318100632186 0.0274751957081528 83 925
4605 161458 5 0.7 30 "IR" "RO" 0.23808335447162 0.505639729541252 0.191160885456632 0.404770250383398 0.434992436114622 0.29426118120675 0.481706630871871 0.302799065529765 0.393055612644658 0.601854128295412 0.428746884730014 0.6185421903508 0.602710163132306 0.429468785834357 0.688615755926667 0.484635386956762 0.629992148513581 0 0.61289041764541 0.400937040658096 0.000723376332992409 0 0.00516914809377968 0.00160397732045052 0.368853169179357 0.996794878514161 0.372637551534548 0.593766398469208 0.000431305974069733 0.00320512148583877 0.00930288272626178 0.00369258355224528 87 443
4606 377098 1 0.8 30 "IR" "RO" 0.242611002606827 0.511645720799209 0.189563674507736 0.398533058075527 0.421606722189395 0.229071072294546 0.469078855183025 0.23620356473212 0.402554310399637 0.671404486828303 0.441895456591263 0.691670113130807 0.567949899848798 0.405427465333174 0.726543073121706 0.510939842580238 0.690276269218798 0 0.63811206367332 0.426262111621103 0.00113722809748174 0 0.0267604622862595 0.00630799341669048 0.307143036844808 0.979935161716571 0.30649770403875 0.553243228011484 0.00144346583891282 0.0200648382834295 0.0286297700016703 0.014186666950723 85 234
4607 215106 2 0.8 30 "IR" "RO" 0.246806266800337 0.518428651084934 0.186584490820265 0.39143335090091 0.401452969636724 0.266875043678167 0.439527066767076 0.276854026093601 0.435599912251403 0.62476798386753 0.472071106157805 0.647660718378223 0.580970273457783 0.411562071782373 0.716768438879732 0.503774106719353 0.773964741922981 0 0.597504703807756 0.464770073967581 0.00180142423962774 0 0.026420344302314 0.00714730437090498 0.217602614766377 0.838743784437927 0.233802834268384 0.435352307132914 0.00663121907101419 0.161256215562073 0.142272117621546 0.0927303145286001 82 208
4608 426963 3 0.8 30 "IR" "RO" 0.243063125076259 0.510964390748641 0.190292104385695 0.399150313971658 0.415773908353631 0.249536825385303 0.457251020757368 0.257828310165396 0.417403038623639 0.646553668824635 0.453849713551236 0.667490251324272 0.575718491945726 0.408571164502896 0.722270458109832 0.506955547409399 0.723265013127504 0 0.601335490281233 0.436558669201315 0.00157351216922161 0 0.0194409581604345 0.00514678026136435 0.269091336840135 0.871868351059489 0.249868748077408 0.480065799887999 0.00607013786313913 0.128131648940511 0.129354803480925 0.0782287506493214 86 215
4609 307787 4 0.8 30 "IR" "RO" 0.243673142725588 0.511006542202426 0.190626968586649 0.399091590360921 0.410305839131811 0.257758903992933 0.451202350557621 0.267490888926094 0.42302665766035 0.633576951873343 0.460451112733474 0.65692630572099 0.57770551428796 0.409969985904577 0.718928773353495 0.505426661247939 0.765783359038168 0 0.588830290871487 0.454278493690198 0.00204754602100231 0 0.0245915446539976 0.00667109478612722 0.221721252180099 0.809688551374097 0.224587002170002 0.429365542275016 0.0104478427607309 0.190311448625903 0.161991162304513 0.109684869248658 86 236
4610 806812 5 0.8 30 "IR" "RO" 0.2476863684298 0.522154908415072 0.184389357978182 0.387638975674102 0.41592496216592 0.229616816061981 0.460593924827855 0.237767575028326 0.411614178897512 0.666830421212821 0.450256237560798 0.68986054527403 0.570457257543751 0.406818372329144 0.723611658033349 0.509282136316378 0.778109072000155 0 0.655032946309899 0.470694984287669 0.00138486555161197 0 0.0256729639772113 0.00616743953017752 0.219999909110177 0.985200706825465 0.302839455673936 0.514007775304159 0.00050615333805548 0.0147992931745348 0.0164546340389532 0.00912980087799483 85 228
4611 439338 1 0.9 30 "IR" "RO" 0.230083532663733 0.489332577179782 0.198328373686188 0.421191153882005 0.387907655128002 0.301721726956365 0.40663193344104 0.309651035244505 0.486800788748354 0.592479968833608 0.507536280306645 0.607972012722082 0.574898223705916 0.400922792654995 0.737968752477169 0.513221727563115 0.834586624631259 0 0.238171660967444 0.390519298266796 0.0145654333651382 0 0.08758464111859 0.0296389291839366 0.0739415579830975 0.201453863538752 0.0405143683091697 0.107714993312329 0.0769063840205049 0.798546136461248 0.633729329604796 0.472126779236939 81 202
4612 503273 2 0.9 30 "IR" "RO" 0.231936234707368 0.490512781364301 0.199004767875723 0.420112379699602 0.390628705084663 0.302062279027574 0.411260092669729 0.31089925734007 0.480176443462254 0.589646158237639 0.502348221512249 0.606656297364674 0.578281726763487 0.403485015562712 0.733916068725669 0.510471986727072 0.797475723185822 0 0.19958222888539 0.365968546463484 0.0272475904831802 0 0.140060517593061 0.0487848879657097 0.102536937637685 0.237040470879538 0.0396353345555365 0.130729420133787 0.0727397486933121 0.762959529120462 0.620721918966013 0.454517145437019 85 198
4613 451958 3 0.9 30 "IR" "RO" 0.233469026750049 0.493681878519057 0.197301770130791 0.41684103367743 0.394958452125959 0.281949758951775 0.417486329655494 0.290233907231793 0.472057092404069 0.611296287008955 0.496072020299164 0.628994565072572 0.571923132288916 0.399738622248018 0.738978459837302 0.51472988682711 0.766797153557082 0 0.22965627837695 0.364110124551055 0.0431946842379801 0 0.153016053937685 0.056860945447004 0.143990883392961 0.333608247744749 0.0559069443312851 0.186243609421395 0.0460172788119775 0.666391752255251 0.56142072335408 0.392785320580546 80 197
4614 871011 4 0.9 30 "IR" "RO" 0.235777691725553 0.500999299432078 0.192935358654519 0.409304918069191 0.38983117423036 0.290487755979691 0.409602697230631 0.29869654286322 0.481661877314427 0.602545025412465 0.504191775121596 0.619550786753718 0.575937156830579 0.402156763008715 0.735038810017965 0.511995993203642 0.841775109992692 0 0.231097468001278 0.395954259815473 0.00995781425365771 0 0.0731376769208306 0.023316650109142 0.0879774212958522 0.217679715927606 0.0449325044702628 0.120375842545039 0.060289654457798 0.782320284072394 0.650832350607629 0.460353247530345 82 202
4615 81281 5 0.9 30 "IR" "RO" 0.234685869765259 0.494991085404726 0.197504394579136 0.415691855913476 0.411588561825295 0.241346477916837 0.440172154538105 0.24778080014878 0.444940094992702 0.655615821495587 0.472592569858669 0.673028561670409 0.561153389636324 0.393639435339508 0.747782352823281 0.521143097646624 0.702136525180169 0 0.235937064752247 0.339839549536964 0.0189246171219611 0 0.124283082464928 0.0366538341885148 0.234447838095144 0.478545349164062 0.0854976544351758 0.287884375555926 0.0444910196027262 0.521454650835938 0.554282198347649 0.335622240718595 86 204
4616 79297 1 1 30 "IR" "RO" 0.225558707891361 0.47113134176102 0.211242845108346 0.440329481061338 0.396919565114479 0.291637515737671 0.417263379835946 0.300280080189927 0.473988433925036 0.597050573297795 0.496452349142443 0.614778148996081 0.569837248317436 0.395778792445038 0.746762348719762 0.517646784551098 0.654999894138873 0 0.0100266161701383 0.25540225474473 0.0839589309430727 0 0.318481000411363 0.118161701427899 0.175029727284957 0.253564276805017 0.0116392979895636 0.158112590300516 0.0860114476330972 0.746435723194983 0.659853085428935 0.468323453526855 84 188
4617 776103 2 1 30 "IR" "RO" 0.216207733691592 0.44679660845833 0.225646321703774 0.465622264848805 0.400107773025725 0.275322503745253 0.421515130247364 0.28342563003186 0.468207245902018 0.614282027218136 0.491201631347658 0.632406515465698 0.553922872077082 0.383679611913124 0.766890958263851 0.529987202907566 0.473544315380428 0 0.0100343575141379 0.183078518982294 0.133037393179754 0 0.460487324311394 0.17182751078598 0.300941217593771 0.419275119094353 0.017127439427765 0.26839694757407 0.0924770738460462 0.580724880905647 0.512350878746703 0.376697022657656 82 204
4618 43827 3 1 30 "IR" "RO" 0.224989464164115 0.463523558182124 0.217789489429145 0.44820346963095 0.395229818698712 0.278631404235133 0.418909569595682 0.28800191872188 0.469188919845372 0.607507417630999 0.494842584635472 0.627965737806533 0.561920075631038 0.390160447718469 0.75613765816733 0.523657314626737 0.595519234526992 0 0.00995246992966393 0.235066839527139 0.103707227650612 0 0.314126171327543 0.122863555110442 0.209754274056868 0.26384975413844 0.0133219978862279 0.177031001343 0.0910192637655287 0.73615024586156 0.662599360856565 0.465038604019419 86 203
4619 149919 4 1 30 "IR" "RO" 0.227572413142765 0.470635271864818 0.213445688618953 0.440902201173619 0.386145032259337 0.278832095591497 0.408846714143975 0.288486626436107 0.479747811411223 0.606363069304034 0.505718079419976 0.627382276194098 0.560060977068182 0.389326649193999 0.756501128976582 0.524665934061405 0.649359474770354 0 0.0127463323917932 0.260058513180323 0.0836617245508729 0 0.259137305503774 0.101301831302525 0.170002932158315 0.22628042820339 0.0142455425086797 0.148205759087727 0.0969758685204574 0.77371957179661 0.713870819595753 0.490433896429426 87 199
4620 493140 5 1 30 "IR" "RO" 0.226770628616408 0.474237293554919 0.209202694294822 0.437071454484054 0.387671407064239 0.280385045699931 0.407121992400592 0.288574051160876 0.485270323604224 0.610861039387246 0.507762246119433 0.628752770306615 0.560798854998493 0.389494676239248 0.757268375790557 0.525032795322437 0.686954335512953 0 0.0140305511071654 0.274073100297384 0.0690315543818442 0 0.24528485777175 0.0918483017412077 0.153945725461662 0.196110749154661 0.0140943889268382 0.131519794283364 0.0900683846435414 0.803889250845339 0.726590202194247 0.502558803678044 86 200
4621 22490 1 0 40 "IR" "RO" 0.241296977993496 0.507121692599561 0.191960833401645 0.402939596912042 0.396684392215126 0.451324115645431 0.426510771919645 0.482242466053874 0.454005231642401 0.401918964988303 0.4849625305436 0.428615428656426 0.665301231923775 0.471971797874038 0.619922931716997 0.43882900858986 0.712986036965228 0 0.468088445342886 0.414260222357182 5.8553294971672e-05 0 9.82539607811858e-05 5.42376890517186e-05 0.286916407125892 0.999745793717381 0.531687695711089 0.58555208442189 3.90026139076774e-05 0.000254206282618552 0.000125604985243943 0.000133455531876159 81 3601
4622 513433 2 0 40 "IR" "RO" 0.235608936430382 0.500774358916531 0.193067396385317 0.409628965335545 0.425246912263173 0.452640559601768 0.455066774828388 0.47745701403514 0.428879830585055 0.411746435460751 0.45535328491488 0.433397308872122 0.674552672362852 0.477504939610241 0.61338052940822 0.433061538686066 0.64115732057231 0 0.486799272035667 0.385594306040125 4.91657242998689e-05 0 0.000100127705047833 5.0627293093766e-05 0.358758001208284 0.999905929378214 0.512973191767595 0.61427012430323 3.55124951065763e-05 9.40706217863818e-05 0.000127408491690438 8.49423635513973e-05 78 3601
4623 733452 3 0 40 "IR" "RO" 0.233068416128097 0.493787317532103 0.197120319961829 0.416930627786364 0.426060697002979 0.447369761784683 0.458747088648093 0.470765131383926 0.424416389647123 0.419513161195587 0.452595074491967 0.44041272509965 0.669783645521928 0.474203812078019 0.619085095383183 0.436888107011998 0.587220331624249 0 0.415709573135813 0.342137863666153 5.94283847283309e-05 0 8.97197436061332e-05 5.05538009250746e-05 0.412677679841369 0.999912554001751 0.584079361999724 0.657728334338046 4.2560149654045e-05 8.74459982490547e-05 0.000121345120856829 8.32481948759589e-05 84 3601
4624 439317 4 0 40 "IR" "RO" 0.241617992820168 0.510684789028382 0.189209420371262 0.399515123095726 0.403820908223437 0.458356621398052 0.434860939881809 0.487757291708439 0.446810136684523 0.39819792368667 0.476855465090386 0.422949928104775 0.672706757630913 0.477651013499113 0.611713450556859 0.433233254687654 0.692691000003677 0 0.49402265756819 0.414327592826633 5.49644351485579e-05 0 0.000116018903869172 5.89692924622478e-05 0.307228486208323 0.999916022779977 0.505757056330274 0.585543362937574 2.55493528513857e-05 8.39772200233658e-05 0.000104267197667047 7.00749433302936e-05 87 3601
4625 538748 5 0 40 "IR" "RO" 0.237794707513533 0.503434292530772 0.192438403791196 0.406929111791869 0.413738431725783 0.454384513811365 0.444580182369483 0.481351286840398 0.43736474258526 0.406190708195242 0.4664324418307 0.429484779282763 0.671856180282107 0.476320720402257 0.614216129181447 0.434423895578505 0.647638895778713 0 0.481099876135919 0.389796478311591 0.00107072815680151 0 0.000729345485079643 0.000622149003332642 0.35125831220358 0.999915150897915 0.518047183838626 0.609501979965753 3.20638609051158e-05 8.48491020853557e-05 0.000123594540375293 7.93927193233759e-05 84 3601
4626 83352 1 0.1 40 "IR" "RO" 0.238246856616621 0.49691073751298 0.198798206985234 0.41378416947029 0.416668102136313 0.437125749242708 0.45614702610572 0.463995191095885 0.421124636398487 0.423115398131771 0.454423919819609 0.447822527134738 0.665143782306131 0.472221276699143 0.620918224250364 0.438817180566277 0.576054287900518 0 0.416728827123018 0.341910132986334 5.00269787617437e-05 0 0.000114224921165359 5.53681850680458e-05 0.423855339611535 0.999900695087779 0.583007082335105 0.657939519142581 4.03455091853269e-05 9.93049122209235e-05 0.000149865620711426 9.49796860166927e-05 81 3601
4627 623252 2 0.1 40 "IR" "RO" 0.23877501379936 0.502607508663082 0.193994929680266 0.407702611089042 0.395475854467407 0.453554319841732 0.424745179247902 0.482985004671223 0.457998062435615 0.402871997078 0.487159376953612 0.428202123002587 0.66329010095393 0.470042580832399 0.624429959437074 0.441098084839279 0.663476059339298 0 0.513371918562736 0.411436459091187 6.33825124503775e-05 0 0.000139020462558419 6.99323694613576e-05 0.336422859463906 0.999892444017197 0.486364754855101 0.588405272020528 3.76986843458992e-05 0.000107555982803302 0.000124306119604327 8.83365188241081e-05 86 3601
4628 569844 3 0.1 40 "IR" "RO" 0.236627634148548 0.499815175813467 0.194855939447648 0.410825537056094 0.431147750207204 0.435518307042678 0.469368457926199 0.457689970980126 0.410378861765027 0.433045065104993 0.441449157390867 0.454180739929435 0.669960662773489 0.475318020328791 0.616567902882658 0.435807031958678 0.592005942091845 0 0.412520471991208 0.342329095547287 5.28363760200822e-05 0 0.000115057198176915 5.61007484415769e-05 0.407855910331394 0.999415583699312 0.587204550922594 0.657344045047727 8.53112007408042e-05 0.00058441630068842 0.000159919888021764 0.000270758656543732 86 3601
4629 196241 4 0.1 40 "IR" "RO" 0.239581569925244 0.5014091025223 0.195692282252234 0.409105465087737 0.420088957359277 0.431297241995194 0.458285664297288 0.455377200479682 0.419566196481771 0.433056053343194 0.453204524032168 0.456514126507791 0.66527466960248 0.471663507471837 0.622003407164716 0.439645021175703 0.625367422511613 0 0.427862931294655 0.362691756324056 5.81269611115114e-05 0 0.00010172586003442 5.38858374868906e-05 0.374540617695399 0.999905132512451 0.57182966106056 0.637145207921674 3.38328318766146e-05 9.48674875491747e-05 0.000205681784751143 0.000109149916783514 84 3601
4630 32927 5 0.1 40 "IR" "RO" 0.236989940501616 0.502266167173134 0.192878228322575 0.408165011047448 0.417512254393849 0.441499047735799 0.449321677404661 0.465071355386785 0.432833325245921 0.424568485220986 0.461756531382047 0.446502988945128 0.66649559156644 0.471981803703573 0.621579133556029 0.439057618805832 0.62949447027262 0 0.467910701617009 0.377093550117128 5.71350704062069e-05 0 0.00012098335554926 6.02662332180095e-05 0.370415254555642 0.999914947381543 0.531841747914167 0.62276566235982 3.31401013319942e-05 8.505261845661e-05 0.000126567113274808 8.05212898347124e-05 85 3601
4631 743258 1 0.2 40 "IR" "RO" 0.241543834704533 0.501888295809421 0.196821313992739 0.408499384133397 0.406055776546172 0.430226181880983 0.441191648408902 0.457040471131541 0.436830260827862 0.429233270596034 0.470130988176595 0.455185551622434 0.659684813918111 0.466813185529533 0.629853079704687 0.444501940825135 0.646821332321981 0 0.485609721432257 0.393157663367513 6.59722844977842e-05 0 0.000197904761539026 8.85654537662736e-05 0.353081995475096 0.999885564736882 0.514003683753606 0.606645443651318 3.0699918426046e-05 0.000114435263117846 0.000188690052598412 0.000108327527401999 85 3601
4632 465070 2 0.2 40 "IR" "RO" 0.23700238220605 0.499040611610304 0.195628485723776 0.411292935849009 0.414162547999654 0.435587161557486 0.445853487647775 0.45948173751339 0.43615797833942 0.429816821379613 0.465611834520182 0.45258819559899 0.66187723698462 0.467983494436148 0.628615885583293 0.443317025233503 0.661897908298063 0 0.512460261818378 0.403916104862993 5.9335317635098e-05 0 0.000183174327657342 8.14353028551911e-05 0.338009545256447 0.999917848532231 0.487217676041021 0.595918988763372 3.32111278553783e-05 8.21514677690782e-05 0.000138887812943273 8.3471070780136e-05 87 3601
4633 117492 3 0.2 40 "IR" "RO" 0.246992738921986 0.518622521912865 0.186447935206907 0.391253448945786 0.370546722663361 0.446127147134291 0.397598506907778 0.477009870486563 0.483018625054135 0.407110856917842 0.514663073126167 0.434786502713406 0.655329673820812 0.464545055594835 0.631512676192895 0.446764614249843 0.760334708071088 0 0.522012672705524 0.459197761848828 6.41808413695672e-05 0 0.000160051104793226 7.80406585597011e-05 0.239576558201264 0.999920411350432 0.477678539271495 0.540641634163993 2.45528862784666e-05 7.95886495679613e-05 0.000148736918187165 8.25633286189989e-05 80 3601
4634 530336 4 0.2 40 "IR" "RO" 0.237678253256204 0.499032723756483 0.196188294454032 0.411362058581335 0.404030336102159 0.438008667862532 0.436395676601881 0.464909334364585 0.444833209820486 0.422020645342622 0.475899224502577 0.447071206668238 0.658697755238549 0.466819073814308 0.629615222035586 0.444741775633217 0.655575721086134 0 0.520687460930126 0.407653300952765 4.73326174676701e-05 0 0.00014952207442083 6.66410336225346e-05 0.344341736434522 0.999910860222624 0.479002266116983 0.592186408289288 3.52098618753711e-05 8.91397773755823e-05 0.000160750878470711 9.36497243237933e-05 90 3601
4635 760083 5 0.2 40 "IR" "RO" 0.24009332533559 0.503597316144516 0.194069653916718 0.406676947514681 0.411699958582514 0.432917635764893 0.446054898472484 0.458822252522455 0.434028870421609 0.428389367590854 0.465601987648634 0.453265546708685 0.662402122509293 0.469485455282539 0.62527877292295 0.44185938061518 0.679508673132624 0 0.507495056149976 0.410271935673045 6.51831912797968e-05 0 0.000157270877049457 7.49214171323918e-05 0.320396256703341 0.999914896765032 0.492202830494708 0.589568305368318 2.98869727552976e-05 8.51032349683115e-05 0.00014484247826678 8.48375415044144e-05 84 3601
4636 232599 1 0.3 40 "IR" "RO" 0.237399557318289 0.50393194950246 0.191608549399522 0.406320863603512 0.4189342596589 0.423474049421332 0.449395977282776 0.443554066222662 0.434424065759399 0.449003165242571 0.462196373967447 0.469465075134795 0.658603711858405 0.46536096415456 0.633322164900507 0.44627654623956 0.679820962183594 0 0.497690571117988 0.4034367000084 6.22554393007992e-05 0 0.000249803476897258 0.00010294511342841 0.320085448829316 0.999898040038204 0.501830467416918 0.5963424918524 3.13335477892051e-05 0.000101959961795713 0.000229157988195955 0.000117863025772373 87 3601
4637 68069 2 0.3 40 "IR" "RO" 0.243224517781894 0.511456442596371 0.189707518538247 0.398686674319969 0.413655649826186 0.433561950530184 0.444808743198285 0.458869987650027 0.435717944329852 0.429326628622121 0.465719714918705 0.453814286201792 0.666833317960079 0.47171748171485 0.622229805014234 0.43940460059848 0.691546622443026 0 0.541085687687271 0.425697466021582 0.000142848920739031 0 0.000236532942154951 0.000128556898623283 0.308279609848941 0.999902906913789 0.458517813828154 0.574080289518721 3.09187872933056e-05 9.70930862107978e-05 0.000159965542420385 9.36875610741323e-05 80 3601
4638 206583 3 0.3 40 "IR" "RO" 0.235478986735952 0.492651336406341 0.199987984812107 0.417911415266487 0.398734256640639 0.426609041399415 0.429146171340669 0.45145403376573 0.453181249831196 0.436962287282 0.482788390287794 0.461479015425124 0.648150635755979 0.457690122672755 0.645059753368705 0.454125650234099 0.602909294888251 0 0.500406091049439 0.38167451832989 6.11365676848038e-05 0 0.000240257058135981 0.000101078885761967 0.396990528752165 0.999907954341688 0.499121801917026 0.618105418028918 3.90397918996402e-05 9.20456583121179e-05 0.000231849975398982 0.000118984755429821 84 3601
4639 687172 4 0.3 40 "IR" "RO" 0.239701004903605 0.505291996195616 0.192406979722475 0.404863720714719 0.390533546741991 0.428501387640644 0.420058610245914 0.454698831805396 0.461694439404408 0.432648949389177 0.491922445763941 0.458095010848989 0.649218472094922 0.460016283590223 0.639578674119267 0.451630059481642 0.708735147342959 0 0.544051864097689 0.438011829516968 6.64362517660736e-05 0 0.000223263972168038 9.78924563869693e-05 0.291171691235617 0.999907570751203 0.455531110274702 0.561788383482163 2.67251696578693e-05 9.24292487971936e-05 0.000193761655440936 0.00010189454448222 87 3601
4640 256952 5 0.3 40 "IR" "RO" 0.244079868050243 0.509025349611081 0.192659454250836 0.401290411725938 0.397177686689393 0.427195022414645 0.430661506629787 0.453816402235404 0.447696603241077 0.432909263824082 0.480422717123719 0.459073038488567 0.656266222602262 0.464597864693033 0.632962387783416 0.446833171066253 0.652211972651776 0 0.498917575019239 0.402159722715763 6.23037466779889e-05 0 0.000219206460042045 9.43101059037326e-05 0.347695269426259 0.999906115820009 0.500652075980617 0.597637180286169 3.04541752871329e-05 9.38841799913139e-05 0.000211142540102109 0.00010878689216397 79 3601
4641 292837 1 0.4 40 "IR" "RO" 0.244904977194271 0.512519160860815 0.190202443389019 0.397515904857399 0.398184328718863 0.421996148458515 0.429874556557946 0.447353587262252 0.450189646537839 0.440441150929494 0.481697124176945 0.466215916273871 0.65499521578296 0.463348406224189 0.635517842122685 0.448378127602794 0.726930588285267 0 0.567910373246471 0.451711734938591 6.55100345748718e-05 0 0.000280703183826362 0.000114809809972252 0.272962441144255 0.999809338805467 0.431496766987588 0.547998649484453 4.14605359024447e-05 0.000190661194532852 0.000312156582114682 0.000174805766983678 89 3601
4642 111486 2 0.4 40 "IR" "RO" 0.244315614889519 0.508420370932642 0.193407807968452 0.40175743679173 0.406263160687664 0.405806872928769 0.443935446073121 0.430206157955128 0.431410285480338 0.457218259273441 0.467141823557325 0.483960087791194 0.650350631697735 0.461139293366606 0.637722080345341 0.450661480390102 0.68070346341827 0 0.518141165002176 0.415326931586498 6.8309365766589e-05 0 0.000257361191318177 0.000106189957216231 0.319199398687829 0.999920875534461 0.481273696912083 0.5844283061328 2.88285281344558e-05 7.91244655391365e-05 0.000327776894423085 0.000138572323485358 82 3601
4643 136725 3 0.4 40 "IR" "RO" 0.236724918261893 0.501120226823811 0.193559163329946 0.409189099630148 0.408515875761817 0.409567367463866 0.438971590040903 0.42854571152118 0.443215741373985 0.464730601884241 0.472592535990017 0.485535757435947 0.645766539874735 0.456019774120143 0.647532334959059 0.455979239847439 0.671731098020572 0 0.533381542636996 0.413537478994868 9.4112201036607e-05 0 0.000386740295788356 0.000157501415192842 0.3281439686446 0.999924235548547 0.465955944872477 0.586181713195393 3.08211337907225e-05 7.57644514526548e-05 0.000275772194739251 0.000123306394545848 82 3601
4644 473259 4 0.4 40 "IR" "RO" 0.237522542034416 0.50604570271599 0.190190211721337 0.404196771563767 0.413194396802899 0.40626304694763 0.444377541752426 0.425748269374742 0.438034046469045 0.467370949487032 0.466940313909089 0.488467671675672 0.64725126390968 0.458376599479726 0.642892709699376 0.453565025293145 0.683283796296785 0 0.522322045710224 0.412833639655325 0.000201354156571846 0 0.000305769020747874 0.000169685986070406 0.316398007595399 0.999916238909861 0.476767572239509 0.586736178700164 0.000116841951244358 8.37610901389142e-05 0.000604613029520039 0.000260495658440005 86 3601
4645 513189 5 0.4 40 "IR" "RO" 0.240670220432493 0.504068665999932 0.19431673005951 0.406330054340126 0.414139858357157 0.40737119754413 0.449947515730245 0.42865014091293 0.428785859918813 0.462230370684766 0.461099103333465 0.485518326764748 0.651425748383136 0.460823244745357 0.639824845361299 0.451054741620611 0.63475399987397 0 0.486414255822048 0.385064493725054 4.99879604479245e-05 0 0.00028787744463653 0.00010894501853719 0.365153469423796 0.999743977156358 0.512975248363004 0.614627529379794 4.2542741786616e-05 0.000256022843641596 0.000322618370311728 0.000199031876614719 75 3601
4646 365241 1 0.5 40 "IR" "RO" 0.242550791813486 0.513748822281491 0.187465771248394 0.39636180506455 0.424205660185393 0.380016127036253 0.466794946927577 0.39720544851426 0.409426897918171 0.497291446641529 0.44443090140849 0.518744867674934 0.644661685424309 0.459003211799885 0.640824943528243 0.453442222291563 0.707394294883399 0 0.487859211296616 0.408841508054797 0.000128956042310818 0 0.000544823633078517 0.000211227468200997 0.292426347326644 0.999904122767718 0.510972279837273 0.59071000432803 5.04017476468483e-05 9.58772322821749e-05 0.000623685233033218 0.000237260148972274 85 3601
4647 285529 2 0.5 40 "IR" "RO" 0.240943716348502 0.510391446177467 0.188947516903032 0.399673174405312 0.404353877572232 0.39701437426485 0.435445622357034 0.416517631275372 0.445094602414041 0.476217431264978 0.475241796732142 0.49878488234486 0.641627842267043 0.453881553415725 0.649603533742541 0.458147063873688 0.717333599109594 0 0.543435606164356 0.434834613237539 7.17130464701281e-05 0 0.000386609654366943 0.000147088344115458 0.282496361512894 0.998262424946824 0.454878690667592 0.564023884967299 9.83263310423305e-05 0.001737575053176 0.00129909351368486 0.000994413451046333 83 2709
4648 584316 3 0.5 40 "IR" "RO" 0.241691688043405 0.506769603612496 0.192746184167427 0.403549441483284 0.412000581756029 0.395585347924303 0.449420610278335 0.41637037258174 0.427686796716928 0.474947785244275 0.461748737835426 0.498936614243293 0.645484652883571 0.457586890041973 0.644063475148029 0.454680963932971 0.67315719795773 0 0.547588993019737 0.4183173810987 0.000113316069629446 0 0.000493458985774955 0.0001945749288198 0.326669944708023 0.999697899716613 0.451573939241616 0.581262784099282 5.9541264617482e-05 0.000302100283386562 0.00034360875287198 0.000225259873199046 85 3601
4649 826825 4 0.5 40 "IR" "RO" 0.239605794573633 0.499445623473729 0.197605986488837 0.411204112294142 0.432827691717903 0.371340464525005 0.482646182018806 0.388970377206129 0.388993823409851 0.504590874826751 0.427983905284695 0.527421063671315 0.641689872695087 0.456934851177323 0.644398335607138 0.455634931373781 0.575316906251329 0 0.440241364114644 0.342388188910186 7.49477189162718e-05 0 0.000468737932196547 0.000165968240874731 0.424570692696375 0.99991600660817 0.558812172601625 0.657262884249443 3.74533333795248e-05 8.39933918297327e-05 0.00047772535153432 0.000182958599495854 84 3601
4650 22706 5 0.5 40 "IR" "RO" 0.241993804580402 0.511374696860306 0.188928070106023 0.398655886768508 0.413518394043481 0.395539036705971 0.446462966853708 0.414480263750296 0.434086980674173 0.478555620267784 0.464737226251884 0.500601815418407 0.646522519955128 0.457312609614986 0.645249370577001 0.454801223125186 0.73020001071472 0 0.571912919501239 0.446356298322026 7.43014591202289e-05 0 0.00046711692532238 0.000171831767106842 0.269191303388903 0.991417819542097 0.423096128424605 0.549115157392007 0.000534384437256507 0.00858218045790292 0.00452383514883389 0.00435671251886035 85 1744
4651 136955 1 0.6 40 "IR" "RO" 0.238926084082142 0.503341253990774 0.193728074241725 0.407135581249588 0.426292796576886 0.347577720804191 0.474899245767953 0.362237975051097 0.398373790259688 0.535130031508993 0.43606652439383 0.556165345933075 0.625861342772681 0.44663858054032 0.660479985126066 0.4666626295153 0.616617245206551 0 0.492007074192407 0.372220196400087 0.000183532298428468 0 0.000681408936474243 0.000263159742319384 0.383152823761044 0.999749696750406 0.506310259703152 0.627129198078582 4.63987339764075e-05 0.00025030324959444 0.00100125716796608 0.000387445779011232 86 3601
4652 857212 2 0.6 40 "IR" "RO" 0.243112744592075 0.506795762883651 0.193715854205704 0.403452124563165 0.419116635572417 0.373138761225114 0.456362619275194 0.391885932167576 0.421041727853863 0.500573504701498 0.454369802349371 0.525102108562789 0.63924044299084 0.451861195513975 0.654523470483385 0.460791865565714 0.670887393885697 0 0.580816070407679 0.423765019745876 7.4082790018915e-05 0 0.000810366553902961 0.000267942542326128 0.328941287387473 0.999049919815864 0.417813265954246 0.575452357901026 9.72359368120639e-05 0.00095008018413603 0.00056029708417252 0.000514679810772136 83 3601
4653 110915 3 0.6 40 "IR" "RO" 0.245731004685092 0.517019750541806 0.186878211250442 0.392878054876517 0.393775833457733 0.382182747369661 0.424363032998789 0.401435739954169 0.456003417937823 0.491234421693576 0.487519297800155 0.515329975219205 0.633710295098789 0.447639557337722 0.660497131066141 0.46521252300943 0.745311014605982 0 0.593211690088834 0.464803682786385 9.82551749303536e-05 0 0.000824776675150083 0.000288775132119907 0.254506995001234 0.996277533766382 0.405124662601449 0.533450496110833 8.37352178544714e-05 0.00372246623361768 0.000838870634566117 0.00145704597066192 88 307
4654 572889 4 0.6 40 "IR" "RO" 0.244377463292422 0.516712446007954 0.186131484331709 0.393204677011647 0.395534881669168 0.381288581194799 0.427998708637595 0.400419194490844 0.45078164388162 0.492465172440388 0.48339755240392 0.516511818757758 0.632789194724405 0.448259538470794 0.657754892492713 0.464498226627601 0.742376732584841 0 0.585878626609154 0.460189330943346 0.000129813584585167 0 0.000901317939543465 0.000323718896829843 0.257436108818474 0.999488950410849 0.412657836429203 0.539132538825098 5.73450121001634e-05 0.000511049589151395 0.000562219022099328 0.000354411334725517 67 3601
4655 115041 5 0.6 40 "IR" "RO" 0.241900773162435 0.509320419638762 0.190625537633368 0.400806259046577 0.415386846843857 0.375337006860672 0.451068679805233 0.392750645713174 0.427141765076643 0.501915015687523 0.459680030948001 0.524337874442013 0.6372627000147 0.450997612764513 0.655153928015451 0.46166434427827 0.689227172460824 0 0.572294829188206 0.428792808185032 0.000267879670219858 0 0.000844805862056663 0.000352600327166541 0.310456870881559 0.999752845540419 0.426305697501507 0.570590030030035 4.807698739635e-05 0.000247154459580648 0.000554667448230426 0.000264561457767168 83 3601
4656 80892 1 0.7 40 "IR" "RO" 0.241609397160986 0.510417889871484 0.189451662568246 0.399656651723963 0.419893535271745 0.342760079142976 0.456813155157463 0.356848931533215 0.421623241067312 0.541579242780958 0.454104521574936 0.562981729615174 0.622936204368347 0.441175598043046 0.671052904492381 0.472448768836738 0.714915163748097 0 0.619394230525517 0.447152687262396 8.41078116106882e-05 0 0.00248270644154433 0.000731469639846734 0.28496571534532 0.999502919085133 0.377117018215612 0.551651615471446 3.50130949722906e-05 0.000497080914867433 0.0010060448173267 0.000464227626311369 79 3601
4657 867331 2 0.7 40 "IR" "RO" 0.244084959343508 0.516699530063349 0.186014910843836 0.393233263875802 0.418235414636663 0.342209689449492 0.457894344373407 0.356918097548838 0.4177630335451 0.540915164420934 0.452734607421739 0.563149221566816 0.624307511386586 0.443599777342581 0.665354009826853 0.469960974699749 0.732882575057862 0 0.595383784325353 0.448656803336077 0.0001300662910063 0 0.00228532251411333 0.000691453090059619 0.266842258323695 0.998939232835303 0.40094271293029 0.549850820211419 0.000145100327436846 0.0010607671646971 0.00138818023024394 0.00080092336244417 80 3601
4658 879924 3 0.7 40 "IR" "RO" 0.23923977666481 0.511579333171028 0.186712571570211 0.398629105376549 0.423851537886839 0.331350221028156 0.464537414377261 0.342855446054805 0.412450454052811 0.55956635760205 0.446156017456281 0.577998872529833 0.616840656122307 0.438959570397074 0.672720977397642 0.475004058601864 0.675752493741634 0 0.554497671489453 0.410731667387887 0.00076971085248587 0 0.00503471388516485 0.00168456494539981 0.323387072680795 0.998739835525749 0.438783955749202 0.586652211903295 9.07227250851263e-05 0.00126016447425097 0.00168365887618019 0.000931555763418189 78 1144
4659 806861 4 0.7 40 "IR" "RO" 0.243466027068669 0.518901166824819 0.183643705338008 0.39094426549511 0.411850647879696 0.347626464099355 0.443631645680542 0.361889573216921 0.437308492850503 0.536562087645224 0.467542894188277 0.557574777321498 0.623204583058195 0.441019645145467 0.670578995585872 0.472504185682015 0.770618806016992 0 0.630727098589162 0.475169734762169 0.000208246195289819 0 0.00242568472354394 0.000771267787772178 0.229067102584787 0.999089658151812 0.365766098330014 0.523408340452844 0.000105845202931058 0.000910341848187865 0.00108111835728038 0.00065065699721467 78 3601
4660 510503 5 0.7 40 "IR" "RO" 0.243527203498382 0.518433874887519 0.184158135300734 0.39158364135756 0.426878777690755 0.332485787398583 0.469994298120379 0.345481199936386 0.404531554748494 0.554264825611435 0.440659646695759 0.575026166502853 0.623209486043051 0.444260081414729 0.663556325480698 0.469495213173067 0.716692578780677 0 0.563235849282919 0.429866085207004 0.000135256303340141 0 0.0026058399350896 0.000767789718748969 0.283087362945801 0.99947437683879 0.432566053576513 0.568716710839505 8.4801970181587e-05 0.000525623161210434 0.00159225720547812 0.000649414234741977 84 3601
4661 624175 1 0.8 40 "IR" "RO" 0.242465115273171 0.515088960218997 0.186333619083707 0.395071882436626 0.426351001260449 0.2814783081799 0.471114311502673 0.291132509577761 0.403468558959056 0.614404531215673 0.439794943673769 0.634539620509089 0.596379769993345 0.425295538588684 0.695270164171071 0.490324913331879 0.687392908179583 0 0.588482876626548 0.419127376817202 0.000577451347988478 0 0.00963096709796008 0.00260954223636851 0.310821794364625 0.971347344795067 0.377139360257133 0.561504263319347 0.0012078461078034 0.0286526552049333 0.0247467960183589 0.0167588176270829 86 463
4662 608359 2 0.8 40 "IR" "RO" 0.241662666527083 0.509568244521417 0.190477924061921 0.400725507304076 0.416923874135382 0.279727848146281 0.463491864243077 0.290848178444879 0.408242965050179 0.612552144511945 0.447267503186229 0.635229837283098 0.589988527667915 0.421162507960353 0.700875478842983 0.49456725249156 0.683314266677363 0 0.551005746979442 0.410582657747314 0.000991244892868995 0 0.00993508582084847 0.00285804633863995 0.313328588698463 0.96024767899691 0.408870265244656 0.564173798163869 0.00236589973130491 0.0397523210030896 0.0301889019550536 0.0223854977501776 86 684
4663 456548 3 0.8 40 "IR" "RO" 0.244471183226293 0.515727233420961 0.187191578802378 0.394266393124953 0.418858539003758 0.280817334875201 0.467685930463049 0.292261363877193 0.402616574645194 0.610434796727285 0.443243787049172 0.634171748249173 0.594309120165772 0.425089524150499 0.693717264488618 0.490717039863617 0.7245717072452 0 0.603464333285041 0.440938939654234 0.000782653046284917 0 0.00917128797129687 0.00257831511187311 0.274001295638774 0.99222897412998 0.381172674053958 0.551973855036432 0.000644344069740404 0.00777102587001982 0.00619170468970432 0.00450889019746086 88 466
4664 751807 4 0.8 40 "IR" "RO" 0.247783940036337 0.522730057623791 0.183631131104175 0.387079267615746 0.421496092104329 0.297574795112307 0.463445341776663 0.310618103704706 0.412108846860693 0.589084333406868 0.447692345727979 0.61391010004026 0.607319383644655 0.432154253658711 0.684227721237955 0.483018656990135 0.754801799979389 0 0.629893556205327 0.462016217443317 0.000975065060375374 0 0.0159202875371544 0.0044411942676509 0.24386836872885 0.991605127928357 0.348274925015847 0.528993658218314 0.00035476623138499 0.00839487207164311 0.00591123124167196 0.0045489300707186 85 476
4665 532543 5 0.8 40 "IR" "RO" 0.241220822415805 0.513761038748505 0.186254628696605 0.396253441896017 0.426220572837466 0.292608491923864 0.465407349260519 0.302530427144268 0.412024661080512 0.602612026994332 0.445136963989511 0.622263783021405 0.600635354796469 0.426606894159086 0.693572972734027 0.488556878546811 0.722715573609592 0 0.617992313247761 0.441112703066328 0.00101722718242724 0 0.0113328050541713 0.00327429794405406 0.27515585192414 0.975891842458029 0.349176196045142 0.541215859735129 0.00111134728384053 0.0241081575419713 0.0214986856529253 0.0143971392544889 83 294
4666 435694 1 0.9 40 "IR" "RO" 0.239128495544922 0.500945187664533 0.195617042570398 0.409316369462334 0.395388607659125 0.284779428348395 0.421251122969073 0.295883980279661 0.465402964349761 0.602893113583824 0.492974500585885 0.625909469498496 0.579212513548682 0.405812996873628 0.729765081537191 0.509629297265566 0.790760285605585 0 0.406453722380436 0.423054402965112 0.0146704893753959 0 0.0811165657824356 0.0267715262602626 0.155777364828225 0.402648891668716 0.116908091880388 0.229719526685627 0.0387918601907939 0.597351108331284 0.395521619956741 0.320454544088998 90 206
4667 570887 2 0.9 40 "IR" "RO" 0.234311927942389 0.497335821157724 0.19489137012928 0.413119539166538 0.417052851768934 0.269315692743833 0.442567469224557 0.277078155130447 0.444851272285222 0.627214624044059 0.469454704587086 0.644864737522036 0.577496200198772 0.404890103823022 0.730924318293921 0.509952292720701 0.775983942161351 0 0.406356820362656 0.407199186403831 0.00881901989977129 0 0.0659771894009026 0.0197753089883988 0.168867350006782 0.470576533012078 0.130013394279423 0.26718394413119 0.0463296879320964 0.529423466987922 0.397652595957018 0.30584156047658 74 211
4668 650673 3 0.9 40 "IR" "RO" 0.241833480844683 0.508221365497055 0.191367303800007 0.401903595666632 0.402169726515579 0.280465621344687 0.428637161151293 0.291394779753315 0.456426194813448 0.607851857549196 0.484104322499297 0.631155965890731 0.583151154774816 0.409163906983252 0.723506329981329 0.505991062707784 0.79396324971483 0 0.440490806297899 0.431912894150504 0.0107954068857002 0 0.0649685258761612 0.0207402327860422 0.162726262369928 0.452598328591247 0.126436369615055 0.253229669752733 0.0325150810295424 0.547401671408753 0.368104298210885 0.294117203310721 74 212
4669 865014 4 0.9 40 "IR" "RO" 0.239105991747522 0.499049189369367 0.19731379362511 0.411377612701872 0.411916166478936 0.269678246138907 0.442809363917647 0.280343479649151 0.440236162320059 0.617452639655904 0.469843625894568 0.641534555127173 0.579903198056444 0.407444037772323 0.726158194613092 0.507540298067685 0.767508849831015 0 0.390134566819269 0.404667189950952 0.00732224881875019 0 0.051208661478171 0.0155384731109842 0.182440569741179 0.444629729329426 0.130861886727728 0.26200443583462 0.0427283316090549 0.555370270670574 0.427794884974832 0.317789901103444 65 207
4670 528616 5 0.9 40 "IR" "RO" 0.238117632859524 0.495889712479086 0.199536043628144 0.414810311253439 0.423681128244906 0.232319779055812 0.460822146519264 0.241009668349453 0.418296469886905 0.66204842634332 0.450682604872795 0.685907975239704 0.566118086509883 0.399301250462663 0.739708491743256 0.517069922547873 0.63812180736157 0 0.389350799522222 0.347800563258265 0.0137490162827571 0 0.0989765032533866 0.0275140719306901 0.322588945402889 0.661234395702113 0.222973631257041 0.425467011903675 0.025540230952784 0.338765604297887 0.288699065967351 0.19921835290737 85 205
4671 90705 1 1 40 "IR" "RO" 0.232657016579415 0.486796823752509 0.203007351411727 0.424143884027539 0.374672264891222 0.313643231538055 0.392945338075296 0.324860215790829 0.499487580460626 0.568830193569659 0.52237258327369 0.589526508585891 0.576814764794053 0.401218759886564 0.737166238426869 0.512340031077569 0.738357975041557 0 0.0836311027115561 0.313492373092848 0.114096908707258 0 0.286597759316718 0.125782967320925 0.0787284417909695 0.119855623516043 0.036486446851679 0.0801503524798969 0.0688166744602159 0.880144376483957 0.593284691120047 0.48057430710633 88 203
4672 362430 2 1 40 "IR" "RO" 0.226583348748331 0.478939671833464 0.204813458121453 0.432208583688424 0.411342859227452 0.279422286908926 0.433291587318835 0.287534081119387 0.458067623821625 0.610603127509268 0.480380212575279 0.628553668168647 0.57196592181652 0.399158157223678 0.7391488337869 0.51450218700708 0.76150252357474 0 0.105442399829352 0.321340739662534 0.0343236830166423 0 0.130637354586009 0.0471337919481439 0.0962359917170701 0.132030764870765 0.0356734187356899 0.0932199873507938 0.107937801691548 0.867969235129235 0.728246826848949 0.538305481038528 82 204
4673 266675 3 1 40 "IR" "RO" 0.230679738232205 0.476122946621144 0.21127549953009 0.435231789746911 0.370407502640288 0.3053492783855 0.391497254964076 0.318543088015935 0.497156638091774 0.57139997456332 0.523645870839579 0.59611557382561 0.568558128745098 0.395620668884588 0.745553805857637 0.518093023956934 0.717425973174449 0 0.0918262168696029 0.309115997821206 0.0882951394678322 0 0.300804847524749 0.118953216745169 0.112744766448522 0.169139800166683 0.0362124875601801 0.109708153717903 0.0815341209091968 0.830860199833317 0.571156448045468 0.462222631715722 83 200
4674 298455 4 1 40 "IR" "RO" 0.221345225451581 0.46274771385238 0.214985810214909 0.449046684654141 0.380240829856855 0.29909499400354 0.397633019558931 0.307473491381331 0.496406669226256 0.591072279713353 0.516951085241385 0.607714406260225 0.561013137381778 0.388798989819934 0.758725284684714 0.525073633622517 0.550211249987557 0 0.0535089487066918 0.226472171207927 0.151237317516209 0 0.434698455674305 0.179168604316289 0.219764888447505 0.306521831864709 0.0528124059868103 0.202532418624821 0.0787865440487291 0.693478168135291 0.458980189632193 0.391826805850963 88 200
4675 71369 5 1 40 "IR" "RO" 0.217046132488718 0.448348165838136 0.225040855061414 0.464048258913818 0.354414982050007 0.312924787136248 0.369756375497939 0.323875465337647 0.524247378080676 0.570363957792567 0.545048667997472 0.5905133484507 0.550716017081845 0.38053894262118 0.772346522998036 0.53333241032276 0.375388492785517 0 0.0412410091913458 0.156301743416812 0.223645010944107 0 0.630119964237464 0.27047514272364 0.35837392524608 0.607589454107724 0.0906241254260184 0.360431292212081 0.042592571024295 0.392410545892276 0.238014901145172 0.212791821647466 85 201
4676 862385 1 0 50 "IR" "RO" 0.240041221397019 0.504370020017352 0.193622003964955 0.406041692976717 0.38893355861326 0.451299155800899 0.417853827890516 0.480572673943983 0.463753168917784 0.405275264009036 0.493704499228709 0.43039812508252 0.660157578604099 0.46748899269863 0.628136220428365 0.443498697384369 0.647523670311829 0 0.44048342413768 0.382810060928144 6.0913562654846e-05 0 7.11191869772883e-05 4.61132561712038e-05 0.352385737893904 0.999916104123114 0.559341023733879 0.617072441548364 2.96782316125879e-05 8.38958768859518e-05 0.000104432941462967 7.13842673213887e-05 82 3601
4677 658617 2 0 50 "IR" "RO" 0.240450004077266 0.507650256586492 0.190887078975545 0.402547798879048 0.400456765789061 0.45441303425064 0.430083118469423 0.483236528495037 0.452572060854603 0.402737444305791 0.481859820577926 0.427540926113665 0.667884904097117 0.473581553203404 0.618541831555741 0.437398863392548 0.693734849910531 0 0.490855238878726 0.413914443805345 7.92712337541698e-05 0 9.00855801867166e-05 5.88293106669697e-05 0.306156445406452 0.999917622396772 0.508964236274388 0.585960496073825 2.94334492621255e-05 8.2377603227563e-05 9.04392666999926e-05 6.6230810162829e-05 88 3601
4678 32967 3 0 50 "IR" "RO" 0.242701306474625 0.506539261432167 0.193617309797916 0.403712733517067 0.397767268285929 0.456558316502012 0.42982052812942 0.490471192142818 0.449248609457189 0.391916651205153 0.481309610381097 0.420184595612155 0.669864098868596 0.475686002093005 0.614199940129087 0.434997514657445 0.671075334343384 0 0.516034733304799 0.415965228537782 4.81865849278662e-05 0 7.55952391002394e-05 4.29401764123798e-05 0.328848574232412 0.999912344719724 0.483799670764854 0.583924833569645 2.79048392763312e-05 8.76552802758893e-05 9.00006912466003e-05 6.69977161601096e-05 82 3601
4679 718629 4 0 50 "IR" "RO" 0.237187104525747 0.494141553374883 0.200099173814891 0.416450349651078 0.408398325310754 0.45427367866559 0.441145422798273 0.485009676962401 0.438672827325531 0.399435717073514 0.470276091037901 0.425720291634956 0.668523106513919 0.473384601014901 0.619153446014414 0.43754014784261 0.623238348353706 0 0.506030532998349 0.391095830213087 5.39059398468025e-05 0 6.93097852167848e-05 4.24751107256781e-05 0.376674401133517 0.999916054344354 0.493803877977145 0.608791415696019 3.33445729307791e-05 8.39456556462509e-05 9.62792392886713e-05 7.02789801681324e-05 87 3601
4680 220979 5 0 50 "IR" "RO" 0.236648006066651 0.493300683621704 0.200562644432694 0.417457509150965 0.414437933366709 0.440850374128374 0.45163105032634 0.467841508793036 0.426831645211206 0.418785186202625 0.460166206562543 0.443449988130017 0.664292159814192 0.470900383469531 0.623371060139609 0.440391290341158 0.562548571308634 0 0.391902132453828 0.329290582020242 4.34258683789433e-05 0 6.11223156891949e-05 3.56727948272806e-05 0.43734827091635 0.999665416339655 0.607931847080098 0.670512738324535 5.97319066368245e-05 0.000334583660344953 0.000104898150384424 0.000161006860395248 86 3601
4681 255416 1 0.1 50 "IR" "RO" 0.238868854259043 0.505810461554943 0.191205902444739 0.404498411247068 0.404369152666434 0.441444103041107 0.434916070413955 0.466572479740379 0.447054781397806 0.421833336483322 0.476949606417698 0.445109943606557 0.661775482112814 0.468985726631744 0.625649961385303 0.442307928638832 0.670973121866201 0 0.437991662734989 0.385860002606065 5.41657613967027e-05 0 7.92870388131214e-05 4.58026193617938e-05 0.328924542092749 0.999651917686734 0.561822060177944 0.613933701067186 4.81702796540667e-05 0.00034808231326581 0.000106990048254301 0.000160493707387813 87 3601
4682 753384 2 0.1 50 "IR" "RO" 0.230150530128488 0.476786552311824 0.210429550458488 0.43475046882054 0.439549096949086 0.420069753866308 0.487525466168048 0.442589405790548 0.38783594214468 0.447669360363046 0.423493690344513 0.469974578490879 0.659959955536185 0.468575070845639 0.628182201712351 0.443157405376117 0.385372945743177 0 0.298724405656959 0.229834503265921 0.00070266954256875 0 0.000993921325914603 0.000563128040943614 0.613858564918979 0.999910217986588 0.700120273788798 0.769497955680877 6.58197952759847e-05 8.97820134120251e-05 0.00016139922832805 0.000104413012258495 89 3601
4683 334892 3 0.1 50 "IR" "RO" 0.23758214687619 0.498169823928681 0.196928874721766 0.412345704133557 0.417096985517359 0.443124059136568 0.448932744405052 0.469845804555891 0.431880433523081 0.417451968076193 0.461723209833861 0.441663712033587 0.667692669203153 0.472268531300452 0.621595075521402 0.438630950105442 0.624370261117601 0 0.479085532221755 0.3793977987348 5.72511009531979e-05 0 8.70939626181778e-05 4.91081621604827e-05 0.375536210837342 0.999914239340474 0.520698294327751 0.620470434297542 3.62769441039837e-05 8.57606595262568e-05 0.000129079487875749 8.26588054971131e-05 78 3601
4684 677113 4 0.1 50 "IR" "RO" 0.236982451993382 0.502801488200903 0.192300186825157 0.407651735788551 0.428579478876496 0.44842799694695 0.463743884752446 0.472803156795087 0.417213598852466 0.416760468934565 0.447293636752369 0.43877138470661 0.675486189905105 0.479552455916804 0.609287220718672 0.431482288997025 0.622922951323298 0 0.455841999130807 0.36864990838493 5.32105259710711e-05 0 8.92573338756546e-05 4.8213399006492e-05 0.376993790547213 0.999901042285501 0.543961115392895 0.631224061470465 3.00476035178475e-05 9.89577144985717e-05 0.000107628142422205 7.78167455977174e-05 85 3601
4685 450650 5 0.1 50 "IR" "RO" 0.237366692907585 0.500816852502418 0.194389893916652 0.409687541456857 0.404466432832307 0.446044463263509 0.433449951963082 0.472172624151622 0.449421623048134 0.41571954503283 0.478147486447352 0.439357270718283 0.662622140955492 0.468647467506684 0.626960477957134 0.442573545608747 0.633222195204006 0 0.460125554631704 0.379376724353456 5.25583189375144e-05 0 0.000103644197009507 5.34805232037716e-05 0.366689273987664 0.999898425159547 0.539668238341223 0.620491175539407 3.59724893915189e-05 0.000101574840452803 0.000102562830063956 7.86195839336011e-05 86 3601
4686 582425 1 0.2 50 "IR" "RO" 0.239604387937166 0.503898919872315 0.193464396777972 0.406487872488391 0.418983052543158 0.429991098564904 0.455942666805764 0.453431654254118 0.423044224429045 0.436066537862907 0.455892987117333 0.459139602880583 0.664091463491197 0.471073082494487 0.623019777923948 0.440533675643479 0.653312972545239 0 0.419062475919542 0.36999669358542 5.05376046823207e-05 0 0.000110391652608915 5.3973807816551e-05 0.34660135131377 0.999924274689053 0.580673662988048 0.629862851143239 3.51385363084874e-05 7.57253109474277e-05 0.000153469439801313 8.64814635241021e-05 88 3601
4687 493083 2 0.2 50 "IR" "RO" 0.242071947760146 0.508868264652502 0.191262949237768 0.401410567369753 0.408882812384811 0.441834752132277 0.442269665013063 0.467895031954737 0.438349091165412 0.420133777752547 0.468995507072479 0.444253999093502 0.66743073001869 0.472866115390839 0.620504383696748 0.438374812737368 0.673083478157449 0 0.473663455043603 0.398541071785401 7.39472504880793e-05 0 9.18170093386677e-05 5.69514894604071e-05 0.32680990084371 0.999897734998079 0.526116582450147 0.601316141763648 3.26737483532972e-05 0.000102265001920687 0.000128145496911098 8.5834961490996e-05 83 3601
4688 298394 3 0.2 50 "IR" "RO" 0.23670278381378 0.500501006731286 0.19423584177543 0.410134662910843 0.431955490479965 0.422430836262487 0.472407031226646 0.442564359473025 0.405472146646247 0.449846775111883 0.438510120723729 0.470392646859035 0.663895947185007 0.47162288716328 0.621895302654495 0.439895356247481 0.600334100465574 0 0.366963024342209 0.330000660967401 4.7461617557769e-05 0 7.67474382117928e-05 4.13907800817889e-05 0.399570858314222 0.999750510901135 0.632773159995978 0.669799894934637 4.75796026461256e-05 0.0002494890988648 0.000187068223600912 0.000158053317880468 83 3601
4689 739291 4 0.2 50 "IR" "RO" 0.239810546342091 0.507337188401907 0.190778033628723 0.403044361693455 0.402778000495727 0.442022605607497 0.433886897465983 0.467928386916452 0.448333597658498 0.420436960351781 0.477812060612168 0.444172944231367 0.662210849393703 0.469518768380512 0.625163312633862 0.441885760154519 0.680687580023297 0 0.49305759856831 0.408410097320812 5.8623933652748e-05 0 0.000101459976702418 5.484895028489e-05 0.319201264742169 0.999815192986038 0.506725895435849 0.591420923019715 5.2531300881177e-05 0.000184807013962091 0.000115046019138955 0.000114130709187969 85 3601
4690 711205 5 0.2 50 "IR" "RO" 0.237837742564304 0.504762850197909 0.191210161268584 0.405437381969468 0.400606235479497 0.449682711407068 0.42623972022984 0.47585416511888 0.459481676183001 0.412588179585997 0.485682442358932 0.435940079366881 0.662982216007586 0.468802380006585 0.627245089153083 0.442510952812289 0.696040571924078 0 0.540440773183113 0.430003872424892 5.50373505567828e-05 0 0.000106689722328558 5.56210682367329e-05 0.303876423654886 0.999916835287944 0.459358599699647 0.569873312625796 2.79670704791066e-05 8.31647120559705e-05 9.39373949117601e-05 6.71938810749087e-05 86 3601
4691 821240 1 0.3 50 "IR" "RO" 0.243182878338096 0.517774093288805 0.184304658695239 0.392095143265153 0.409875980536555 0.437287739690669 0.439076597898446 0.462078594768784 0.444089753783856 0.427102872288831 0.471888933216896 0.450556313893149 0.666764738451708 0.472694895943732 0.619900971731583 0.438470357360715 0.755839436947641 0 0.538477109745903 0.449172372847687 6.6221349099559e-05 0 0.000119056429028833 6.29459439444607e-05 0.244061108205614 0.999844183905552 0.461275221612225 0.550661976973956 3.32334976458118e-05 0.000155816094448313 0.000128612212843552 0.000102704234412571 81 3601
4692 738446 2 0.3 50 "IR" "RO" 0.245106532495677 0.509006476044665 0.193410608385003 0.401170550310637 0.397910719227757 0.439538440977304 0.429490137830731 0.470244355081419 0.449700190140115 0.414175939804655 0.481943890432702 0.442376886714528 0.663831112598208 0.469776514492376 0.625348673357388 0.441630226714887 0.701507327695036 0 0.52649627967485 0.430258833173164 5.72697361762835e-05 0 0.000126345772988827 6.26595379074154e-05 0.298408292264027 0.999915409590722 0.473251655985173 0.569601338630208 2.71103047603922e-05 8.45904092784176e-05 0.000125718566987887 7.71686587210104e-05 86 3601
4693 646605 3 0.3 50 "IR" "RO" 0.239798164118467 0.497834517282824 0.199078181675208 0.412709085028654 0.414176531561109 0.427109363149004 0.45004190264991 0.454064926675606 0.427625279067844 0.432677622266316 0.460740765408766 0.459090832243016 0.660441111473523 0.467419035591414 0.629229632342288 0.444075576458815 0.616036306426981 0 0.45106178135313 0.367921931291911 5.03031997801265e-05 0 9.56431362322698e-05 4.90897679027986e-05 0.383880022394227 0.999918110176573 0.548683384629512 0.631939527466202 3.33679790121144e-05 8.18898234266139e-05 0.000159190881126182 8.94514739847975e-05 83 3601
4694 717848 4 0.3 50 "IR" "RO" 0.240343919509342 0.500967220068742 0.196633038331785 0.409507046405563 0.41664012881748 0.429748019498109 0.452120054135286 0.455303778309632 0.426406259409135 0.432634275225169 0.458812203250783 0.457756014276221 0.663537993667136 0.469491168292362 0.626153305648937 0.442001672027554 0.630119994216618 0 0.476950662065964 0.381098303335029 5.10067698661156e-05 0 0.000117568883924743 5.64704488341953e-05 0.369792094172994 0.999893864023149 0.522784686927032 0.618750671420701 3.6904840522238e-05 0.000106135976851194 0.000147082123079131 9.45547954356965e-05 83 3601
4695 283305 5 0.3 50 "IR" "RO" 0.238560572250663 0.503100086213926 0.193226693101929 0.407267072943275 0.414313861337211 0.431332055758444 0.446461219483544 0.454720200972628 0.434429047886858 0.435444829390547 0.464473499522288 0.458361734999565 0.66138353079849 0.467966905745375 0.628163631740632 0.443503897523639 0.660258313747566 0 0.47342126247532 0.390556416623413 5.4926796633163e-05 0 0.000120715272063344 5.9054799038383e-05 0.339657222525389 0.999905238314503 0.526304993220069 0.609294042127348 2.95369304120677e-05 9.47616854966096e-05 0.000153029032547848 9.04864502006957e-05 86 3601
4696 571540 1 0.4 50 "IR" "RO" 0.238266724450647 0.508168865284111 0.188695559737119 0.401991247222832 0.416297769187845 0.419231300989382 0.446278781871503 0.43952209048707 0.43693861020034 0.45346684227778 0.464493995627868 0.4745964801559 0.65603125953926 0.464291953880519 0.633898285976179 0.447406671431787 0.700770182832253 0 0.482908863184001 0.406598171804261 5.71944579809725e-05 0 0.000149358524535751 6.8467811799095e-05 0.299147047726626 0.999922052786523 0.516742993641933 0.593235440468091 2.5574983139869e-05 7.79472134772343e-05 0.000198784649530173 9.79199158482836e-05 82 3601
4697 619701 2 0.4 50 "IR" "RO" 0.239831790283406 0.498893295097545 0.198213545964021 0.41158438624675 0.403474171775303 0.415808249459328 0.441290321976588 0.441972749416036 0.435262316015374 0.445734117665354 0.469937335063176 0.472289322706937 0.649473000900721 0.460828926500908 0.638711762804385 0.451159342110547 0.622800597417882 0 0.445563598126743 0.370695612835686 7.2950736303607e-05 0 0.000200574408702523 9.10377441489016e-05 0.377091344264078 0.999916140881707 0.554035743905738 0.629110018391657 3.51075817357901e-05 8.38591182926717e-05 0.000200083558816486 0.000103331028508632 81 3601
4698 106560 3 0.4 50 "IR" "RO" 0.237244004945148 0.505047075385358 0.190569934917853 0.405218526538953 0.417204664562983 0.420034624615346 0.45052281352247 0.440538636042665 0.430783200980118 0.452339381219444 0.461200726517678 0.473644664713476 0.655863649534312 0.465143016252931 0.632131226017634 0.446930802379127 0.673850963224518 0 0.479040627105928 0.39553816747184 5.74487435878879e-05 0 0.00016417647585725 7.34059361127352e-05 0.326061938614789 0.99990381318404 0.520611677830819 0.604287976504265 2.96494171049287e-05 9.61868159599809e-05 0.000183518587395069 0.000100450087782096 85 3601
4699 361910 4 0.4 50 "IR" "RO" 0.235932290378098 0.499049204643156 0.194814457064059 0.411414729821279 0.419215539323081 0.41507838173933 0.453686418228974 0.436068681951285 0.426258245130397 0.45626921608181 0.457267065852338 0.478275096400502 0.653079250909304 0.462788699450821 0.636078187670162 0.449141274713521 0.635478705617064 0 0.447474661940011 0.370375157460894 7.53654611119167e-05 0 0.000147810317936766 7.41863521139686e-05 0.364413103621092 0.999919952132761 0.552128981130858 0.629433690136168 3.28253007315643e-05 8.00478672389804e-05 0.000248546611193905 0.00011696605082402 80 3601
4700 401138 5 0.4 50 "IR" "RO" 0.241341097849727 0.503094240247066 0.195623844353454 0.407254347939935 0.404081349943841 0.416932647978678 0.439520108979375 0.442903257193067 0.438231914153433 0.444517567953818 0.472225638488793 0.471241058107504 0.651848096810987 0.462011642371102 0.636998585407079 0.45006494445469 0.653212465298324 0 0.480550133759436 0.393503192965079 6.36515999821121e-05 0 0.000154087000456471 7.27486694875096e-05 0.346693767457677 0.999916730433208 0.51912442930196 0.606332014529211 3.0115644016858e-05 8.32695667924275e-05 0.000171349938147366 9.20438362227321e-05 86 3601
4701 712543 1 0.5 50 "IR" "RO" 0.242648951192733 0.514949174556559 0.186335960123818 0.395116268547158 0.398523815576707 0.414511682179726 0.428091913151696 0.437445625116065 0.453786736231971 0.453318415154143 0.483666018976196 0.477686904626765 0.64916670007095 0.460010823446609 0.639888535816876 0.452317710422096 0.720310880862493 0 0.523571742012426 0.433251373292946 5.9834223074244e-05 0 0.000215888141122421 9.11865595887607e-05 0.279599229055812 0.999873298479548 0.475979970973211 0.566532534817641 3.00558586209013e-05 0.000126701520452007 0.000232398873240276 0.000124905329824357 86 3601
4702 757151 2 0.5 50 "IR" "RO" 0.243107902717275 0.509156468134535 0.191694168733812 0.401061577133195 0.41919586043025 0.412373079740374 0.455314084466364 0.435801364246846 0.423179328320958 0.454233292313634 0.45582089713133 0.479220778479342 0.658892372802587 0.466826524583229 0.630400479051108 0.445298873454561 0.683306077716456 0 0.52785210180683 0.415679894711727 8.83841525168556e-05 0 0.000363696884878671 0.000146735895188768 0.316532197986251 0.99955482344212 0.471386281687445 0.583878871076934 7.33401447767986e-05 0.000445176557879864 0.000397919620846985 0.000294498316150443 86 3601
4703 418648 3 0.5 50 "IR" "RO" 0.239043245035015 0.505483651791893 0.191743904001312 0.404915143547719 0.407422993497352 0.408540043682489 0.440681969113044 0.430462622435823 0.439045627766176 0.461167242126993 0.470835779013257 0.484874063471749 0.647024763624936 0.458788739193106 0.641850338947897 0.453637998682476 0.642518654110069 0 0.495109206670874 0.391707201497453 6.09571097675433e-05 0 0.000239610567010518 9.82745555858792e-05 0.357385116159147 0.999795951741849 0.504379943609349 0.60803079471565 3.52726210169539e-05 0.000204048258151065 0.00027123915276658 0.000163729231311247 84 3601
4704 745027 4 0.5 50 "IR" "RO" 0.237510959328182 0.494369013976974 0.200311847526359 0.416422985110359 0.426741599348377 0.395419443912305 0.467886315118456 0.416506193597693 0.408564644863953 0.475252025142449 0.443151213813543 0.499334064453151 0.648591480958523 0.459577784674157 0.64222018252956 0.452985800680705 0.543062538730907 0 0.453856110976125 0.33690612919056 6.89446578368725e-05 0 0.00018981629729487 8.34670913840849e-05 0.456755989948159 0.996674002629245 0.545401007713171 0.661704866709744 0.000112526663096861 0.00332599737075494 0.000553065013408584 0.00130553700831227 87 542
4705 479011 5 0.5 50 "IR" "RO" 0.236785090451613 0.501034636863238 0.193810353195897 0.409467271129564 0.418592620869514 0.398682420064255 0.456646036671092 0.417551056215328 0.421339967871864 0.476797100336375 0.454578005216468 0.498297540587921 0.645422610918498 0.458228519123697 0.642878887300016 0.454311933432459 0.625375548114247 0 0.451688001078919 0.367779290638129 5.85957163135881e-05 0 0.000266136418390809 0.000104199456414112 0.374532844217929 0.999865064582876 0.547736366737836 0.631964184345865 3.30119515105279e-05 0.000134935417123868 0.000309495764853499 0.00015232555959259 87 3601
4706 332571 1 0.6 50 "IR" "RO" 0.241499084595367 0.514836091332054 0.185514632544347 0.395230629722305 0.414425400431479 0.399030060657124 0.447512577023187 0.417747525170096 0.433353540220446 0.477427549835206 0.463611343283012 0.499086416304188 0.648226815139669 0.459696220018289 0.640905177572174 0.452999888615522 0.716194762983637 0 0.51646254857329 0.423543515069804 6.60113769377251e-05 0 0.000668109416884957 0.000231481652406446 0.283595048093518 0.998341670671156 0.481352738111922 0.575167431391297 0.000144177545906639 0.0016583293288443 0.00151660389790321 0.00105757188649245 85 2117
4707 854180 2 0.6 50 "IR" "RO" 0.242607705932419 0.511475660886521 0.189272425570142 0.39869192704453 0.406815809692572 0.399037269458915 0.439519535737246 0.420553528227148 0.440606672460876 0.471829133252134 0.471465329897933 0.496255535680792 0.645534245508162 0.457079539395332 0.645490328426646 0.45558137696608 0.694018774340963 0 0.519640752428044 0.418923758498957 0.000171714897224644 0 0.000378421835121439 0.000181308455055599 0.305775615857912 0.999793972060732 0.479599115384039 0.580698144285693 3.38949039005412e-05 0.000206027939268335 0.00038171035279507 0.000196788760294352 80 3601
4708 582361 3 0.6 50 "IR" "RO" 0.241537107531674 0.517015723048873 0.183696291903635 0.392883021979979 0.391920688566933 0.409478716338062 0.419631563110164 0.430909452726299 0.463454728339448 0.462226931608179 0.492495293161404 0.485632706657275 0.642236809984172 0.455466605187396 0.646537121877449 0.457411725524134 0.744721425334284 0 0.53776622014299 0.44783840311076 8.86906718317069e-05 0 0.000329842425352997 0.000138238867842026 0.255138898132006 0.999502248860742 0.461557333701233 0.551739498252756 5.0985861878552e-05 0.000497751139257876 0.000346603730424184 0.000283859768641054 79 3601
4709 834384 4 0.6 50 "IR" "RO" 0.24232939026072 0.51469443796955 0.186305834230676 0.395391750680069 0.396847251709166 0.408042069125301 0.427534006273923 0.42904159187063 0.453546975047256 0.464346659340538 0.484245369661218 0.487639632123001 0.644774050677954 0.456852657645053 0.645252651424573 0.456010932532108 0.708243431848475 0 0.516584221817368 0.426502882274314 9.79177918583489e-05 0 0.000372873609814306 0.000154626813006394 0.291631566953862 0.999914847961155 0.482652772628906 0.573182087308589 2.70834058049151e-05 8.51520388445989e-05 0.000390131943911393 0.000160403604090388 82 3601
4710 355974 5 0.6 50 "IR" "RO" 0.240097523111546 0.512545970589974 0.186438823616681 0.397527285296222 0.41110568675704 0.402546931165193 0.442994055197382 0.422628421983741 0.438388047557907 0.471517669849382 0.46830134800684 0.494050090823515 0.646923832072662 0.459057788729878 0.641391682320326 0.453643510801662 0.70795713218929 0 0.545917327812758 0.430312986746355 7.13232221606002e-05 0 0.000395073399099587 0.000149775902721801 0.291907831286176 0.999797721140315 0.453290947427234 0.569324916444774 6.37133023726707e-05 0.000202278859685276 0.000396651360908739 0.000212320906148902 84 3601
4711 363328 1 0.7 50 "IR" "RO" 0.245355562797769 0.516354458446938 0.187308877602603 0.393624012104842 0.414882551933393 0.370796646215423 0.453476791030784 0.390611140201256 0.422862713021828 0.503247428241098 0.457512739782785 0.529118976721047 0.638195161872177 0.453573476507692 0.650363948234066 0.459990865439012 0.737857029704673 0 0.530567895064512 0.435810457629064 0.000237406663093099 0 0.000822891023765589 0.000332043628754682 0.261847664875872 0.999191290274571 0.4678468651567 0.563347094715333 5.78987563616472e-05 0.000808709725428553 0.000762348755022301 0.000510404026847937 84 3601
4712 308048 2 0.7 50 "IR" "RO" 0.24184694797779 0.508766795877644 0.191163629380767 0.401486358176174 0.407805361873844 0.373642110093173 0.447565892078244 0.393630116764037 0.429209347376974 0.500740074277939 0.464055024816182 0.526019363400776 0.632570683961298 0.449913487669266 0.656138340208223 0.463935228007599 0.663080787078315 0 0.519618477581016 0.405322254370468 0.000188139642449111 0 0.00107522444688865 0.000391897703674859 0.336691740672576 0.999710754126233 0.478667953216687 0.593986732346678 3.93326066595325e-05 0.000289245873766932 0.00063834475540792 0.000299115579179149 83 3601
4713 638930 3 0.7 50 "IR" "RO" 0.231850041342834 0.488620644847468 0.2009168556605 0.422311972699714 0.434074429997819 0.348571766243517 0.480599612009871 0.362820789615096 0.393121610710415 0.537664736055471 0.429694938793118 0.558271182213852 0.623173139463502 0.443840967823054 0.666310029043443 0.470280560417202 0.525662777068937 0 0.458013122677233 0.324300941119542 0.000505734800888553 0 0.000817850391536625 0.000419590198421313 0.473640008158401 0.999059854219314 0.540381427376683 0.674658660212806 0.000191479971773336 0.00094014578068578 0.000787599554546986 0.000620808469230157 82 3601
4714 459341 4 0.7 50 "IR" "RO" 0.238886655676151 0.507904089641759 0.189467333935644 0.402412923931492 0.418476181123707 0.370055400730059 0.456162405682449 0.386610234940619 0.421389830873581 0.511267345283755 0.45471382951957 0.533439286349377 0.633152446603034 0.449899757924625 0.655795922014312 0.463874072634749 0.672957469690111 0 0.511445244979082 0.401991594767253 0.000118360947181389 0 0.00058683175266573 0.000217734902772076 0.326876011519609 0.999615633902959 0.487184222857832 0.597413360355723 4.81578430982073e-05 0.00038436609704111 0.000783700410420478 0.00037730997425272 79 3601
4715 672341 5 0.7 50 "IR" "RO" 0.242796452773793 0.514574096651456 0.186780127288032 0.395399179698672 0.408491801780113 0.376933179084748 0.442809063950566 0.396100127672764 0.436458156034191 0.498945998503579 0.468369726481676 0.523287980673153 0.635508943206224 0.450961829422996 0.654482204556917 0.46256571240681 0.737479688959639 0 0.548606244667602 0.442035288259186 0.000106447047420793 0 0.00081368266714539 0.000283765476305047 0.262378708060965 0.999663541161204 0.449955678942925 0.557371732221453 3.51559319748867e-05 0.000336458838795685 0.000624393722327616 0.000309214043055211 82 3601
4716 92533 1 0.8 50 "IR" "RO" 0.240955508011969 0.504762834976373 0.19401902522903 0.405654167156483 0.418753389779034 0.34245624601145 0.456767346045933 0.359381525054262 0.420966248448134 0.538752424519653 0.453732124966915 0.563892518624652 0.621560325907211 0.440283272408669 0.673878361712923 0.47444661590062 0.628647575512033 0 0.542153976152441 0.392160242027011 0.00382582617585851 0 0.0138282820398664 0.00533497502241512 0.367145860986904 0.993144802408318 0.441520294215116 0.599345166931109 0.000380737325204089 0.00685519759168209 0.00249744759257605 0.00315961601946455 81 901
4717 51902 2 0.8 50 "IR" "RO" 0.23993214743203 0.508748024470278 0.189602429098152 0.401452302956988 0.426542254431791 0.331771072242583 0.467519784810899 0.346068697426764 0.409742809154778 0.555566749647942 0.443470906684902 0.578373435721065 0.619088810769217 0.440496343244592 0.672257208499512 0.474739778842293 0.6887464688608 0 0.548080545232474 0.413304934849398 0.000892368341047995 0 0.0028816274309199 0.00112987258912852 0.310189372794602 0.997387536056216 0.44711698607094 0.584075031036905 0.000171790003549373 0.00261246394378392 0.001920841265666 0.00149016152456844 81 787
4718 295688 3 0.8 50 "IR" "RO" 0.247716852444777 0.523166577088652 0.183319271632815 0.386630588379306 0.404066570996624 0.344615634754506 0.442132701463257 0.362398885884167 0.43370817327045 0.534483893306065 0.469832498093563 0.561199986646718 0.622057955320341 0.442663619772508 0.667415304921073 0.472459199421795 0.767308812397792 0 0.543368298440926 0.453460613706744 0.00021673851098987 0 0.00246475290045269 0.000778486058940412 0.232352476655171 0.998687617001957 0.452457264701972 0.544802999464646 0.000121972436046558 0.00131238299804328 0.00170968395664967 0.000957900769669513 86 2638
4719 187339 4 0.8 50 "IR" "RO" 0.241908483878647 0.51475097583238 0.18605212955442 0.395273371577811 0.397415611328412 0.352395392679751 0.430708401587755 0.369605624438555 0.449779997118657 0.529133584685587 0.481451816214929 0.553611033353482 0.616813985882729 0.438021505477132 0.675508920456542 0.477135787088356 0.716461471195504 0 0.581198187265772 0.444449118069261 0.000493289880553788 0 0.00376634453365922 0.00127882132908503 0.282480814644443 0.969393099648676 0.404108328828866 0.54094603598527 0.000564424279499272 0.0306069003513236 0.0109271393717018 0.0133260246163835 86 541
4720 124802 5 0.8 50 "IR" "RO" 0.240406227005375 0.50560989403255 0.19287867832238 0.404827291113289 0.416668384482232 0.328498274823239 0.460107817081731 0.344371858578349 0.413214541397548 0.555010082232507 0.450906115692519 0.580388367022102 0.612989556658111 0.436742790083926 0.676990990137407 0.478665110290841 0.63322296898491 0 0.493818119851674 0.379878656874587 0.0022021336756219 0 0.0118814331897505 0.00410068296800963 0.364296567754452 0.997974269841131 0.492134043491977 0.614632085927909 0.00027832958501617 0.00202573015886851 0.00216640346659856 0.00138857422949466 88 2822
4721 552299 1 0.9 50 "IR" "RO" 0.239986120253062 0.509909413831862 0.188517462633189 0.400254644104137 0.403646909673928 0.309622445597566 0.430395008927295 0.322454106898599 0.454473765775644 0.579568166576344 0.481599792036317 0.602527728711148 0.596620797888809 0.420382005616825 0.705538428809183 0.495364152502752 0.746378623455535 0 0.544743321195576 0.43926007674244 0.0067161951218135 0 0.0318801110846676 0.0111410330416462 0.227293300813598 0.684478200320097 0.273912590529173 0.394927513125989 0.0196118806090529 0.315521799679903 0.149463977190583 0.154671377089925 82 234
4722 839403 2 0.9 50 "IR" "RO" 0.239761047786333 0.506726743493693 0.191191168546294 0.403441442866974 0.406566648175105 0.304891394466052 0.435695776530224 0.318306259818738 0.447983918544473 0.583758182092411 0.476308127963187 0.6081108658052 0.595490069106912 0.419941969924023 0.707062218864736 0.496276113735359 0.725180591511509 0 0.536175571992752 0.427396747364892 0.00559005389182246 0 0.0265604276804182 0.0091874500573852 0.255066124577174 0.803084111431562 0.322703800809695 0.460343684129759 0.0141632300194951 0.196915888568439 0.114560199517135 0.103072118447963 86 229
4723 440142 3 0.9 50 "IR" "RO" 0.240645373286659 0.509322801242073 0.189698971787391 0.400910377336315 0.412036286900835 0.289535480486788 0.444541245155812 0.30215427231132 0.436645041118309 0.60263531432351 0.467003175461562 0.627047870256803 0.59143125698047 0.418357579903521 0.709339149508301 0.498659763750335 0.694013661856275 0 0.522418967481373 0.408816379409091 0.00764581395170163 0 0.0338237476395416 0.011580358713354 0.291343717556532 0.851822394418232 0.37001463590342 0.506562626581088 0.00699680663549081 0.148177605581768 0.0737426489756654 0.0730406352964671 85 235
4724 559242 4 0.9 50 "IR" "RO" 0.240421524217504 0.507505193202443 0.191293029924303 0.402869994191934 0.432518506635033 0.260087467182148 0.475340993884593 0.271232622106738 0.400161972775262 0.637601586977481 0.434943938796067 0.662607633714362 0.586724511126094 0.417838043761618 0.710174809800675 0.500344781950615 0.658243339384695 0 0.47083568458987 0.373824171041494 0.00370720458114422 0 0.0303469948910575 0.00848968398125725 0.334207317755226 0.938437509344024 0.457325592152203 0.584012984395061 0.0038421382789347 0.0615624906559758 0.0414917283668696 0.0336731605821883 84 229
4725 694679 5 0.9 50 "IR" "RO" 0.24084384070438 0.511902686983386 0.187413003471755 0.39810613044617 0.380774322279158 0.327503778171426 0.403606541537238 0.342049220017216 0.484435781188561 0.55859011026244 0.509776183249888 0.582524111415421 0.594982890929672 0.418552451650922 0.708925949197255 0.497476362042112 0.762753051622784 0 0.550562697707582 0.456376610167015 0.006330736505425 0 0.0268285924148234 0.0100156328935884 0.215220160729071 0.686961875757677 0.290452342396459 0.389037001061944 0.0156960511427204 0.313038124242324 0.132156367481136 0.144570755877453 88 233
4726 204655 1 1 50 "IR" "RO" 0.228154533875537 0.469464942981887 0.215130498567818 0.442069577472529 0.398783047765635 0.305769384545673 0.422483613405338 0.319381397254247 0.464774123239662 0.572645422980013 0.490525072509352 0.597635939324115 0.580430750031191 0.403968343704563 0.733840271677656 0.509879430414376 0.585625689169098 0 0.227883426447306 0.287798553247589 0.0905478678631615 0 0.264808249516268 0.107288266236716 0.245617301306749 0.326940349859039 0.135334902657508 0.243225093328169 0.0782091416609908 0.673059650140961 0.371973421378918 0.361688087187527 82 210
4727 345696 2 1 50 "IR" "RO" 0.227625801135747 0.470442984482211 0.213681310601699 0.440939103797244 0.379711238869792 0.316957905077817 0.400575525490534 0.331607224669525 0.488980106153489 0.559660299339651 0.513745619441699 0.585070829241491 0.575960373109551 0.401028825699679 0.738001513348268 0.513093337993034 0.669308763604562 0 0.259668332161599 0.332527585581338 0.0840102963277442 0 0.233326722135515 0.0986612827764997 0.160325206101497 0.236883329871898 0.118901621565865 0.173813568153787 0.0863557339661975 0.763116670128102 0.388103324137021 0.394997563488375 86 214
4728 845111 3 1 50 "IR" "RO" 0.229348987594983 0.478813122989048 0.207412111737005 0.432353288520372 0.381203451374022 0.32143879230213 0.399911565055319 0.33495428297832 0.491360977825662 0.558118499723197 0.513832629624452 0.581323020220938 0.580670109433059 0.404368114243996 0.732151850511435 0.509369364546091 0.667628933259745 0 0.264333685776654 0.333026962167924 0.081574842631436 0 0.265831482441461 0.107281150016017 0.181403954307265 0.301378036359019 0.121071421003281 0.203664284891225 0.0693922698015543 0.698621963640981 0.348763410778604 0.356027602924834 83 209
4729 649796 4 1 50 "IR" "RO" 0.227225248830665 0.468086019169372 0.215515254216205 0.443263618880796 0.384177562893587 0.301416368860724 0.407275251308385 0.315847807591132 0.479866758611894 0.575248632719216 0.506852758250478 0.602380867573613 0.570022214707821 0.39737393745875 0.743072949881761 0.517180704557166 0.669443611613458 0 0.261532873369986 0.332858061687471 0.0846135220487717 0 0.200982329039716 0.0880715017079944 0.161267890172257 0.18967954839459 0.0918581465083107 0.151796978955223 0.084674976165513 0.81032045160541 0.445626651081987 0.427273457649312 80 210
4730 598885 5 1 50 "IR" "RO" 0.231184312187388 0.483967096831069 0.204009243839966 0.426756952532414 0.39852543666015 0.303339712545284 0.419989713971004 0.315866494980514 0.470314148427154 0.57824664089999 0.493868744485676 0.601485313713679 0.582116886790105 0.406460620882769 0.728289638503538 0.507522741288278 0.760801279032076 0 0.312295336404565 0.380066718302701 0.0301389525930675 0 0.115842314644241 0.0431289197432784 0.134952266749387 0.149750570041265 0.0911537475327402 0.12810806291881 0.0741075016254693 0.850249429958735 0.480708601418454 0.448696299035211 81 208
4731 70996 1 0 60 "IR" "RO" 0.244567937765357 0.503282999665209 0.198136748327356 0.407096414148476 0.379984754418202 0.452647365599857 0.412299503365924 0.488795222772796 0.465524292880285 0.39158480463007 0.500089655557335 0.421922216326425 0.660883997774386 0.46841826344251 0.626691297082533 0.442742345277785 0.687478779737041 0 0.47874000867979 0.41488123431283 5.51741508156999e-05 0 7.21669901474087e-05 4.47843870468167e-05 0.312435555520939 0.999925488180983 0.521122061103849 0.585018577983867 3.04905912048392e-05 7.45118190170646e-05 6.57632262138832e-05 5.54033162568602e-05 85 3601
4732 774516 2 0 60 "IR" "RO" 0.237108405326663 0.500447258641705 0.194551929796105 0.410001640696745 0.418764000864788 0.448127670899635 0.452037408748535 0.473610348059725 0.429584466805895 0.414670838256397 0.459485312082643 0.437425136895284 0.670554241208874 0.475226837129133 0.616679582327251 0.435785020640419 0.642866441904855 0 0.452866546553996 0.377104418467184 5.0827533688516e-05 0 5.47929250458535e-05 3.61629125440707e-05 0.357052393069022 0.999911400998411 0.547002884342547 0.622795561920382 3.03374924340522e-05 8.85990015885844e-05 7.57761784102449e-05 6.38566998905813e-05 87 3601
4733 770933 3 0 60 "IR" "RO" 0.240446994295446 0.506102246476654 0.192194236784283 0.404198151676506 0.411732165044875 0.453916264814126 0.442203848864773 0.482578737672992 0.439118748889405 0.403302302675512 0.468761810542978 0.428254504778338 0.673271209224947 0.476951895757737 0.613404762566741 0.433752834718778 0.670027476142895 0 0.489636949229107 0.401974699835108 5.02995711649328e-05 0 5.78707677859231e-05 3.72789986318637e-05 0.329892575463669 0.999907376554985 0.510239760660978 0.597926848982084 2.96488222703778e-05 9.26234450146548e-05 6.54193421290691e-05 6.11721841765081e-05 72 3601
4734 399078 4 0 60 "IR" "RO" 0.242622078957689 0.507178283234506 0.192994601352119 0.403030341833957 0.401965836337322 0.451223366301588 0.433198961123533 0.481335032147815 0.447657353753244 0.403189735698906 0.47876738842764 0.429566169323346 0.669216680277144 0.473945542451054 0.618418146078193 0.437082870921631 0.6863367424836 0 0.460864671283562 0.40160159165105 5.49769291011234e-05 0 5.63535279725461e-05 3.87073396897879e-05 0.313582060072932 0.999906090055886 0.539011326282862 0.598298943192274 2.62205143667991e-05 9.39099441138846e-05 6.76489056033584e-05 6.07578169867365e-05 84 3601
4735 830707 5 0 60 "IR" "RO" 0.236668450363335 0.495644593901728 0.198171621720176 0.414823158673271 0.395424991616567 0.454574697478843 0.422691295824359 0.483653626478794 0.460614328191535 0.401999553069371 0.488624103418765 0.427156058396433 0.66166829491104 0.467236639433296 0.629478562350629 0.443634097991724 0.633262899277634 0 0.475185420571608 0.386914446789329 6.1338555210732e-05 0 6.95745918251126e-05 4.55223122357907e-05 0.366644966142621 0.999918759048168 0.524665324903554 0.612977211547574 3.07960245348405e-05 8.1240951832477e-05 7.96799330129347e-05 6.28193508608784e-05 84 3601
4736 75068 1 0.1 60 "IR" "RO" 0.239989511431365 0.501419725192224 0.196043955272953 0.408981791227842 0.408481092851934 0.444189338023267 0.440783570444186 0.472444588265388 0.440408659701075 0.413429581092907 0.471266560570255 0.439103682217118 0.666324726868966 0.471512109698477 0.622963075669943 0.439829227322592 0.654097024568647 0 0.458056081042218 0.386294817401919 6.06046339992804e-05 0 6.44277019346431e-05 4.31151285312387e-05 0.345812594777036 0.999923024837365 0.54180778129486 0.613603711528149 2.97760203173614e-05 7.69751626354307e-05 7.1709960986679e-05 5.83559414008838e-05 85 3601
4737 839710 2 0.1 60 "IR" "RO" 0.235712969967743 0.49972441057822 0.193915817391874 0.410844764041618 0.404134206053544 0.450614171907848 0.432794603401503 0.476171471689906 0.450762266623941 0.412624720563294 0.478776072979525 0.435358609758988 0.663087158948439 0.469355073284783 0.625609310985491 0.441877906115911 0.609778419881925 0 0.46134202281051 0.371204901198304 4.68133403151357e-05 0 5.55056142197197e-05 3.53040780696601e-05 0.390140959350388 0.999920377553771 0.538524780868785 0.628696972369541 3.38074273717748e-05 7.96224462285739e-05 7.76907064857524e-05 6.28223540848462e-05 83 3601
4738 164595 3 0.1 60 "IR" "RO" 0.233743206239935 0.497476581362155 0.19433149408295 0.413114811334513 0.404451187032591 0.456107686843993 0.43149903456508 0.482159828592377 0.453609046846542 0.406750775330385 0.479563492848449 0.429190418229782 0.664022643178227 0.47001281803199 0.624511405171413 0.441000913688561 0.60574714209387 0 0.478482706146052 0.375061341418684 6.27999814200595e-05 0 7.89224579048083e-05 4.89059112046254e-05 0.394153227070879 0.999881615626938 0.521357028052759 0.624812504444562 3.68308538304889e-05 0.000118384373061995 8.13433432838221e-05 7.72482255487285e-05 83 3601
4739 55827 4 0.1 60 "IR" "RO" 0.23852900775484 0.49674800409497 0.198988253738393 0.413845230907518 0.420550156164605 0.436833789186511 0.45818847735129 0.465149484074994 0.419428712617791 0.42034523897951 0.452965029592142 0.446643031947888 0.667220980430398 0.473377092997096 0.618875229537044 0.437808694557759 0.604152855426118 0 0.427561195534907 0.354774512805898 4.88664024035894e-05 0 6.09003266126836e-05 3.73251999139531e-05 0.395765906489699 0.999916239095851 0.572289042427425 0.645120980332041 3.23716817788622e-05 8.37609041489499e-05 8.88617110549256e-05 6.71816621465791e-05 81 3601
4740 596578 5 0.1 60 "IR" "RO" 0.239640433448769 0.505166274207011 0.192363296740452 0.405053372978806 0.401982740021111 0.450362990556334 0.431133741299975 0.478166610935621 0.451982395548106 0.408576549798896 0.480792035986292 0.433209872252548 0.665813298737492 0.471387579606016 0.622642769413953 0.439794844429623 0.687176150795467 0 0.479991112781988 0.406995261351964 7.44167575432727e-05 0 6.14016228037405e-05 4.72530508074732e-05 0.312722750150256 0.999912734145067 0.519861332218777 0.592892202580658 2.66822967330846e-05 8.72658549325577e-05 8.61533764311455e-05 6.52830165709082e-05 84 3601
4741 578265 1 0.2 60 "IR" "RO" 0.243178287230035 0.507132323985024 0.193478398088117 0.403061571179557 0.398589126366661 0.447188545614515 0.431026817708228 0.477811989203149 0.449020030231369 0.406885443495104 0.481283588588427 0.434188399188555 0.666067123220623 0.472131724480768 0.621431134951353 0.439368944461046 0.689378892388498 0 0.484046624223286 0.411510353931808 0.000120517364493708 0 0.000298318120915401 0.000143475759426861 0.310473728986312 0.999916033753915 0.515569714546856 0.588282408513456 2.68612606955258e-05 8.39662460847635e-05 8.53431089431959e-05 6.37617953087125e-05 86 3601
4742 195504 2 0.2 60 "IR" "RO" 0.234944217013445 0.498668871891439 0.194377423067215 0.411817472802699 0.393846624951496 0.453958970241653 0.420404902376876 0.482899139744012 0.464643877993925 0.404467216039764 0.491447876709236 0.429037938708046 0.65884701461002 0.467113679465835 0.62893297008406 0.444320152842058 0.639766063459989 0 0.478201141488047 0.389913041825615 4.6993100829926e-05 0 6.56643500316953e-05 3.90969864487854e-05 0.360152539896956 0.999919602760886 0.521637328624528 0.609978427777513 3.44035422251101e-05 8.03972391142533e-05 9.58655373927631e-05 6.94334104235665e-05 86 3601
4743 607496 3 0.2 60 "IR" "RO" 0.241382027714305 0.503893017355022 0.194870176255563 0.406572519142867 0.410186570622046 0.446882685176178 0.441899872678487 0.475031170353056 0.43854794532258 0.411669468506706 0.468949893307032 0.437052509835735 0.669916655613417 0.473637207392447 0.619978883170206 0.437499511804673 0.620721690847391 0 0.457398034997722 0.373995687284698 0.000266717883916069 0 6.0349739533682e-05 0.000115376519984837 0.37897632749208 0.999919004215221 0.542458358861319 0.625823526901149 3.52637766131117e-05 8.09957847790334e-05 8.32564014252778e-05 6.5409294168183e-05 81 3601
4744 480102 4 0.2 60 "IR" "RO" 0.239414380719425 0.505876514006277 0.19167170291125 0.404480829920694 0.421863592037744 0.436883294455319 0.45875445009911 0.461925124313697 0.419684048265973 0.427068531928031 0.452257436486512 0.450557849538809 0.668787823965957 0.475430102132943 0.615047993008252 0.435862658155707 0.656627256371629 0 0.428613386229306 0.373511182459008 5.38878224035554e-05 0 6.63007559592398e-05 4.08438989589761e-05 0.34329032694432 0.999922853271006 0.57122905407429 0.62638347150973 2.8528861647654e-05 7.71467289942891e-05 9.12589404446538e-05 6.45021323026047e-05 84 3601
4745 443339 5 0.2 60 "IR" "RO" 0.237950186473847 0.503424766151967 0.192565616930442 0.406958479133697 0.407164795967022 0.448013887131183 0.437583046072589 0.474303621352225 0.444434258128856 0.414187668058634 0.473253010401118 0.437764166980132 0.66553952802295 0.471509783618406 0.621876580024187 0.439596090080895 0.651281910644314 0 0.481362642897543 0.392360420148268 6.8427124390524e-05 0 0.000116140747463134 6.3232938283958e-05 0.348618146167317 0.999917630394912 0.518439498837983 0.60751221563962 3.1516063978303e-05 8.23696050883834e-05 8.17175170114374e-05 6.41312738273842e-05 84 3601
4746 795251 1 0.3 60 "IR" "RO" 0.241934525486701 0.507203252058249 0.192611078316972 0.403106546305929 0.410070266796398 0.436445653999986 0.442306944306059 0.463667004541575 0.438706943192473 0.423737394940861 0.469109088064007 0.44918802530882 0.665192485884894 0.471026606145743 0.623833247383639 0.440503668288534 0.678800686369471 0 0.484493483943318 0.403542959629295 6.48247024936904e-05 0 8.57091054126887e-05 5.14779972063762e-05 0.321106440732343 0.999919315396754 0.515312685928425 0.596334842013663 2.8048195692644e-05 8.06846032462815e-05 0.000108121022843518 7.07203598354238e-05 84 3601
4747 305691 2 0.3 60 "IR" "RO" 0.234416988007486 0.493852686698761 0.198040578471179 0.41671603115233 0.423058962214828 0.430623907735102 0.455782455922785 0.45220445932472 0.426443296935886 0.439690730276558 0.455569150269048 0.460883834337788 0.661258422982451 0.467133245563 0.631107592077401 0.444548397123025 0.627086566844479 0 0.470624338685743 0.374432804157765 0.000272158011256195 0 0.000476618092268946 0.00025142136592434 0.372608102509432 0.999919587716318 0.528786003272474 0.62524134338982 3.3172634833384e-05 8.04122836815912e-05 0.000113039949513969 7.44310864914946e-05 84 3601
4748 263432 3 0.3 60 "IR" "RO" 0.23612439746792 0.496926522447038 0.196862361446853 0.413709746292615 0.420232351592561 0.422227913867744 0.459073252371909 0.444645579541755 0.418775325239966 0.446486070943778 0.452280648108252 0.469074996375044 0.657354530198073 0.466807752253595 0.629493059538725 0.445106938810818 0.606340488565012 0 0.40642878212222 0.347248527270929 5.21181881355002e-05 0 6.98819460466282e-05 4.11211071424603e-05 0.393573840787685 0.999914231192487 0.593393047574807 0.652635932111639 3.35524591675909e-05 8.57688075128466e-05 0.000108288356927133 7.44195102894503e-05 86 3601
4749 469199 4 0.3 60 "IR" "RO" 0.239763710725577 0.502454372843607 0.194898906493202 0.407924017072216 0.412842166866717 0.441144928822073 0.443678834443695 0.468937142785998 0.437742488744092 0.418150607988251 0.467523780676386 0.443736429972747 0.666757258569972 0.471672591765175 0.622845454859374 0.439749538704796 0.660358616138901 0 0.509785891718147 0.403990848300219 5.95251511134952e-05 0 9.48388554730897e-05 5.25669803086033e-05 0.339549650902016 0.999915592574613 0.490035399523011 0.59589097598815 3.22078079691649e-05 8.44074253870324e-05 8.38699033694738e-05 6.56087313216841e-05 75 3601
4750 4471 5 0.3 60 "IR" "RO" 0.239356091905481 0.501631139217065 0.195341292739944 0.408896393523412 0.410355344721508 0.436019782196627 0.445144960700312 0.463332851289109 0.433548858963223 0.423907791202111 0.465802946466554 0.449726876131165 0.662543655364548 0.469969308879196 0.624069617822611 0.441547853922751 0.61443858321832 0 0.447810004406901 0.367376268648765 6.09576804622744e-05 0 9.37358364909298e-05 5.26628874524342e-05 0.385463206022782 0.999925375277684 0.551964587732371 0.632491070524758 3.72530784357993e-05 7.46247223163803e-05 0.000131672024237575 7.99979390245474e-05 68 3601
4751 439794 1 0.4 60 "IR" "RO" 0.238060143546192 0.502335896533265 0.193815470850343 0.408232974394248 0.404001388882926 0.439449039505125 0.436425366576728 0.466047163729091 0.445191544718709 0.423245047490102 0.474795258757471 0.447737734526522 0.659785357740218 0.4679831746187 0.628033766954748 0.443885295704746 0.595375513015673 0 0.46550423745393 0.367519218562031 5.21889785991329e-05 0 8.491240634966e-05 4.68628491979649e-05 0.404539722109783 0.999913907563829 0.534312731886453 0.632362972824651 3.25758959453084e-05 8.60924361708684e-05 9.81182532674228e-05 7.09457641192617e-05 84 3601
4752 23187 2 0.4 60 "IR" "RO" 0.239808256881602 0.498754343468495 0.198170411104695 0.411743254153421 0.401145141871685 0.426661596510185 0.435386165003485 0.45463640843435 0.443330615264818 0.431997091706054 0.476327754304379 0.459321167333079 0.653711626072537 0.463048838360786 0.635834264590131 0.449004004476652 0.641977145085831 0 0.463890567637723 0.384696389939272 7.58378572054287e-05 0 7.29478917994545e-05 5.13636108425249e-05 0.357907019284149 0.999812833387032 0.535872496626659 0.615126145070769 3.99977728145718e-05 0.000187166612967546 0.000163987843818108 0.000126101379116285 83 3601
4753 296020 3 0.4 60 "IR" "RO" 0.240897379439536 0.503716366563411 0.194637618786464 0.406523674496279 0.407999155120621 0.437441624305888 0.438710668095536 0.465097281119681 0.442102783133971 0.422511934609261 0.472114955138175 0.448399519402421 0.663617769152791 0.469272381070977 0.62694497765808 0.44224606537078 0.690586472015249 0 0.516948568601636 0.418491594242139 6.89814698761416e-05 0 0.000109402581838456 6.07997540530121e-05 0.309314035856517 0.99991860683242 0.482844897862054 0.581379345369276 3.05106583578548e-05 8.13931675800252e-05 9.7130954471547e-05 6.82606345321668e-05 78 3601
4754 182234 4 0.4 60 "IR" "RO" 0.238852370196252 0.508116033820424 0.189250239808311 0.402110047340066 0.411097294266191 0.430331246475772 0.442248353549184 0.453319219574565 0.439762724350282 0.438021432860219 0.468966118862548 0.460553747522201 0.659566640567233 0.4676320846457 0.628142318413562 0.444152003088426 0.680819461279307 0 0.483868831673412 0.402071280066617 6.54431793847052e-05 0 9.4189771946576e-05 5.42198202862461e-05 0.319088100767188 0.999923228792754 0.515920821654958 0.597802708943229 2.69947741208137e-05 7.67712072459238e-05 0.00011615689968254 7.17911698674861e-05 84 3601
4755 755090 5 0.4 60 "IR" "RO" 0.231781178872848 0.491343798868167 0.198306628883818 0.419530698787511 0.403684780949249 0.42932371399099 0.435093489514908 0.451437143382474 0.448617813535802 0.441229529102745 0.476784608533766 0.462819067764838 0.648285426342967 0.458899281036658 0.643230300203091 0.453457418488416 0.544461466945372 0 0.419329440624619 0.331785579025875 4.09876719199634e-05 0 6.78244634766649e-05 3.69711781952983e-05 0.455452090671505 0.999891561867918 0.580396253268213 0.668058912549116 4.54547112026899e-05 0.000108438132081553 0.000206481643691468 0.000118537246813478 88 3601
4756 786797 1 0.5 60 "IR" "RO" 0.24122651699863 0.509356661143901 0.19003539849997 0.400854025134947 0.404512163960334 0.431065401462459 0.434833327674268 0.456150218705114 0.447514129842705 0.434132711508473 0.477016955449721 0.458571006386546 0.659015299710027 0.466659908974924 0.63085881917556 0.445607021585374 0.682544396433985 0 0.492238147457262 0.408201431580744 9.2501153953627e-05 0 0.000116701573779766 7.16564957652794e-05 0.317332938827372 0.999896608891506 0.507528074843642 0.591645586897269 3.01635846895449e-05 0.000103391108494035 0.000117076125317098 8.13250262214578e-05 87 3601
4757 383870 2 0.5 60 "IR" "RO" 0.23792759432054 0.499333436288975 0.19604921765081 0.411046855410121 0.385168651143949 0.439520941255806 0.411873593146793 0.469119805714416 0.471242769526399 0.417841359930748 0.499985688252494 0.445339031718334 0.650272390520418 0.460123757840959 0.640591282379383 0.452107125006207 0.650050213063478 0 0.527769675757592 0.412656924886312 5.96340567047348e-05 0 9.58538365682816e-05 5.37734113910284e-05 0.349860181446273 0.999912107719805 0.472028952643839 0.587216484977627 2.99714335448311e-05 8.78922801950548e-05 0.00010551776200058 7.28167246701286e-05 78 3601
4758 652150 3 0.5 60 "IR" "RO" 0.238848625974982 0.495233860669781 0.200703946389102 0.415522768007232 0.418657970776072 0.410523632344577 0.460077696498488 0.435339811745777 0.414370152287643 0.453735529367505 0.450829797186994 0.480237232995449 0.653439427535306 0.463629678555211 0.634756787216676 0.448782982744201 0.57001454707465 0 0.420655916698234 0.339497353196751 4.31948625855151e-05 0 9.10632086975687e-05 4.43961049405086e-05 0.42990531405749 0.999921694536703 0.579094407814692 0.660369620071478 3.69440052741904e-05 7.83054632968311e-05 0.000158612278376892 8.86306268305514e-05 87 3601
4759 246713 4 0.5 60 "IR" "RO" 0.240028131372113 0.506832062275286 0.191341375123877 0.403435732275299 0.403989663192861 0.424396677412126 0.438412705885311 0.449413144738849 0.439700988667023 0.4407055648739 0.472809272757187 0.465727820345495 0.654221301674606 0.464845734916458 0.631544651894339 0.447367416003623 0.662889573507758 0 0.457682444847132 0.389217848352858 5.78047390696856e-05 0 8.91009897300638e-05 4.9894632365947e-05 0.337014581569981 0.999913729147511 0.54203747380938 0.610629543127161 3.80401831913411e-05 8.627085248908e-05 0.000190980353757614 0.000102713887614941 82 3601
4760 488702 5 0.5 60 "IR" "RO" 0.236445376154573 0.498883247474611 0.195397950145916 0.411663164120664 0.415403273642285 0.418855886449726 0.449772174836834 0.441075791497193 0.430160667100052 0.451168839095559 0.461146247077053 0.474155095978412 0.653574956200578 0.463085747494294 0.636062703243721 0.449154698759801 0.607069999287248 0 0.461112660625268 0.36579803697709 4.84706165300682e-05 0 0.000110759823991913 5.29528100839866e-05 0.392846486061852 0.999599137853577 0.538636220720352 0.633963001102725 3.50440343696428e-05 0.000400862146422761 0.00014035883038835 0.000186009110101743 82 3601
4761 431998 1 0.6 60 "IR" "RO" 0.242003045024524 0.509293307521449 0.190695330283863 0.400827783261278 0.411008208395636 0.426195334002733 0.442654458470499 0.452311815023583 0.438568080645817 0.437841017100958 0.46830898643633 0.463668631600084 0.660604816223708 0.468051017979914 0.628899879157251 0.444305616730559 0.695963549086866 0 0.528919315810576 0.423018388298036 6.89342937713566e-05 0 0.00016190334203657 7.71814909018626e-05 0.303940695315866 0.999921670281969 0.47077738131423 0.576824477716648 2.68213034967798e-05 7.8329718030723e-05 0.000141399533157094 7.99524944136729e-05 85 3601
4762 190635 2 0.6 60 "IR" "RO" 0.240697059483709 0.511152766312887 0.187996120761848 0.398980369006667 0.404682744503067 0.421737931436163 0.434981971579682 0.445288261180375 0.447804755218554 0.446849958730288 0.476634196279103 0.471003697535901 0.653907397453324 0.463550559556692 0.635323477736269 0.449143883695871 0.701418497533171 0 0.516180906730679 0.421837684443059 5.88328732412832e-05 0 0.000137776461666238 6.5840422907841e-05 0.298495670615204 0.999922381779111 0.483540930435145 0.578017056221286 2.69989783839894e-05 7.76182208888558e-05 0.000140386372509521 7.94189127475242e-05 86 3601
4763 716784 3 0.6 60 "IR" "RO" 0.244447422041799 0.509306420696969 0.192568325457394 0.400906418949383 0.411859975066058 0.41699623050066 0.447557558074832 0.443542284997142 0.429430797700419 0.445082331266682 0.463215892163795 0.472810411483533 0.658875524825158 0.467016453464106 0.629824889940944 0.445418810682728 0.687116607907887 0 0.493605020963979 0.408841921801053 5.77247342715856e-05 0 0.000144881393233104 6.71011248290737e-05 0.312786221261407 0.999885039090461 0.506116466088433 0.59099785281894 3.94460964349161e-05 0.000114960909538989 0.000133631554354824 9.3124255177916e-05 75 3601
4764 594257 4 0.6 60 "IR" "RO" 0.240973540853599 0.497763338261379 0.200107652910577 0.412783993290533 0.407018326116341 0.40898167645506 0.445892150862956 0.436740026088224 0.428615802064359 0.450507211292454 0.465226115593584 0.479985382979359 0.6489735421393 0.460392545223016 0.639669159588984 0.452387564164701 0.598309709137693 0 0.469506260812785 0.368418289245119 5.3964038780974e-05 0 0.000137802021169959 6.33381452851626e-05 0.401598138436633 0.999912784890161 0.530118091258486 0.631401698641064 3.81883868929331e-05 8.72151098393367e-05 0.000237845907558834 0.000116673968531457 83 3601
4765 675204 5 0.6 60 "IR" "RO" 0.237693658112934 0.508782302315192 0.187714882090768 0.401365752718938 0.414604798155416 0.422545772626434 0.443745381743682 0.443892331111148 0.441482594270716 0.450466147039351 0.468180178411889 0.472385145400842 0.656268943503859 0.465074638903653 0.633689252745801 0.447735257870006 0.698844066806969 0 0.513307665462006 0.416176469363677 5.71241917465288e-05 0 0.000190059114347853 8.1741260233378e-05 0.301061572715491 0.999841604949916 0.486344061447699 0.583626929274524 3.72362857935095e-05 0.000158395050083783 0.000158213975947492 0.000114860101566313 77 3601
4766 572382 1 0.7 60 "IR" "RO" 0.239967196793409 0.507309057490604 0.190805110280392 0.402963687965912 0.416543351663617 0.398676096586673 0.450310710391988 0.418847051007735 0.429772379682401 0.476826504817756 0.460709529620911 0.499971032892319 0.647576920918554 0.458704463182817 0.64410455253047 0.454675649400095 0.678002106613093 0 0.483778463234166 0.398225754349207 4.99613798025147e-05 0 0.000253203376068862 9.65926972753629e-05 0.321914124702681 0.999898364315866 0.515694005928859 0.601547515728981 3.38073044238532e-05 0.000101635684134341 0.000274327460905925 0.000130137224537337 85 3601
4767 814233 2 0.7 60 "IR" "RO" 0.237805118631164 0.499313364561833 0.196119398897905 0.411175962088358 0.415915020427132 0.398421574345505 0.454234539933908 0.420976236922087 0.423242212485023 0.472478501836372 0.457005523616244 0.498036339507433 0.644973416017482 0.458130640309714 0.643979756058603 0.455454310804108 0.624597252114179 0 0.461346793914676 0.371388927535776 0.000238928767496612 0 0.000228821248601242 0.000158285155843954 0.375129698534656 0.999915905793022 0.538158942156517 0.628330784158421 3.41205836679457e-05 8.40942069781866e-05 0.00026544268020488 0.000122003149958934 81 3601
4768 3943 3 0.7 60 "IR" "RO" 0.243786347418346 0.511014906228934 0.190592694227181 0.399178387676869 0.400203979800893 0.406524559737337 0.433246751431246 0.432402485429607 0.445022393756748 0.457894388390116 0.477945413457222 0.486016769442764 0.647150617187461 0.459062237097733 0.642051085300612 0.454197428841477 0.686723886868982 0 0.50792237682045 0.415288737509931 6.9857127602869e-05 0 0.000232907060900428 9.9156963123749e-05 0.313164284600159 0.999718893323157 0.491606678227199 0.584433597094233 4.19714032552149e-05 0.00028110667684344 0.000238037891449718 0.000178508432711683 84 3601
4769 789858 4 0.7 60 "IR" "RO" 0.240228936891286 0.505241845820698 0.192742236536732 0.404981287813102 0.396522830517946 0.413803838220256 0.425637623328228 0.438718514281801 0.456280335802018 0.452618943270955 0.486377741080443 0.479252478629576 0.645392271260387 0.456556272688272 0.647191876073218 0.456846076858326 0.700554780466253 0 0.527330549657046 0.426785931483635 9.71109851320492e-05 0 0.00030267808678518 0.000132592159184908 0.299292064477364 0.998806566706868 0.472178079747617 0.572628480246908 5.60440712501617e-05 0.00119343329313197 0.000188692508551722 0.000452996110271544 85 3601
4770 415511 5 0.7 60 "IR" "RO" 0.237109648574674 0.501395057845864 0.193799037992473 0.409037461087203 0.415830841928982 0.402797508139799 0.450043861525659 0.424412671019723 0.43055833095528 0.470317974258828 0.461026796018937 0.494415469227749 0.646423823609064 0.458471751910354 0.644237190599527 0.454978029577319 0.628723285032443 0 0.474018187820486 0.376607956179412 7.70181394736786e-05 0 0.000185804912024736 8.60127969851877e-05 0.371166003799028 0.999913488352086 0.525554470605741 0.623190328586607 3.36930290553522e-05 8.65116479137715e-05 0.000241536661747609 0.000115702436996084 86 3601
4771 151606 1 0.8 60 "IR" "RO" 0.246390324054921 0.521955759931499 0.18327904048757 0.387887405126981 0.401950793161607 0.396656065706163 0.431991053022519 0.420039953230157 0.450088492299471 0.473800880577388 0.479958415390123 0.501039524270975 0.645693753488805 0.45792198236852 0.645223726925999 0.456371621691043 0.763326184600204 0 0.546116408434699 0.45555984776192 0.000189204735750557 0 0.000965295246547774 0.000367988356734204 0.23643616987785 0.999543711641989 0.452498642445567 0.543780862988866 4.84407861946304e-05 0.000456288358010863 0.000419653873186554 0.000291300892480349 87 3601
4772 744985 2 0.8 60 "IR" "RO" 0.235848467601025 0.49991062768547 0.194120826272279 0.410693944346331 0.429558223751426 0.372938885122274 0.469984123816696 0.390522389511458 0.407953681173261 0.509919930286939 0.440694145591271 0.532469018482035 0.637097022037874 0.453154786620928 0.653057632002379 0.461624937247126 0.587384584288671 0 0.435342535598763 0.344099404533395 4.44226346816228e-05 0 0.000472165242607317 0.000155559689363886 0.4124116644497 0.998611541754641 0.563334912505656 0.654966649135259 0.000159328626946814 0.00138845824535912 0.000850386652973653 0.00077838664198187 82 3601
4773 199752 3 0.8 60 "IR" "RO" 0.238836054028454 0.506202525410614 0.190920349420374 0.404105806020438 0.406354838320319 0.392583125204501 0.4394014459363 0.41413817853308 0.442045805207861 0.482355906888743 0.472495334318727 0.507507981365942 0.638305035790864 0.453039254960232 0.653121205468676 0.461593557573393 0.664337692627879 0 0.501384951958015 0.400471060896983 8.29597717871369e-05 0 0.000521004439896912 0.000191061503198868 0.335525607006043 0.999737222882205 0.497486179707463 0.599046378425783 5.37405942913917e-05 0.000262777117794846 0.000607863894624942 0.000291499174035701 84 3601
4774 565894 4 0.8 60 "IR" "RO" 0.239091122305772 0.498045171190387 0.198392883499042 0.412491294834058 0.410449852161274 0.371180166915159 0.449588900975349 0.392994876138106 0.426777260453027 0.502089030974487 0.4620363779259 0.529797969257255 0.629906131843989 0.447058395931932 0.662826029212799 0.467906884796869 0.614809493538595 0 0.48543200777378 0.375028272596438 0.000358543947673041 0 0.000737255935699122 0.000353221768882554 0.384446569629124 0.995953655150468 0.512403214337267 0.62272482610312 0.000385392884607323 0.00404634484953156 0.00142752195325432 0.00189367953155914 87 537
4775 852451 5 0.8 60 "IR" "RO" 0.238931978964506 0.504394419886909 0.192690966667718 0.405994579189324 0.407784446948151 0.384747555277365 0.441783667860325 0.405894250777625 0.438119606702164 0.490636954608936 0.469735426355251 0.516118076972927 0.635197980077264 0.450547487095837 0.657069247323268 0.464101448029721 0.644963483839759 0 0.509178541105666 0.394739102163242 0.000111696500020143 0 0.000519121698600836 0.00019917188982461 0.354856973055306 0.998861515789985 0.489743885049953 0.604498006545464 6.78466049151038e-05 0.00113848421001455 0.000558452145779771 0.000563719401468613 82 3601
4776 570783 1 0.9 60 "IR" "RO" 0.24120147319582 0.512703140700312 0.187095447536031 0.39740733174113 0.406181446879368 0.364363742015961 0.437171415090082 0.383405789455228 0.443773323438475 0.518051220075029 0.473828360132081 0.543965279148289 0.626474067643484 0.444142507876583 0.668007719292782 0.472042980990352 0.710830712464845 0 0.511092847290833 0.419292995779297 0.00194438655104433 0 0.00429798011972286 0.0019907677097044 0.286850492191577 0.990072908233212 0.48235407679734 0.574657742026279 0.000374408792533486 0.00992709176678767 0.00225509579210408 0.00405849448472032 83 300
4777 331410 2 0.9 60 "IR" "RO" 0.24108428939824 0.509782803485785 0.189570577293914 0.400296594684749 0.390339329263305 0.371815980724299 0.415975519389695 0.392828559346595 0.467908773136592 0.50598823461631 0.495591302041377 0.533696437077304 0.622161944392042 0.439379884760626 0.676519081170365 0.476685215411282 0.721919665451813 0 0.512569214488133 0.428935265447352 0.00264744561812582 0 0.00689893675974086 0.00306776034513137 0.274075994350036 0.950618370020062 0.467275530028645 0.547753438188321 0.00135689458002521 0.0493816299799381 0.0132563187234814 0.0202435360191946 83 470
4778 857017 3 0.9 60 "IR" "RO" 0.241034761198417 0.508066389728869 0.190917167544847 0.402093656675583 0.397206994581959 0.353529574981877 0.429842859307222 0.373398204373477 0.44953541492139 0.52677834827897 0.481730963898191 0.555014233882661 0.616403045980335 0.437077808968926 0.679074049145027 0.479636666281848 0.699850531727481 0 0.496966829175445 0.413133580877967 0.00113824471904874 0 0.00509447313743782 0.00190228588590675 0.297636707114617 0.976597006369662 0.490148820573913 0.574556482595643 0.00137451643885309 0.0234029936303377 0.00778987711320409 0.0104076506404827 85 536
4779 419069 4 0.9 60 "IR" "RO" 0.241811400007348 0.509739905846275 0.190226743867496 0.400389112711799 0.392334980860046 0.368863970251481 0.420636939413491 0.390173530170913 0.461207510325965 0.508580409103915 0.490878034083442 0.536457371979043 0.622410875563112 0.440149747415893 0.675120703582436 0.475933325269405 0.694766544657231 0 0.512582985957966 0.41821400596433 0.00133551339944 0 0.00517288752313772 0.00204209832957967 0.303248625014576 0.989251676156113 0.47860346692251 0.574973194549425 0.000649316928752649 0.0107483238438866 0.00364065959638594 0.00477070115666521 83 715
4780 522108 5 0.9 60 "IR" "RO" 0.238628436804549 0.507445849398857 0.189522603667495 0.402789917502629 0.413329472458789 0.352554958134864 0.444585002231354 0.369572386613965 0.437652528849277 0.534832255571151 0.466998092263669 0.559377432239492 0.621570652101375 0.440189094177948 0.675764995877709 0.476775153830747 0.693093167998514 0 0.491982797766327 0.403382093325041 0.00327241500241117 0 0.00635927211644775 0.00305277528634603 0.302545888485192 0.981413552884318 0.496447623968837 0.585434322853744 0.00108852851388254 0.0185864471156821 0.00521030614838788 0.00813080853486894 86 307
4781 574866 1 1 60 "IR" "RO" 0.235601393929303 0.494778791782882 0.198184427392909 0.415543785392308 0.349856465957306 0.372265225101099 0.366163115743705 0.393800752634282 0.526149487612794 0.497558731325108 0.549126955448406 0.525442015133124 0.596662239458506 0.418180913876219 0.710038536861861 0.496768959830334 0.821615925916537 0 0.557163551837768 0.49250260523807 0.0307062984520491 0 0.0701471924415939 0.0338160239559344 0.090453415373896 0.163463518185891 0.143914779675837 0.129059465996817 0.057224360257518 0.836536481814109 0.228774476044801 0.344621904809178 83 225
4782 530402 2 1 60 "IR" "RO" 0.235212545613452 0.502661859163591 0.190891395711477 0.407562396216145 0.372739350824976 0.357345526184239 0.387738855232854 0.373121714003729 0.508131441055396 0.524660265093608 0.527030572302799 0.547090064628919 0.600254984118059 0.420361387741229 0.707287248785979 0.494753292933408 0.819565122828318 0 0.539693163111109 0.477150826387089 0.0191470134204575 0 0.0453969429187015 0.0210050004324622 0.110490882722018 0.215271299748935 0.165324032332386 0.159995947848693 0.0507969810292061 0.784728700251065 0.249585861637803 0.341848225331756 87 229
4783 358160 3 1 60 "IR" "RO" 0.229157421382678 0.479334566579971 0.206573066806278 0.431581592051871 0.385982166332699 0.343138325759661 0.405279502237098 0.3599785133667 0.48591048733898 0.536133361218332 0.508540528359686 0.561500084791681 0.593717667428858 0.414776908830255 0.717594991084934 0.50062752583397 0.692567894416432 0 0.486874691184025 0.40564649852631 0.0333716099839981 0 0.0624976773218371 0.0309612413524437 0.208692670606775 0.318083363168573 0.22129374035318 0.24819622672945 0.065367824992795 0.681916636831427 0.229333891140958 0.315196033391797 85 223
4784 80364 4 1 60 "IR" "RO" 0.227048495807135 0.480435085867789 0.203755865444028 0.43034715382345 0.377628043246914 0.361454578816159 0.39364775198922 0.378850810083819 0.50068370720133 0.516988518413843 0.520436611019104 0.54101902040647 0.596589806838671 0.417252506866457 0.712591978251614 0.497677746416526 0.756326823855475 0 0.560013944560616 0.45422468632912 0.038969330281554 0 0.0676651711407163 0.0352363752661628 0.125293802984003 0.193389499823692 0.150814385568217 0.154885474863062 0.0794100428789684 0.806610500176308 0.22150649873045 0.355653463541655 85 224
4785 255976 5 1 60 "IR" "RO" 0.236983608698808 0.495506772382882 0.198769328683049 0.414991405760785 0.348491833786773 0.369531729379626 0.364840168985567 0.391194612676111 0.526871444997629 0.500075578152335 0.550198869085259 0.528732542069064 0.595995390282007 0.417229816908368 0.712242840258031 0.497915483212532 0.799585030460701 0 0.555002858273906 0.484160316424091 0.0499120628005475 0 0.0839525510473755 0.0455261452290752 0.102118880420245 0.240539856475098 0.161222516792968 0.161926532468055 0.048384026318506 0.759460143524903 0.19982207388575 0.308387005878779 87 230
4786 553091 1 0 70 "IR" "RO" 0.241273789536676 0.503648244121158 0.194972769526105 0.406601852604623 0.391869006524635 0.460215185573281 0.419221018792355 0.492792690157865 0.462763163880904 0.39071251382056 0.491911040796677 0.417829327462173 0.667315885585634 0.471885981718456 0.621710608376837 0.438786476430102 0.677522838546147 0 0.501561241769091 0.414452045645668 5.79966197361456e-05 0 4.12999230528005e-05 3.49177631314477e-05 0.322371553430059 0.999844874911031 0.498350489492443 0.585433463409342 4.76114040582464e-05 0.000155125088969285 4.69688154126556e-05 7.95731818586161e-05 82 3601
4787 463451 2 0 70 "IR" "RO" 0.240276479015003 0.506988747063947 0.191307964583127 0.40321836143335 0.392211489741385 0.460461076778132 0.41918994619992 0.490633865719748 0.464552254803272 0.394761314219199 0.492674151249272 0.419960300447582 0.666612762274762 0.472108484606551 0.620964749094363 0.438788655687402 0.685492567280951 0 0.514922121544083 0.421508065485753 5.5328767417128e-05 0 5.06084200727425e-05 3.71289547754692e-05 0.314387252309733 0.999907073294953 0.48496259963953 0.578381603860706 6.48516418993168e-05 9.29267050465979e-05 6.4670396314209e-05 7.32016987657205e-05 85 3601
4788 483992 3 0 70 "IR" "RO" 0.232463999152923 0.493864832011299 0.196457064018569 0.416739226400778 0.399086855865744 0.457365676774711 0.426449073614649 0.482988845142726 0.460026788187978 0.406252086775512 0.485722664262601 0.427930490479349 0.66069026547315 0.467428228551405 0.629596501500314 0.443819257473903 0.595002626363891 0 0.451994053515056 0.363489814512988 4.65946288740833e-05 0 3.96053353733527e-05 2.99152255064604e-05 0.404916239418643 0.999917482164101 0.547912746724334 0.636424470581267 3.45395885916817e-05 8.25178358987199e-05 5.35944252362322e-05 5.57996802384776e-05 83 3601
4789 655328 4 0 70 "IR" "RO" 0.238185476497637 0.503874497323544 0.192427978399226 0.406423828791266 0.407444301039162 0.453843127771376 0.436414702163606 0.481844308782143 0.446564185895752 0.40485787261889 0.475098993540729 0.429005033608966 0.668829190902906 0.473920930183218 0.618139007656546 0.436975610074436 0.682694482146834 0 0.488232640034846 0.406298242738151 6.78047961803465e-05 0 6.07118923081701e-05 4.44891458818574e-05 0.317203186656496 0.999909800529532 0.51163737404838 0.593593809229129 3.45264004901555e-05 9.01994704684209e-05 6.92740244652911e-05 6.34588868382179e-05 84 3601
4790 21864 5 0 70 "IR" "RO" 0.237087254626057 0.498383093884397 0.196225211523072 0.412059035555079 0.398608510651881 0.454516676948463 0.426540710669565 0.483208235090064 0.456717382660227 0.402803214526212 0.485222437294639 0.427524851244338 0.663649848426229 0.469267903416931 0.625985510116291 0.441720070467464 0.65140372409685 0 0.487922343590708 0.397131698826909 6.65528029514565e-05 0 5.46653516883986e-05 4.22162852377465e-05 0.348501906242175 0.999921109639196 0.511969875407746 0.602774075611352 2.78168580234578e-05 7.88903608043955e-05 5.31156498574654e-05 5.20092765009203e-05 86 3601
4791 366678 1 0.1 70 "IR" "RO" 0.241330394707412 0.506433639812034 0.192610337345242 0.403783265968213 0.394172940272131 0.45418260749681 0.421925344087614 0.484801021574911 0.46067471290695 0.400159525045818 0.489367367047765 0.426373665670996 0.665508168591883 0.471004722238043 0.623027456321626 0.439894738657084 0.683932345166163 0 0.501842769071858 0.415891743389995 5.53628286983395e-05 0 5.57116369249243e-05 3.87882701622829e-05 0.315986161244677 0.999900523188518 0.498046530702129 0.584011424731728 2.61307604614853e-05 9.94768114821735e-05 5.49885890879941e-05 5.80436081146889e-05 81 3601
4792 803274 2 0.1 70 "IR" "RO" 0.245474787480438 0.516901902429618 0.186868228308523 0.393052811416324 0.383321722053714 0.460737612183355 0.411918505328474 0.493786997186698 0.469315370161716 0.389967686778685 0.500098623470957 0.417304297181311 0.667504454598972 0.474179951850017 0.616509756778724 0.436844682853428 0.747917751275888 0 0.489125930171273 0.439630371447776 5.75900290157559e-05 0 4.97352105594174e-05 3.79912984732149e-05 0.252003220081707 0.999914526358156 0.510773274501017 0.560281244274385 2.14386133892344e-05 8.54736418441561e-05 5.1060117151025e-05 5.03929793657663e-05 85 3601
4793 620507 3 0.1 70 "IR" "RO" 0.237646143136797 0.497845877924468 0.197252248942028 0.41277203437078 0.410646929587234 0.44929618877063 0.442800014850584 0.476999450868607 0.43801983037394 0.410130979779499 0.468349839146148 0.434597325759966 0.667617702315729 0.472450806694326 0.621327654018747 0.438679942054066 0.592085913983501 0 0.425342145269505 0.352013884079601 5.19123020811217e-05 0 4.23931126541239e-05 3.25757352565088e-05 0.407826874944338 0.999916658410367 0.57455370951569 0.647894423122423 3.52987700800985e-05 8.33415896330877e-05 6.17521021516809e-05 5.91170627192997e-05 83 3601
4794 618074 4 0.1 70 "IR" "RO" 0.238176671013121 0.504808540158445 0.191505385996939 0.405458155901489 0.400496185770264 0.453040393194596 0.429877362239248 0.481241736480119 0.452439064275768 0.405489031254535 0.48174905825282 0.43015856813031 0.664944960495551 0.471773820244887 0.620469433762091 0.439335613476575 0.66809955003925 0 0.470005930509776 0.396676281392611 5.73942921885002e-05 0 5.40647707043513e-05 3.87231544771062e-05 0.331813796964274 0.99991135709364 0.529860020753054 0.603220370516399 2.92587042877158e-05 8.86429063603025e-05 7.99839664662726e-05 6.46249365123381e-05 87 3601
4795 557273 5 0.1 70 "IR" "RO" 0.240771436499685 0.506784871811522 0.191818873087793 0.403403945202339 0.390107425451677 0.463063094628997 0.415872112695451 0.494732643152747 0.467774239945906 0.390113454060172 0.495754552548052 0.416275702993381 0.667356696540022 0.472420227750905 0.620762720090832 0.438524800850725 0.697726024990173 0 0.529549386339465 0.431697820720096 5.646405192059e-05 0 4.56976260434177e-05 3.59147832187997e-05 0.302192363640187 0.999911608089278 0.470352812622044 0.568212969714606 2.51473177192412e-05 8.83919107221696e-05 5.21034124473924e-05 5.32947820790787e-05 76 3601
4796 362563 1 0.2 70 "IR" "RO" 0.241472896696095 0.51595423037406 0.184600658012524 0.394033665684582 0.400420649177934 0.462238555479351 0.425163077690838 0.490023496845648 0.460971340626596 0.398247314093694 0.486257970727115 0.421548559185853 0.672802499024738 0.476702872758813 0.614209985372669 0.4343008520998 0.732514403693989 0 0.524506219074911 0.439401563508679 5.8154846282337e-05 0 5.60612641831871e-05 3.9811885606623e-05 0.26740373746319 0.999899804825327 0.475376518790017 0.560498922214032 2.37039965380123e-05 0.000100195174673172 6.12008708882095e-05 5.97023916823975e-05 79 3601
4797 667533 2 0.2 70 "IR" "RO" 0.239086786425347 0.504533443864185 0.192497449811681 0.405715216771735 0.395682426681081 0.444449325357411 0.425729284674722 0.472283290810769 0.455892670022742 0.41458553173215 0.486302773228691 0.439632754393216 0.659152662444593 0.46740477332946 0.627736550689127 0.444002880767688 0.675706281511595 0 0.49335729831035 0.408578836514099 5.78612546414445e-05 0 5.26451956245196e-05 3.84837532424533e-05 0.324208264756756 0.999920474742719 0.506529405076375 0.591328152507223 2.75924770069129e-05 7.95252572814308e-05 6.06514176506319e-05 5.45272254354509e-05 78 3601
4798 57648 3 0.2 70 "IR" "RO" 0.238619991562089 0.503890007457144 0.192621909841275 0.40648297061743 0.409922473633831 0.450935338208965 0.44065729259904 0.477471250732429 0.441430578300339 0.410879506153558 0.470837216176831 0.434450824363795 0.669048897483486 0.473897461241415 0.618776952068224 0.437374617137266 0.641402393183974 0 0.472096615902616 0.385663140401669 6.40756709211445e-05 0 6.59544077196488e-05 4.48456040167886e-05 0.35850051405837 0.999873325388597 0.5277687207464 0.614217965733562 3.30170867347281e-05 0.000126674611403479 6.87089432645155e-05 7.40482607513992e-05 87 3601
4799 448617 4 0.2 70 "IR" "RO" 0.237290785826407 0.496276202591379 0.198227365126253 0.414277102232999 0.40622324945484 0.449357216223035 0.436617089380028 0.478578671508137 0.444106946618739 0.407458008536679 0.474092464290816 0.433356922529568 0.665081018665344 0.470456263456277 0.624009842703962 0.440613449695008 0.611342853482286 0 0.475199882564283 0.376343212260436 6.15597719930066e-05 0 6.13965713612301e-05 4.2452949557234e-05 0.388564219585555 0.999904671817382 0.524677195609105 0.623553027648318 3.13671601663302e-05 9.53281826175418e-05 6.15252552504259e-05 6.13071416889602e-05 84 3601
4800 61746 5 0.2 70 "IR" "RO" 0.237709347967237 0.494325897715 0.200484135022315 0.416378641808812 0.404492296987751 0.440163803731838 0.439228407349518 0.468681382063898 0.439376903239946 0.417650310583945 0.471988802057222 0.443604617821821 0.660037398327032 0.467419912641065 0.628997741934261 0.443987984974475 0.582952501134057 0 0.415879695830348 0.34673838109429 4.64738683866347e-05 0 4.78022550302231e-05 3.25166551114585e-05 0.416941315261004 0.999916988780929 0.583854087302601 0.653109362532633 5.9709736552565e-05 8.30112190712317e-05 0.000218414612020963 0.000119739717966112 83 3601
4801 634520 1 0.3 70 "IR" "RO" 0.242539304112783 0.510897367086766 0.189721172667014 0.39914146223221 0.389734714886684 0.455299211060713 0.416143755795161 0.487227738071708 0.46717847094824 0.397905178904275 0.495686927320551 0.425010131418025 0.665056267086482 0.471463427440018 0.622262997593271 0.439905824367505 0.723853163294318 0 0.535328807647735 0.443334255071177 6.08396024244547e-05 0 6.62251414629201e-05 4.44810148662281e-05 0.276064027950087 0.999916483796123 0.464542887747533 0.556567255201412 2.19691531706039e-05 8.35162038774842e-05 6.2079463269941e-05 5.40087125448596e-05 84 3601
4802 145929 2 0.3 70 "IR" "RO" 0.242088395467799 0.509051639236202 0.190967770361094 0.401010569773748 0.388289823792564 0.451636483671097 0.416303153507452 0.483252888445208 0.465996877104601 0.401743072402496 0.495489006441682 0.428999226381409 0.662051549199629 0.469502075471428 0.624837745114643 0.441867709831251 0.717124547666438 0 0.521363639257513 0.436282704410766 6.09945520843657e-05 0 0.00011606781726344 6.14228287373331e-05 0.282790245368052 0.99989749336713 0.478464110553563 0.563597406037558 2.42124134253745e-05 0.000102506632870186 5.61823716606661e-05 5.84667229384184e-05 86 3601
4803 562769 3 0.3 70 "IR" "RO" 0.24863258155488 0.516592954488148 0.189597153159405 0.393329786904939 0.40088740005305 0.438988458312256 0.434585211261136 0.470516359441355 0.443457975719688 0.413361950314991 0.476897134079099 0.442170125522147 0.668570510737533 0.474195246711025 0.618007116176744 0.437160199295316 0.752689867028397 0 0.464471724253211 0.429242496546925 6.02855423683354e-05 0 5.09986359599914e-05 3.89039923763987e-05 0.247228547404826 0.99987707547441 0.535405208327759 0.570649741677876 2.13000244094151e-05 0.000122924525590077 7.20687830696527e-05 6.88577828227114e-05 73 3601
4804 304669 4 0.3 70 "IR" "RO" 0.241893573186904 0.501326013907875 0.197524116989781 0.409053134892721 0.387748535024365 0.449213435276864 0.417093309618345 0.481794125292438 0.463342654661335 0.401972255086159 0.494834198258467 0.430563747405434 0.660374558337519 0.466918371627283 0.630181571863528 0.444632507692999 0.658457633054423 0 0.505805174858967 0.409950764026143 6.20424496736732e-05 0 6.15924451131773e-05 4.33361002613631e-05 0.341453288019459 0.999919750270207 0.494080067030375 0.589954119003214 2.7036476444019e-05 8.02497297928769e-05 5.31656655447119e-05 5.17808703818741e-05 85 3601
4805 869869 5 0.3 70 "IR" "RO" 0.240003821416093 0.511060985390047 0.187709648412483 0.398986912933894 0.393461535801859 0.451489282012072 0.421735403921666 0.479982481474026 0.462119065455285 0.407485356800151 0.490439519041938 0.432454232468523 0.662479230323058 0.470619508738851 0.622511859540201 0.440948907690199 0.727194963865696 0 0.495270499899709 0.428772500014814 6.13098655041192e-05 0 5.266759081742e-05 3.98506107724781e-05 0.272722013557433 0.999917095704771 0.504622595283198 0.571136413051305 2.17127113671083e-05 8.29042952289782e-05 5.42372262753624e-05 5.12363231076013e-05 86 3601
4806 195265 1 0.4 70 "IR" "RO" 0.237871134435622 0.49798474247015 0.197264663212154 0.412549804842686 0.410039147233735 0.440112825314236 0.443573074224292 0.466950608353178 0.435919034905324 0.421476555053631 0.467680383183372 0.4466394982947 0.662947120709607 0.469476854049448 0.625962458191631 0.442319867154931 0.621693566684889 0 0.450302357611847 0.370624686336343 6.30670967071249e-05 0 5.0840235760551e-05 3.9306242600547e-05 0.378198566216366 0.999807624196493 0.549565028328398 0.629232838112033 4.48000020383164e-05 0.000192375803507051 8.17738239949733e-05 0.000103169309024127 81 3601
4807 157771 2 0.4 70 "IR" "RO" 0.241460805007659 0.510192331229515 0.189436632855013 0.400013732051208 0.398203130048989 0.452614775019502 0.425517558136504 0.48217837081294 0.458330747144069 0.405060975876303 0.486155856206922 0.43088491021632 0.666869757541904 0.472507688750718 0.621132494365199 0.439145720031506 0.677743316782533 0 0.51665941221865 0.417448082019194 6.15543819345419e-05 0 6.01657504033661e-05 4.23818790668761e-05 0.322170054421266 0.999914147740323 0.48322500493578 0.58245575490783 2.50744142662815e-05 8.58522596774624e-05 5.54170951665991e-05 5.3781193908922e-05 85 3601
4808 870030 3 0.4 70 "IR" "RO" 0.239433791627521 0.498701625569334 0.197832017093672 0.411762718005157 0.388491031054067 0.449219401119014 0.416896530491414 0.480541381543426 0.465109411947024 0.405069000468319 0.495034288747519 0.432671747009513 0.658289007714062 0.465481431253736 0.632921223301344 0.446384785013829 0.646738969035516 0 0.48953524208578 0.399059210740468 5.74077390134228e-05 0 5.52083150342674e-05 3.94034931864188e-05 0.353170079481307 0.999906086984352 0.510343817047713 0.60083879077907 3.35437441629569e-05 9.39130156477323e-05 6.57325514729148e-05 6.25949872755087e-05 86 3601
4809 517464 4 0.4 70 "IR" "RO" 0.236100047222704 0.496406734344488 0.197357742644925 0.414154897748731 0.42068708808424 0.430297679120743 0.456114233592224 0.454417896721415 0.424930186482129 0.436094047376095 0.455809353641653 0.459541890260784 0.661592430825195 0.468797736381828 0.627869859574038 0.443361613732055 0.604428057453781 0 0.4089772295174 0.347593002888111 5.19308218266379e-05 0 5.70176301313754e-05 3.69909957364893e-05 0.395487127428774 0.99991756224032 0.590881134334775 0.652304433559591 3.28842956185399e-05 8.2437759680191e-05 8.46185176937338e-05 6.55725565623813e-05 88 3601
4810 383496 5 0.4 70 "IR" "RO" 0.23821406906768 0.502402539399059 0.19386590296346 0.408241920673597 0.418550160332382 0.425430682207983 0.456837775851998 0.44817024249139 0.421493928499504 0.443155055767244 0.45502798960378 0.466123947878274 0.660204490337863 0.469057161610214 0.626190395096834 0.443220879371493 0.647624625678191 0 0.370561894134511 0.351660066232016 9.00762506597101e-05 0 5.88811656912802e-05 5.12847908551589e-05 0.352253278890094 0.999906912360715 0.629289220154652 0.648218420785862 3.20191810549969e-05 9.30876392846541e-05 9.00045451456778e-05 7.02281912671906e-05 87 3601
4811 529286 1 0.5 70 "IR" "RO" 0.236122511985952 0.502017346421519 0.192233082318038 0.408309955408451 0.398542382786597 0.446878660542564 0.424373499112461 0.473696114519909 0.460672009019857 0.416400210647581 0.486826564456933 0.440470916159276 0.658833033650533 0.466439126111701 0.630769192151757 0.445468783002811 0.654300479934422 0 0.492248271539855 0.398318716634015 6.2315188997832e-05 0 6.52769916698437e-05 4.41340478841762e-05 0.345602888905254 0.99989346385719 0.507609408870144 0.601566208906915 3.43159713261253e-05 0.000106536142809624 7.70425983304868e-05 7.09404111860846e-05 82 3601
4812 467840 2 0.5 70 "IR" "RO" 0.239016714414358 0.510857478164683 0.187114460937222 0.399336664257469 0.399442747219913 0.442332704472781 0.425926628394256 0.467591113717982 0.459514907650621 0.423528522056508 0.486084424713287 0.446730387206852 0.659904440260705 0.467800283574287 0.628636175790786 0.444391669308701 0.695222764610984 0 0.48660194770154 0.411734051274104 7.19573001010807e-05 0 6.39762280435651e-05 4.71602418874549e-05 0.304677917424327 0.999808782683318 0.51324459223972 0.588120287576011 2.7360664588203e-05 0.000191217316682135 8.94838306961593e-05 9.85009079974164e-05 87 3601
4813 44323 3 0.5 70 "IR" "RO" 0.23680769167839 0.497560057827209 0.196869819573089 0.413012683365551 0.402544739355511 0.440715255542895 0.431348106475523 0.468039843125477 0.45174299750949 0.421188757306628 0.480208241470994 0.446426316962158 0.658437689127593 0.465556393672472 0.633335696981149 0.446644145452661 0.628264313751709 0 0.441150315298522 0.371168817217675 4.95047670212151e-05 0 5.49656874878906e-05 3.5975177650873e-05 0.371655992252852 0.999915694286046 0.558715628644465 0.628731955515147 3.01892284176329e-05 8.43057139536452e-05 7.90903695246253e-05 6.32520895279889e-05 82 3601
4814 877640 4 0.5 70 "IR" "RO" 0.242098989191353 0.507991104638128 0.19185963711331 0.402217865899437 0.395795649955254 0.443471853678252 0.425721952482562 0.473303547771073 0.455035973805253 0.413715972819509 0.486139699342294 0.440911993414688 0.661732741008106 0.469046539053981 0.626235610425691 0.443047934842712 0.700317519517791 0 0.473942596081884 0.41188931147453 5.62312487689611e-05 0 5.46631853132813e-05 3.86085291876488e-05 0.299602084594231 0.999917989124997 0.525914304683925 0.588008899800137 2.41646392094654e-05 8.20108750032377e-05 8.84360488776924e-05 6.31801961461234e-05 85 3601
4815 390225 5 0.5 70 "IR" "RO" 0.235983607813271 0.494304273777852 0.199082270075039 0.416515670571567 0.412597878054011 0.429617914557778 0.447573050275269 0.45500436603714 0.432260378966749 0.435358747900121 0.463534556723126 0.459915221394959 0.657091504119166 0.46551026057041 0.632891833508474 0.44677791914262 0.554135906208924 0 0.417986068595251 0.334114282563809 4.7121369628724e-05 0 7.9848264100857e-05 4.28772267346609e-05 0.445766480521166 0.999727048610656 0.581855493759682 0.665712691996837 5.0491900281428e-05 0.000272951389344098 7.85893809661584e-05 0.000130148212619159 82 3601
4816 845257 1 0.6 70 "IR" "RO" 0.239851615203512 0.50611533146569 0.191645752291478 0.403982169216029 0.395612758760243 0.441512515356779 0.422382268074424 0.470486495073261 0.460865592919056 0.418077332311408 0.488815433552527 0.44477049390614 0.658414252262023 0.466275360349911 0.63111721490671 0.445910904626601 0.723884685667268 0 0.511714920964322 0.431681685289645 6.09508279050214e-05 0 6.97924411160624e-05 4.52394016951299e-05 0.27602287164962 0.999911568063351 0.488138522718749 0.568209082220923 3.14918552068147e-05 8.84319366490152e-05 7.67638758135138e-05 6.39930877373351e-05 83 3601
4817 225853 2 0.6 70 "IR" "RO" 0.239523679532267 0.501393853752985 0.195517009270056 0.408847073388592 0.380195338571981 0.441373053262494 0.405962814778297 0.472044422865906 0.477486607323567 0.415171673096782 0.505841057688607 0.443181597524529 0.650307875449505 0.459887774874931 0.641846149480231 0.452528729574279 0.698707565353636 0 0.52053807818127 0.429866510692306 5.94373418180609e-05 0 6.76458016809002e-05 4.44237733893382e-05 0.301207102596691 0.999917838398589 0.479325372832679 0.570031884424772 2.58947078551068e-05 8.21616014108628e-05 6.89031843704201e-05 5.71811095333304e-05 81 3601
4818 1344 3 0.6 70 "IR" "RO" 0.239319089177955 0.499877463916335 0.196786640670415 0.410584365948201 0.4193223794973 0.425681111523401 0.454408362153067 0.450943105316477 0.42517737810658 0.439493732979332 0.456827086049579 0.464861759737086 0.661820834688306 0.468433317367774 0.629122196213371 0.44406499063857 0.632085013009002 0 0.467898585191842 0.377529779590639 4.87676034194423e-05 0 7.11492323529808e-05 4.03983321840264e-05 0.36783379878306 0.999892713071821 0.53194161033722 0.622355421423493 3.24206045186832e-05 0.000107286928178501 8.86552385853972e-05 7.4400653684668e-05 83 3601
4819 374207 4 0.6 70 "IR" "RO" 0.238559288374353 0.505137902976267 0.19151248078732 0.40501693838266 0.38516128924313 0.448436459167639 0.408725969804612 0.477590374625392 0.477027655098513 0.411275060345094 0.503375836422492 0.437466853796664 0.655358162579738 0.463593927865388 0.635663838509124 0.448849423364317 0.698319243641456 0 0.51772144167589 0.427318651826525 5.55593956558518e-05 0 7.17851000027637e-05 4.43682243588652e-05 0.301600484320443 0.999913316369042 0.482139786821133 0.572579321380832 2.47126424446715e-05 8.66836309583861e-05 6.69864029741344e-05 5.76585682848761e-05 84 3601
4820 58235 5 0.6 70 "IR" "RO" 0.238054168720395 0.497971008828863 0.197506140620045 0.412568525198097 0.377673169319216 0.430058118116771 0.409261935496704 0.459035427396871 0.470928970799267 0.429191922520397 0.503836787609064 0.457011475913174 0.641919812438388 0.455473542774813 0.647566587279877 0.457750397235747 0.625035802480158 0 0.413688457857122 0.36732392336085 6.72612831977717e-05 0 7.67142696223898e-05 5.0243730684725e-05 0.374858353879785 0.999674098451424 0.586117335432992 0.632474855877416 3.85823568597243e-05 0.00032590154857611 0.000117492440263755 0.000150977031049032 84 3601
4821 164914 1 0.7 70 "IR" "RO" 0.239570838028894 0.501744222103873 0.195355098716605 0.408656588602374 0.408047450501072 0.425005994237141 0.439463852992073 0.450978667914266 0.441936527991815 0.440085176860378 0.472395448676771 0.466350017484425 0.656097560398001 0.464110244868923 0.636365951142701 0.449080135806708 0.642345489887005 0 0.456225297227096 0.380167195579789 5.13257429896666e-05 0 8.06921473026078e-05 4.46597692965027e-05 0.357553116568718 0.999581181952989 0.543580733336019 0.619601657284361 5.00678012870607e-05 0.000418818047011455 0.000113277289581904 0.000186487366552892 88 3601
4822 272875 2 0.7 70 "IR" "RO" 0.231736199576758 0.486400909531429 0.202741516054419 0.424602546978519 0.415447743502024 0.413528782748103 0.448601848565789 0.43621649389909 0.432753531396972 0.458284850479302 0.462416583992615 0.481897160543473 0.646224462701821 0.456836617633427 0.648260706992556 0.456549857122603 0.518798299443946 0 0.413475199869427 0.317078342056267 8.3144756256426e-05 0 8.71892166964672e-05 5.75005770972602e-05 0.481053338644033 0.999917109917982 0.58621252427675 0.682742143457914 6.52171557646577e-05 8.28900820178448e-05 0.000225086637126039 0.000122013908721452 87 3601
4823 868192 3 0.7 70 "IR" "RO" 0.23603372398067 0.495647903292418 0.19782654778721 0.414929690541803 0.398205399886321 0.431231204109924 0.42671376673492 0.458309751921182 0.455397133809561 0.432756782834991 0.484386642109509 0.458904625638368 0.650752025978793 0.460172566500906 0.641903506109486 0.452789364185011 0.602838174851606 0 0.465053035905715 0.370018030574703 0.000128199396205505 0 8.54001689111027e-05 7.42476465884881e-05 0.396998478803014 0.999916490237407 0.534745536512704 0.629830926510683 3.51469491744295e-05 8.35097625930983e-05 0.000116027412670312 7.6795268025529e-05 87 3601
4824 587297 4 0.7 70 "IR" "RO" 0.239994175683821 0.508199067218796 0.190067427646361 0.401909153815728 0.388795989973473 0.433545839087787 0.415698268582006 0.461989829485056 0.468052016863635 0.427674464040469 0.496246880147361 0.454778068635017 0.651165090214451 0.461766470669852 0.637930668098413 0.451175580955548 0.701130758212718 0 0.508838390786464 0.42405276133161 5.15116647314886e-05 0 9.20944483843958e-05 4.92393858547698e-05 0.298789925388311 0.999903331129101 0.490978205783217 0.575828232017334 2.78047342388876e-05 9.66688708991829e-05 9.130898193535e-05 6.97672652011055e-05 86 3601
4825 593341 5 0.7 70 "IR" "RO" 0.23954624633686 0.504096327529904 0.193182687496024 0.406162779796399 0.380914145135155 0.429451341296722 0.405931330414093 0.457129531594343 0.478223402634158 0.432871244396134 0.506490950027169 0.459957506359618 0.644728989552799 0.455691328810755 0.64873001101117 0.457561289238176 0.677358017403356 0 0.47924748143037 0.407450337803598 5.28560857350766e-05 0 8.41459942887816e-05 4.72465440640693e-05 0.322563445926596 0.999921268891644 0.520569961189205 0.592436684575452 2.56805843120771e-05 7.87311083555075e-05 9.84113861354048e-05 6.57310768864056e-05 88 3601
4826 539885 1 0.8 70 "IR" "RO" 0.241281901614621 0.501984964815236 0.196614707185524 0.408331445196623 0.380804884151246 0.416338342633118 0.411762340827632 0.446054350087352 0.46914078964486 0.443537615956144 0.500828998572742 0.473517755261261 0.639853515006803 0.453429315700209 0.652953909986026 0.460707097202635 0.666791862923862 0 0.469095501056567 0.400583094434351 0.000110378008299368 0 0.000151357729287393 9.01066876285441e-05 0.33305337073347 0.999840175323194 0.530558308972573 0.599198802942844 4.43883343681545e-05 0.000159824676806205 0.00019483224157213 0.00012799593517662 82 3601
4827 767327 2 0.8 70 "IR" "RO" 0.234508558003696 0.489843872223159 0.201827675258903 0.420994355126136 0.414621300480669 0.414646092424088 0.447148445013513 0.439370104866454 0.433834577185569 0.454450043693553 0.463953864780622 0.480454081889453 0.649142254456075 0.458720058979184 0.645969985698464 0.455197689178269 0.571327003840753 0 0.427548782363219 0.341361401755009 0.000108635727987467 0 0.000220205153506727 0.000109080012885333 0.428497063530307 0.999814479245933 0.572052269943559 0.658388657105176 6.7296900952097e-05 0.000185520754066696 0.000178742539714701 0.000140861126929596 81 3601
4828 409370 3 0.8 70 "IR" "RO" 0.237025421228365 0.496943355485358 0.197651662272114 0.413778006383643 0.416699654757062 0.413292976970226 0.450512067018514 0.436666736404601 0.430166580461254 0.458449700426596 0.460847540944032 0.483353901806097 0.652021737092009 0.461259578222038 0.641959802716039 0.452774875017268 0.569821384824526 0 0.409619138359705 0.335430346237226 8.16071599363744e-05 0 0.000135796244073864 7.24184405990047e-05 0.430056368341273 0.99989573262179 0.590017996918567 0.664377151566284 4.06396742642542e-05 0.000104267378209931 0.000227068477653805 0.000120083755891354 86 3601
4829 161825 4 0.8 70 "IR" "RO" 0.236258981013352 0.498836817496738 0.195159391098785 0.411635258289107 0.403525547999173 0.420348501201141 0.430918082760363 0.445172256281198 0.45239003081243 0.448630788021319 0.480063161594008 0.474126526031692 0.648196005613509 0.45811629546316 0.645669800515659 0.455470193351214 0.639974890553794 0 0.473413528383382 0.384016148500233 7.63572400933681e-05 0 0.000154189995499711 7.73041235128763e-05 0.359918585090762 0.999914777378803 0.526291313728023 0.615823272274938 3.01671153505096e-05 8.5222621196994e-05 0.000140967893094934 8.32751013166505e-05 81 3601
4830 467998 5 0.8 70 "IR" "RO" 0.235271781663805 0.497456034538801 0.195666821695917 0.413099217363967 0.410974008064176 0.414912515244117 0.438934598485719 0.437092078359822 0.444934952633823 0.459277846271444 0.472078704869919 0.482732496169896 0.648215043317952 0.457601660524946 0.64777322114855 0.456206420665095 0.620411491587758 0 0.457754331203275 0.369452934236939 5.1626016579981e-05 0 0.000182279263624084 7.66999221023075e-05 0.379482913630815 0.999571542222216 0.541853442578233 0.630246493799108 5.39687648465652e-05 0.000428457777783606 0.000209946954867713 0.000223872041850556 82 3601
4831 286896 1 0.9 70 "IR" "RO" 0.237779922760094 0.493734181965228 0.201012871625357 0.416932997575781 0.401855926002396 0.39552925117682 0.432205216981819 0.419877616983022 0.449170381798172 0.476063103797032 0.479346882416738 0.504155345881169 0.636472511349701 0.448783024585528 0.663629614422959 0.466605484522984 0.607541674360438 0 0.420548881477164 0.35534203504841 0.000341816927318408 0 0.000596230439098844 0.00031095099301632 0.391886405476693 0.997470820344393 0.57785011132794 0.643141828968354 0.000230103235550125 0.00252917965560722 0.00100477675579692 0.0012051849902192 83 2400
4832 314377 2 0.9 70 "IR" "RO" 0.237537892739445 0.501576647972038 0.193851291769544 0.408815103796269 0.390385547178059 0.404531039370456 0.41633943045981 0.428303386650157 0.467025967895347 0.46922315669331 0.495116292093645 0.495766661585455 0.634996186013702 0.44857420048301 0.661975854063873 0.4667344762836 0.649183802268491 0 0.431071908425257 0.376748233492303 0.00012449000948812 0 0.000742299462240014 0.000280330370234855 0.350580086958038 0.997936683762671 0.567691827607727 0.6221270093287 0.00011162076398208 0.00206331623732861 0.0004939645047756 0.000844426808762524 82 1026
4833 459752 3 0.9 70 "IR" "RO" 0.235623208148744 0.49260823817518 0.200158777201525 0.418008410049227 0.392252702510849 0.401319928735847 0.419144025260229 0.425447391424299 0.464294655839767 0.471137552390555 0.493032149351575 0.498591469144818 0.632409523772092 0.445797414115399 0.667874881316686 0.469801178928831 0.612454463985917 0 0.44086603041872 0.36528302674758 0.000137496105644384 0 0.000494636593538425 0.000206408720422075 0.386980998442152 0.995762943330111 0.557908349073557 0.632785949519645 0.000427041466286307 0.00423705666988933 0.000730983914184773 0.00172461501235284 89 2696
4834 432664 4 0.9 70 "IR" "RO" 0.23360934413231 0.498507282602226 0.193193450135535 0.411868603516167 0.404730559030846 0.405102391463476 0.429722380350063 0.426290229922127 0.456711139196186 0.473479301158081 0.481755909230676 0.497142147042435 0.638525819379471 0.451155135880717 0.658288670312669 0.463968077485346 0.665285532235164 0 0.463709740457787 0.387716386885975 0.00131054960118565 0 0.00123821333939087 0.000866043514997598 0.33333637272039 0.999203921604389 0.534581051382379 0.610988522932266 6.75454432605705e-05 0.000796078395611287 0.000470994820442276 0.000429046666761669 72 716
4835 219569 5 0.9 70 "IR" "RO" 0.236396160134262 0.500392444520093 0.19399169811721 0.410044553964263 0.37325255901513 0.419446821471092 0.396041741931996 0.445615820128603 0.489875440772696 0.449900097284965 0.516402503638645 0.476972097087734 0.632745850377373 0.447194788103685 0.66387946714604 0.46796975001529 0.65191798436464 0 0.466520281227044 0.393884734410017 7.35651568979706e-05 0 0.000496071754888015 0.000189439220260247 0.347812176653678 0.998420507296388 0.531726408723161 0.604963776600049 0.000196273824784043 0.00157949270361184 0.00125723829490675 0.000962049769673785 86 3576
4836 106350 1 1 70 "IR" "RO" 0.228618498914592 0.482756979879822 0.203001142596406 0.428212149810576 0.357795836656167 0.381281065918298 0.373502067011514 0.40183683655337 0.518934341432901 0.499069632266007 0.539864585128754 0.52463253276494 0.598156950201824 0.419014392399853 0.71200312944586 0.49793238248615 0.64294192652057 0 0.41270426812693 0.372754514527919 0.013746524019159 0 0.00899460125326316 0.00802345760696148 0.314969357369992 0.655756736269087 0.513014505256129 0.482099086433341 0.0283421920902794 0.344243263730913 0.0652866253636774 0.137122941431779 86 471
4837 83299 2 1 70 "IR" "RO" 0.23328134520726 0.488063292869116 0.202372318014142 0.422540351536299 0.339955635653882 0.40125507131158 0.355626014827099 0.427100789313851 0.535728723941119 0.468393653810971 0.558391132088521 0.497600482396917 0.603886698689991 0.423587518928045 0.704433506890186 0.492837687810554 0.677521943670554 0 0.519239893933605 0.42806118006294 0.0070910833102973 0 0.00793326925336834 0.00529568343954631 0.297727530717795 0.652379402070798 0.427568059645276 0.443643576222398 0.0176594423013537 0.347620597929202 0.045258777167751 0.122999560275116 84 299
4838 399182 3 1 70 "IR" "RO" 0.22362655456323 0.469507059419207 0.210674473736033 0.441880478319977 0.382815966641276 0.38822579698233 0.399843380245244 0.408440372986573 0.492853544600813 0.492599225947552 0.512904772765108 0.517108639511749 0.609147436375033 0.425746906092012 0.703400859010216 0.490821705943737 0.532206666930704 0 0.418590419399719 0.326050183444473 0.0247571115472344 0 0.019048924700772 0.0150338971215364 0.426331605612136 0.794475948243739 0.520798408846775 0.573937625611525 0.0167046159099254 0.205524051756261 0.0415622470527343 0.0849782938224655 86 304
4839 853020 4 1 70 "IR" "RO" 0.227338391657388 0.475756660143389 0.208434950846258 0.43541565154176 0.35325193627456 0.391355463676407 0.369929715769124 0.415555447298691 0.521611725492863 0.481099356027457 0.54411930244363 0.50961994557438 0.599642091632872 0.420376950345052 0.709790491606418 0.496411370297856 0.613451330944 0 0.440101750952424 0.371830113050382 0.00445260473300903 0 0.0041080148984685 0.00299252998453469 0.350176904673367 0.680129018312525 0.48933217493517 0.494895534846441 0.0319191596496239 0.319870981687475 0.0664580592139376 0.130281822118642 87 530
4840 463788 5 1 70 "IR" "RO" 0.237188975970809 0.490781110767377 0.203261176942336 0.419677256385382 0.345401034016783 0.395410385234016 0.365003083139905 0.425330143802893 0.521274480898416 0.464980635324739 0.549333690636606 0.499121207103927 0.607594685596208 0.42749953520929 0.696388735053913 0.488856316180187 0.7095221485948 0 0.516621779725031 0.439449805004973 0.00621893293429567 0 0.00568264889195142 0.00422172712097874 0.263000188990815 0.642388198409078 0.421349404273659 0.425101032989519 0.0212587294800896 0.357611801590922 0.0563461671093589 0.131227434884529 84 473
4841 646067 1 0 80 "IR" "RO" 0.237454948045388 0.503387797901881 0.192077246657656 0.406979426231795 0.407304445716801 0.457518390003392 0.43666490915554 0.485029004498238 0.446821998774644 0.402123378185864 0.475009313243347 0.425734232621442 0.669866365905484 0.474821680434453 0.61654993513791 0.436124897153496 0.650215249343459 0 0.48651926181045 0.394269036456625 6.26638208790514e-05 0 5.27803962492485e-05 4.00034937948166e-05 0.349694742442375 0.999922295437354 0.513377309399671 0.605640174624252 2.73443932871262e-05 7.77045626464111e-05 5.06483936301156e-05 5.07854253281274e-05 87 3601
4842 590678 2 0 80 "IR" "RO" 0.238537532698077 0.503893604748235 0.192603469807293 0.406475238338765 0.419247321122565 0.453556947480512 0.450574897948485 0.47962139391369 0.431482890894 0.408392058516231 0.460353467509688 0.431265132150295 0.674939666999615 0.477918100404139 0.612540944512409 0.432817695615218 0.649188145110015 0 0.489526601821826 0.392041324383833 5.8483360368107e-05 0 5.10262746277274e-05 3.76430496947996e-05 0.350715797538728 0.999896764804833 0.510367545467573 0.607857079300987 3.75739908894059e-05 0.00010323519516667 5.48264359734838e-05 6.39532654852366e-05 83 3601
4843 848922 3 0 80 "IR" "RO" 0.238535373214731 0.503634701661058 0.193013767683998 0.406785914305343 0.404908317108355 0.454412535313043 0.434463624863708 0.482493464309296 0.448772407017153 0.404219591160874 0.476941468399042 0.428270259621775 0.66819579942543 0.473333278605454 0.619509766773012 0.437541520378854 0.644807742995241 0 0.503934098937305 0.399011743663894 5.99647243744369e-05 0 5.05393050862804e-05 3.83527566492234e-05 0.355104080928092 0.999921868653504 0.495961807574834 0.600897768220345 2.82113522922028e-05 7.81313464955791e-05 5.35541827747146e-05 5.21353591112192e-05 84 3601
4844 529734 4 0 80 "IR" "RO" 0.242187517161425 0.512765777917003 0.187822189233716 0.397282021050641 0.417677757657257 0.446609782970823 0.450969871796319 0.472843535968783 0.430352431610822 0.414592876966184 0.461065970381644 0.438277069888896 0.674331287475465 0.478808922235594 0.610294843522219 0.432267459944188 0.723466807037331 0 0.429682036622309 0.400118890349237 5.54793525967331e-05 0 3.66220262998143e-05 3.19014499772662e-05 0.276450951486021 0.999907232198948 0.570229282331674 0.599793445208549 2.67621240512523e-05 9.27678010518963e-05 5.20590197175186e-05 5.57629922359056e-05 81 3601
4845 519395 5 0 80 "IR" "RO" 0.243562790288496 0.509258597389492 0.19178063615994 0.400821417615971 0.389904969983968 0.453395536879378 0.419059907247423 0.485531700221797 0.461841983075513 0.397455100874576 0.492935777522149 0.425063405758422 0.665213043720169 0.471423378520763 0.621429178134984 0.439468895100006 0.710896667087112 0 0.52962137124023 0.437282236434239 5.12584766223703e-05 0 4.31176585392336e-05 3.32028821875406e-05 0.288999280832145 0.999816280547046 0.470293455547006 0.562596350156647 5.27936041203976e-05 0.000183719452954378 4.2055554225439e-05 8.82105269260541e-05 88 3601
4846 830195 1 0.1 80 "IR" "RO" 0.239402532376794 0.504662408492016 0.192609556234649 0.405667712764906 0.4045374581102 0.454094077694501 0.434382077240081 0.482093623606888 0.447950859413739 0.404855722204364 0.477150144350823 0.42913993831502 0.668718300279145 0.47362041300388 0.619012847043701 0.437418389400558 0.666554330248087 0 0.480989654221956 0.399364294795965 5.17408369945178e-05 0 3.9593254604078e-05 3.17642030658396e-05 0.333367514428994 0.999917801384078 0.518921473577065 0.600552682884879 2.64144859248608e-05 8.21986159220563e-05 4.92789463749219e-05 5.12581160903394e-05 78 3601
4847 120151 2 0.1 80 "IR" "RO" 0.240853981352215 0.498173314602462 0.199680921528297 0.412359630573572 0.416375287630307 0.444754510067004 0.454111931705452 0.47535806904102 0.422825304724498 0.408936954049237 0.456621395009604 0.436053827583178 0.671418880200871 0.4759296914247 0.615562050915164 0.434967949217999 0.607167967903523 0 0.45918591445908 0.36835526177721 6.14561410863949e-05 0 4.39081332599027e-05 3.64336461006829e-05 0.392733637307874 0.99991869518215 0.540715081561843 0.631551485174747 3.69386475167208e-05 8.13048178494624e-05 5.50958458169667e-05 5.68194019423517e-05 78 3601
4848 523624 3 0.1 80 "IR" "RO" 0.241577341218898 0.509366427432736 0.190201016176154 0.40069439252049 0.383534537871481 0.463127101201815 0.407651732773093 0.49425714541985 0.477522812337719 0.391041656337911 0.504473716731591 0.416793678069629 0.664908160755546 0.470320535128667 0.624483250513969 0.44076567642433 0.714457539422831 0 0.492238251900735 0.42694451957761 6.46251416812233e-05 0 4.80121821624291e-05 3.98238461440052e-05 0.285454193217184 0.99992024562582 0.507664170216509 0.572966506232914 2.36422183034691e-05 7.97543741799147e-05 4.95657005933352e-05 4.91503433320137e-05 84 3601
4849 605817 4 0.1 80 "IR" "RO" 0.235910376909846 0.493112644261456 0.199977972170184 0.417554893035129 0.418279754909296 0.447084437468158 0.450394654726115 0.474309474372884 0.430450005343144 0.412782740627484 0.460177910522775 0.437142450284134 0.668592473098573 0.472515362362148 0.621594345155498 0.43838858284832 0.589790174947409 0 0.444189778539572 0.355076867007755 4.74184595751677e-05 0 3.63400562611916e-05 2.8757316454564e-05 0.410128162959728 0.999921766236177 0.555723334868606 0.644840808668643 3.42436332876248e-05 7.82337638226421e-05 5.05465355609084e-05 5.3567007147692e-05 74 3601
4850 566361 5 0.1 80 "IR" "RO" 0.244382664307746 0.504134830852654 0.197246493788263 0.406326180406473 0.407669884636749 0.447723561007158 0.443220807021051 0.480654875879802 0.433433982207514 0.401650887109549 0.467716635745446 0.430595786220142 0.6720793871297 0.47617502768884 0.614788928446794 0.4347121172239 0.659292345249988 0 0.487847788104575 0.399948357576588 9.44961884945227e-05 0 4.83688654283859e-05 5.01603288435225e-05 0.340585920364599 0.999909168534151 0.512054596753926 0.599947409923754 2.72381969190084e-05 9.08314658488355e-05 4.92462760712187e-05 5.40721708143284e-05 82 3601
4851 438147 1 0.2 80 "IR" "RO" 0.241866076087721 0.51274642890244 0.187671761597685 0.39733606870232 0.39400271024631 0.455352611164133 0.42091471341758 0.484370474753194 0.464249418588173 0.402481539614638 0.491564764673386 0.427252672436247 0.666543736792943 0.472460063401952 0.62103724069909 0.438945995855959 0.713304705743982 0 0.491545003082892 0.423344697058195 6.37202356457642e-05 0 4.54674840739317e-05 3.83474615906458e-05 0.286601013505464 0.999903266305104 0.508355693913968 0.576558576295437 3.05605149073992e-05 9.67336948961626e-05 5.38355190663516e-05 5.83791847772846e-05 85 3601
4852 181183 2 0.2 80 "IR" "RO" 0.24484934500632 0.504433577167367 0.197184927673255 0.405798483479059 0.38752391493537 0.447333306210286 0.418365820088558 0.481170075746294 0.46018901567828 0.400947096879881 0.493755703533285 0.430512507121101 0.662277955579148 0.468327653060272 0.627752983952335 0.443012422404301 0.690956488169521 0 0.487374988612833 0.416798896788925 6.40435308275532e-05 0 4.32869774478192e-05 3.79981740075267e-05 0.308921537153688 0.998954120756427 0.512515482701817 0.582808213014323 5.79311459630574e-05 0.00104587924357279 6.62417079019906e-05 0.000354892022744285 84 3601
4853 604709 3 0.2 80 "IR" "RO" 0.230564349046414 0.4869684092609 0.201057595961604 0.423992932120147 0.424865080138154 0.445874717925787 0.458530214468062 0.470238622650393 0.424154776409319 0.41988204806228 0.453066623117032 0.441842572048269 0.665934248078384 0.471692238074587 0.623076008197404 0.439868188169177 0.532303447626109 0 0.42114961645238 0.324481332112346 4.11374964823329e-05 0 4.02566473229342e-05 2.76562307951134e-05 0.467607063487952 0.999897841938114 0.578745574363192 0.675419991549811 4.83513894564861e-05 0.000102158061885894 6.45525371054932e-05 7.10201070476929e-05 89 3601
4854 570841 4 0.2 80 "IR" "RO" 0.23636902578508 0.501856700309993 0.19257905441352 0.408414661772529 0.405297388094813 0.452366536927798 0.433465694286073 0.478663987500902 0.450557505311119 0.410015869739904 0.478466421560768 0.433099457910844 0.665200988296386 0.471172351770658 0.622865741939032 0.440160247008573 0.677664451057281 0 0.473152800727355 0.399239183753984 6.12320293114091e-05 0 4.14710313964122e-05 3.56397928863341e-05 0.322248270678218 0.999921837741054 0.526758688373864 0.600675933224478 2.60462351896604e-05 7.81622589456015e-05 4.70398673841898e-05 4.92432286519053e-05 83 3601
4855 658683 5 0.2 80 "IR" "RO" 0.241671940970061 0.511457154992784 0.188467192806001 0.398610111496661 0.407378403513225 0.450975876540398 0.436032412018828 0.47844538011929 0.446830455283572 0.409112064705421 0.475441450390898 0.433352227963161 0.670849080996872 0.475218825664095 0.616438452800498 0.435900495961099 0.714906025243522 0 0.467448312639333 0.4118672142724 6.4374566741603e-05 0 3.75157854999069e-05 3.55523777680912e-05 0.285004827451035 0.999912960134991 0.532466402371125 0.588045582394166 2.4772738701456e-05 8.70398650094705e-05 4.77692040420404e-05 5.16509556664057e-05 82 3601
4856 264395 1 0.3 80 "IR" "RO" 0.245243464747224 0.509975501101715 0.192700198396667 0.400096653200638 0.390739455608221 0.452303055411882 0.420045960666588 0.486117446025848 0.459779041974081 0.397066356405869 0.49100782205755 0.425911608265183 0.666764720257276 0.472230067525004 0.621122897586641 0.438816268477908 0.718529454505044 0 0.517474246358398 0.436005128857053 5.71544004415973e-05 0 4.11983006047556e-05 3.46937252675026e-05 0.281390257107487 0.999919545782078 0.482430543829701 0.563909503868811 2.31339870276189e-05 8.0454217922164e-05 5.40115112954109e-05 5.06735488681244e-05 78 3601
4857 512477 2 0.3 80 "IR" "RO" 0.243720638594696 0.50666824884944 0.194276915363041 0.403482197405099 0.381445587270242 0.455392391987889 0.409895637514892 0.489809997480386 0.470511064973346 0.393226134143841 0.502357719669889 0.422229623533862 0.662139628223762 0.469017208034015 0.626145514921635 0.442458408991611 0.690042253790803 0 0.49749527947459 0.421283350945207 5.17775118992353e-05 0 4.80633716351274e-05 3.52736081960082e-05 0.30987895511136 0.999924803744551 0.50240801312929 0.57863280249564 2.70135859378752e-05 7.51962554489084e-05 4.86440244853603e-05 4.85729509569701e-05 87 3601
4858 205247 3 0.3 80 "IR" "RO" 0.239884776007822 0.511752521120511 0.186854257704805 0.398334112826809 0.384393890791685 0.452460869295135 0.411001482671421 0.481451782314043 0.473543226261487 0.405667157928567 0.501380933905374 0.430898013321257 0.658312156051232 0.467805331377558 0.626459449799832 0.443813730812354 0.711693243326474 0 0.485129475754636 0.422156135519246 5.73565160612558e-05 0 4.48691017814717e-05 3.59941241290932e-05 0.288225850522228 0.999917828167601 0.514771857245821 0.577756513188661 2.35496352363771e-05 8.21718323990592e-05 5.37978977616077e-05 5.1357167963979e-05 86 3601
4859 149213 4 0.3 80 "IR" "RO" 0.23993619215266 0.495133895512067 0.201622772636064 0.415434708725745 0.39281406993991 0.44816833032733 0.423841680988403 0.481287122710537 0.455252222238294 0.402144129360574 0.48760475023442 0.431086049699445 0.66042739228628 0.466876544694009 0.630320948435498 0.444583981012528 0.619743556871321 0 0.460301471467046 0.378620746726091 5.7966735023966e-05 0 3.97112328559684e-05 3.42868763470258e-05 0.380158723356057 0.999912697676605 0.539604259541197 0.621285846424814 3.97530375980718e-05 8.73023233954757e-05 5.45577589009659e-05 5.91199727484533e-05 82 3601
4860 760355 5 0.3 80 "IR" "RO" 0.23934296399451 0.504751383693381 0.192616561005559 0.405654121538068 0.388348973298016 0.454770300310636 0.415747731554507 0.484810352817291 0.467721269691113 0.401789746077074 0.496244903348154 0.427463865436994 0.660902600798836 0.468252426846614 0.627372068889653 0.443313146745453 0.649520992319526 0 0.464911891802087 0.391840154957829 5.7871431983266e-05 0 4.54472120564331e-05 3.62877063927115e-05 0.350391721551651 0.999925058684106 0.534988381872486 0.608072005813202 2.94146968403096e-05 7.49413158942198e-05 5.42791133707227e-05 5.15515225758223e-05 86 3601
4861 700660 1 0.4 80 "IR" "RO" 0.239325973955423 0.505708884602123 0.191688070666148 0.404577053060157 0.414769121453179 0.441690207460977 0.445185454986214 0.46681130912639 0.438061159593627 0.42292743075662 0.466584285887783 0.446330152378305 0.667555638412501 0.472474286090593 0.622182365841272 0.439266177305496 0.682146116281754 0 0.445370623458031 0.389850193170153 5.3892385907655e-05 0 3.9442152873103e-05 3.2206882810068e-05 0.317770434343051 0.999909306598212 0.554528641813184 0.610058369975086 2.95569892870373e-05 9.06934017879756e-05 6.12925759122018e-05 5.92299719509103e-05 81 3601
4862 70192 2 0.4 80 "IR" "RO" 0.240932773640621 0.509474682409478 0.189614893889303 0.400681439792959 0.401354776307454 0.453064123612017 0.429303811874879 0.48022249233931 0.454074973292408 0.40856016406483 0.482314738092516 0.432633942968701 0.668142223600357 0.472878999915594 0.620932462567921 0.438671935410046 0.700750600558142 0 0.482616349779926 0.413257811036606 5.4558913875607e-05 0 4.95654828180923e-05 3.62213336242104e-05 0.299169935243057 0.999925159570625 0.517287583384548 0.586658533553091 2.49052849250558e-05 7.48404293747833e-05 4.6501352708106e-05 4.74340766794541e-05 86 3601
4863 35818 3 0.4 80 "IR" "RO" 0.237589309932933 0.495180564045755 0.199577767591341 0.415456176361369 0.403116794311433 0.442840894089637 0.434887635060171 0.471550022318178 0.445588602322812 0.415512854560365 0.476510609604736 0.441602244315008 0.660568154133468 0.467197660264727 0.63012849603293 0.444534446841307 0.599638603938673 0 0.440536427468996 0.361194387610767 4.81472243586781e-05 0 4.78568742167356e-05 3.31695971466701e-05 0.400274543288579 0.999895259743346 0.559348541358841 0.638703823880343 3.87055483883685e-05 0.000104740256653962 6.7174297945758e-05 6.86189117432886e-05 80 3601
4864 555668 4 0.4 80 "IR" "RO" 0.242277974506146 0.510332610003982 0.189886595040236 0.399718828887872 0.378470031566583 0.455234719324799 0.402356774670846 0.485711605676895 0.482996588600378 0.400647743242805 0.510120338454716 0.426914241976989 0.659130349951837 0.466019539061116 0.631708760961828 0.445703003952784 0.732917553487081 0 0.504518479595733 0.439213351406348 0.000154118523001084 0 0.000109932436388839 9.36741725816638e-05 0.266895659153615 0.999908603615084 0.495246513032014 0.560611387158503 3.26688363029456e-05 9.13963849157234e-05 0.000125074935864472 8.15872625670894e-05 86 3601
4865 83637 5 0.4 80 "IR" "RO" 0.244012028357457 0.510554750656535 0.191120042488243 0.399551241132121 0.359802823323294 0.461893596942006 0.383897329433698 0.498700754773584 0.49962240348786 0.38383232914671 0.528474834538524 0.413729156116326 0.654860238490107 0.464392633405306 0.632847408805528 0.447240062963016 0.705278468021121 0 0.523692156208179 0.441994870590842 5.5685394471155e-05 0 7.04553723297607e-05 4.50348690724588e-05 0.294639048980419 0.999902773173681 0.476193856844316 0.557907492712814 2.67976039886848e-05 9.7226826318849e-05 4.35315751761399e-05 5.2601827271649e-05 81 3601
4866 145808 1 0.5 80 "IR" "RO" 0.241314863676061 0.510847488780057 0.188768332744338 0.399287560967068 0.380672740766794 0.450761005602785 0.40765350020488 0.481131120750745 0.47464072724178 0.405767061599048 0.504328567592411 0.432500075906183 0.65703173686085 0.466464777044805 0.628972227164753 0.44545414195133 0.697704883971115 0 0.470519709512431 0.413570180668147 5.43742968747044e-05 0 5.47488622218909e-05 3.83837282540097e-05 0.302211695986727 0.999912333496953 0.529370098486441 0.586336029479141 2.90457452832152e-05 8.76665030474576e-05 5.54431389058401e-05 5.54061244575057e-05 83 3601
4867 279026 2 0.5 80 "IR" "RO" 0.239427659605685 0.509890745358801 0.188096948049342 0.400272569089656 0.411239191592853 0.443318527209763 0.439234522160795 0.467380775854161 0.445481792953574 0.424089403144408 0.472495428336924 0.446471752153777 0.666706519006993 0.4719137442667 0.622882546098332 0.440017526032514 0.70313063893797 0 0.453146681811542 0.400640362781278 6.39851242374537e-05 0 4.64559624860083e-05 3.81903586704888e-05 0.29677810067116 0.999921996749342 0.546745319819806 0.599266962029097 2.72752666325731e-05 7.80032506575534e-05 6.1542406165702e-05 5.44848309545355e-05 87 3601
4868 693491 3 0.5 80 "IR" "RO" 0.243954575224005 0.518673614790032 0.184138064129631 0.391263045948553 0.365173873578436 0.462305724260127 0.386381472120171 0.495235828076523 0.500562418100682 0.390554458757165 0.526691063430278 0.417907594500595 0.657694374143287 0.466549846931334 0.629696502558554 0.445506533868381 0.769983850399903 0 0.511596435411171 0.4598058746991 6.52867707556542e-05 0 4.87488872628418e-05 4.0853449585485e-05 0.229924173985904 0.999902264263352 0.488301843859967 0.540097114169393 2.66888434366049e-05 9.77357366478899e-05 5.29718415993868e-05 5.61576819215051e-05 88 3601
4869 746275 4 0.5 80 "IR" "RO" 0.239207826729071 0.497167904511423 0.198985667211084 0.413212936296691 0.391796278179872 0.447547844467529 0.419222891040527 0.479353470500587 0.46288249571693 0.405801501336809 0.492336538542876 0.434137665841548 0.658879888052772 0.465364724465183 0.633327665737954 0.446439809691454 0.655859426978555 0 0.488451671324383 0.400862022398268 0.000388978425458896 0 0.000314213133828514 0.000246008407791215 0.343679504856213 0.999913135718475 0.51081441368238 0.59869825094497 7.20897397731655e-05 8.68642815255338e-05 0.000419701859408187 0.000193718248970791 85 3601
4870 264573 5 0.5 80 "IR" "RO" 0.239133676029766 0.500222554373168 0.196320063495804 0.410260941811876 0.398459780716416 0.441028453495549 0.429023661483539 0.468574134935259 0.45291113028401 0.419785964796158 0.483300125906065 0.445342856767474 0.658877793135749 0.465887529583827 0.632668611035888 0.446356525805915 0.645007263478636 0 0.427704973898141 0.374814052132633 5.56527626957881e-05 0 4.24414805357203e-05 3.41860627695889e-05 0.354788370808264 0.999126778001662 0.572149473730017 0.624796125034744 0.000148712950404456 0.000873221998337725 0.000103110891305974 0.000355636769853224 86 3601
4871 615788 1 0.6 80 "IR" "RO" 0.237025297566874 0.496889899272123 0.197487624939061 0.413642818228689 0.403757540711558 0.444908220740227 0.430988795683487 0.471389085667167 0.453254943529635 0.418888537467046 0.480542476191985 0.44311742004861 0.661358178292767 0.466339176983608 0.633559365437402 0.445855179333485 0.627114109942151 0 0.449269352380495 0.373416776150447 5.8495516899548e-05 0 5.60393855372452e-05 3.95572866100393e-05 0.372790234783196 0.999903541792774 0.550615171513196 0.626480691832707 3.71597577540305e-05 9.64582072258834e-05 5.94367207718011e-05 6.29747302361325e-05 87 3601
4872 762045 2 0.6 80 "IR" "RO" 0.237332549553498 0.495713729786997 0.198764492816221 0.414855159762882 0.407933122979668 0.442054311984302 0.43698085039979 0.468985799740181 0.445136685467855 0.420416493574181 0.473970201778239 0.445578799438946 0.662326267035483 0.467228654395522 0.63154108233724 0.444796744463812 0.61846108871905 0 0.463554887481069 0.374028889541779 5.92046858109916e-05 0 5.71881646092445e-05 4.00590225306365e-05 0.381445062538915 0.999914531620207 0.536323270092941 0.625870583436786 3.46440562233477e-05 8.54683797924983e-05 6.46542613811139e-05 6.04679989048522e-05 71 3601
4873 413810 3 0.6 80 "IR" "RO" 0.243728920811606 0.504515648870379 0.196204916129557 0.40567725855506 0.396175361216535 0.44229685636058 0.42716062507759 0.474338722417407 0.452389299561051 0.410932939079081 0.48436633249215 0.439969035673971 0.662965029600163 0.468912210209553 0.627866035449622 0.443082874104477 0.697657589213099 0 0.487885818126533 0.416159027703124 0.000129991937690492 0 4.83708992518575e-05 6.34369011222251e-05 0.302179436794878 0.999878459840072 0.511993637043931 0.583704654697122 3.29820543324759e-05 0.000121540159927867 7.21739302843431e-05 7.28806986325206e-05 84 3601
4874 191162 4 0.6 80 "IR" "RO" 0.235379312978288 0.496983375546215 0.196113571481459 0.413561136559487 0.409132659622149 0.43955055605539 0.436221758439104 0.462981948051296 0.449568427851434 0.429535886064322 0.475849035152998 0.451781140064934 0.659720920817058 0.465211738589937 0.635665728439337 0.447258213317404 0.634912657734023 0 0.435782280914807 0.369644599192259 5.07535432241892e-05 0 4.79837821524283e-05 3.39137779903344e-05 0.364968915581725 0.998905276693196 0.564102871846559 0.629931920797834 6.76731410274188e-05 0.00109472330680372 6.68634564822753e-05 0.000389566231917244 84 3601
4875 270554 5 0.6 80 "IR" "RO" 0.235774961237138 0.495382998538842 0.197793060703881 0.415220733149999 0.399861818302506 0.434375763326645 0.432415780277166 0.460188516654354 0.447017521591291 0.430303601899142 0.479027610175609 0.455002282956455 0.652893752051714 0.462620211810528 0.636453622449098 0.449798805251732 0.613292573444362 0 0.410199567685051 0.355680864763503 6.52742919331057e-05 0 6.26257920439795e-05 4.41388095838812e-05 0.386605661254162 0.999901856665614 0.589673640927173 0.644210204268445 3.64910095425562e-05 9.81433343858262e-05 6.41655957321667e-05 6.4792158468408e-05 84 3601
4876 300134 1 0.7 80 "IR" "RO" 0.239707212938313 0.504100395447851 0.19327122933683 0.406075845193932 0.393311184733402 0.443439670604533 0.418336854464218 0.471387094022037 0.466254298089857 0.418357964763899 0.493278582813438 0.444090590491565 0.658082640607281 0.46457202343592 0.635577360763708 0.44785094884145 0.706533212698909 0 0.462643400840365 0.409768627651777 0.000109983967859772 0 5.48554739824176e-05 5.80498739403777e-05 0.293330303450366 0.999913951422953 0.537227342438688 0.590112668657631 2.64998828650691e-05 8.60485770473665e-05 7.44012469645486e-05 6.06538166522371e-05 84 3601
4877 540507 2 0.7 80 "IR" "RO" 0.233867630252442 0.493302502856817 0.198020197222023 0.417290688308879 0.405137530873135 0.437266962182416 0.433057330115969 0.462396864351596 0.450452190525662 0.429771997214801 0.478291522392295 0.453659701664685 0.655069876780217 0.462786486738159 0.638132291092254 0.449886126040257 0.613809174615096 0 0.445441246914833 0.365525206914737 6.05694094125746e-05 0 5.7249846230681e-05 4.04797462913186e-05 0.386039416817528 0.998553391930805 0.554358794178519 0.633901235267488 9.08391579643484e-05 0.00144660806919462 0.000142709060417385 0.000533078071483907 85 2465
4878 372614 3 0.7 80 "IR" "RO" 0.236821090291722 0.504439641985723 0.190654726806906 0.405748426583803 0.38500544492082 0.45013658446547 0.407527938137994 0.477475795588612 0.479146117051206 0.41340599421118 0.504286756877776 0.43783187115449 0.654392104984867 0.462920348919243 0.636930782438099 0.449526917358028 0.7024940560403 0 0.497379027939878 0.421201271785039 5.38391022699868e-05 0 5.6202707275943e-05 3.84386499961402e-05 0.297427120292153 0.999904099298875 0.502511935406753 0.578704476352857 2.498456527691e-05 9.59007011245088e-05 5.28339460932874e-05 5.58132121082709e-05 86 3601
4879 691859 4 0.7 80 "IR" "RO" 0.236290259271574 0.500383206222244 0.193785263778309 0.410038549575618 0.394026363748041 0.445259255854405 0.418191500289214 0.4721755343999 0.467703674704526 0.418873636329473 0.493352937948869 0.443384780636339 0.655933069072797 0.463387448548053 0.637073919295308 0.449129779704544 0.644371654374947 0 0.462877121585991 0.385983834385793 0.000518337784989658 0 0.000967596277945727 0.000510828290926759 0.355077447186656 0.999911522558761 0.536090863397712 0.613444932988658 3.25606534077604e-05 8.8477441238995e-05 6.44187383510986e-05 6.04043346220194e-05 83 3601
4880 503784 5 0.7 80 "IR" "RO" 0.233139069672538 0.49189142660664 0.198728758561764 0.418795256577648 0.415605143971358 0.43558658419015 0.4447811516635 0.459243289904097 0.438839816667437 0.433791064274795 0.466315154090703 0.45662228515443 0.658734933753292 0.465105137200586 0.63504419903288 0.447453295932057 0.585181280622659 0 0.441060797383044 0.351214601530848 6.95961619864722e-05 0 6.81957609948355e-05 4.69532824218457e-05 0.414709174610517 0.999906686291629 0.558808025023566 0.648673903433383 3.99486048376965e-05 9.33137083713811e-05 6.29818323956073e-05 6.45417533471607e-05 83 3601
4881 478780 1 0.8 80 "IR" "RO" 0.235020440981841 0.497333885037633 0.195360378296431 0.413135482140465 0.396050638330512 0.440132050857022 0.42028235210016 0.465767649304225 0.465254575698321 0.427116839362887 0.490873380339919 0.451288399030744 0.653111785575608 0.460934950367396 0.641546085827036 0.451964544175997 0.638518208431096 0 0.464164411031281 0.382991831228816 5.03324270097792e-05 0 6.89468328614825e-05 4.09932934525173e-05 0.36139723856013 0.999913730314317 0.535679277055414 0.616899127570964 3.42205817640923e-05 8.62696856829455e-05 8.73650804441604e-05 6.80479067679206e-05 84 3601
4882 298443 2 0.8 80 "IR" "RO" 0.231724610202237 0.486667333042983 0.202352063709424 0.424364883812346 0.400163842190072 0.430387038717127 0.427685578545738 0.45407279930658 0.456494448331172 0.440511594131477 0.483961669810177 0.463632036529526 0.647000050655837 0.456009653656902 0.650855084940749 0.457457444944519 0.511137787783299 0 0.348896292378856 0.297196053281565 3.8962852008878e-05 0 4.62626465822494e-05 2.91490375228797e-05 0.488750058921262 0.999619126795245 0.650957567567967 0.702596261100156 7.31904434295801e-05 0.000380873204755457 9.98774065951424e-05 0.000178536580756339 88 3601
4883 441587 3 0.8 80 "IR" "RO" 0.232678958007994 0.489878082669143 0.200090281634617 0.420889212756199 0.410150677560542 0.433525860045789 0.438754595887095 0.458446377555728 0.445280848521805 0.434755252749545 0.472768213514533 0.458935985217905 0.65451722681116 0.462210448990509 0.640108332270293 0.451019423084856 0.566807809889187 0 0.413873692306854 0.336739181835465 4.41350164576877e-05 0 4.96970323012517e-05 3.19697360527688e-05 0.433077678242934 0.999641926476556 0.585995510215486 0.663063711131688 7.03768514215786e-05 0.00035807352344431 8.11004453590019e-05 0.000165137296794359 86 3601
4884 836632 4 0.8 80 "IR" "RO" 0.238130303590967 0.501382119435585 0.194575199399075 0.409076281329731 0.374553414915096 0.446464449386044 0.397666317568625 0.475656084324258 0.488339133604622 0.414607339185786 0.514791680617433 0.441112279991883 0.648639235741537 0.458100469637632 0.646048435794279 0.455131046349987 0.676056853316065 0 0.445354402128636 0.397314618941541 5.97320638207777e-05 0 9.84432178964292e-05 5.51935393934646e-05 0.323851840809098 0.999889468961332 0.55447477655276 0.602561347307017 3.1573811015796e-05 0.000110531038668395 7.23781007074844e-05 6.88402120485488e-05 84 3601
4885 726100 5 0.8 80 "IR" "RO" 0.236289307541737 0.498096543366809 0.195711198759995 0.412282951915567 0.391288408967017 0.440974972963199 0.415274433933366 0.467676806561967 0.470918725803713 0.424093749593644 0.496887598707032 0.449284692299432 0.652420998506845 0.460221844981648 0.643217436458673 0.452952285157935 0.664873421852372 0 0.452565786499785 0.390527779859256 4.92378420929729e-05 0 5.30975350966105e-05 3.54768088372558e-05 0.335047362027186 0.999900209900229 0.547290411219682 0.609365091497441 2.99782783498779e-05 9.97900997709284e-05 9.07047454364509e-05 7.16518344659307e-05 88 3601
4886 475432 1 0.9 80 "IR" "RO" 0.237728161197252 0.498394657222561 0.19680324872696 0.411963033101335 0.359407626141166 0.439395879540434 0.381471470623496 0.470461785907032 0.505072422723374 0.419826459066298 0.531270744081502 0.448267473329569 0.637129914038052 0.44999463743634 0.659252689621796 0.463940912993038 0.657214204357942 0 0.441061129919354 0.392543397932184 5.69481410388007e-05 0 8.69271103690408e-05 5.05476227916377e-05 0.342671998880283 0.999818398057986 0.558761845133524 0.60730160686554 5.68486207366832e-05 0.000181601942013724 9.00978367536263e-05 0.000104447579484266 84 3601
4887 695151 2 0.9 80 "IR" "RO" 0.238669141512075 0.495948034751678 0.199767194163616 0.414529615998741 0.369018099312305 0.435811733075971 0.392788789420083 0.466227790337118 0.491684485069352 0.423836761627085 0.520321547008296 0.452691124150925 0.641084057706213 0.451783040047991 0.657527817511834 0.462363760482661 0.635728167172992 0 0.405474437044802 0.370715080429 6.13512544602656e-05 0 0.000117117420877829 6.19237019429407e-05 0.364128486268522 0.999534845997236 0.594287410536392 0.629014714764692 8.19953040258537e-05 0.000465154002763899 0.000121034997927566 0.000208281104365156 89 3601
4888 513734 3 0.9 80 "IR" "RO" 0.236285028050098 0.500264905870426 0.193969408814606 0.410053162759049 0.370028574660818 0.437526193486571 0.390814119098303 0.46563116449786 0.496521871875458 0.426702460164898 0.521366889196272 0.453361345110357 0.640062412123793 0.451994481699367 0.655581574834784 0.461841626922065 0.681159101291192 0 0.43898213041698 0.396960339025219 5.17926433533509e-05 0 6.85364154188538e-05 4.20307047374906e-05 0.318760570582956 0.999909610062946 0.560819388647404 0.602916525512546 2.85354824986432e-05 9.03899370543838e-05 0.000129944520197416 8.11047574975486e-05 81 3601
4889 228340 4 0.9 80 "IR" "RO" 0.236260893165783 0.497958700132258 0.195893792493501 0.412377127606857 0.352401715317494 0.446339508158682 0.371081432977697 0.478007295031151 0.517610992051061 0.411743611649089 0.54249483140454 0.44023238276935 0.635631504903871 0.448961148914821 0.660571094343577 0.465083459790181 0.704930271798516 0 0.477435907845658 0.42420244217377 9.78390605065366e-05 0 0.000108027874001511 7.32859338194711e-05 0.29488942048831 0.999286709825226 0.522364905814597 0.575457831317446 8.24686526674008e-05 0.000713290174773566 9.11584657438161e-05 0.000266440574965017 88 3601
4890 18032 5 0.9 80 "IR" "RO" 0.235883173967961 0.498431288326797 0.195321853373379 0.412112964268221 0.390624594532829 0.432302710476159 0.416058900762292 0.458204083724786 0.468766775348571 0.435884138088817 0.495853771953698 0.461095813968215 0.647346826472455 0.457412863108567 0.647647310092073 0.456509345438858 0.627077619935333 0 0.41284457736014 0.363259523178501 4.97765990096997e-05 0 9.80898690589889e-05 5.04235743775974e-05 0.372839340448043 0.999899645988879 0.586948875144651 0.63661128733276 3.3263017614409e-05 0.000100354011120842 0.000108457626150003 7.87659143614533e-05 81 3601
4891 740564 1 1 80 "IR" "RO" 0.238598774785653 0.49679859785645 0.19882608592505 0.41361976177065 0.351190774515498 0.436791676409045 0.370628267423449 0.470441978817004 0.515308001897085 0.419103682185258 0.541695957115767 0.450707395209422 0.632590000247925 0.446121615016749 0.666031927966222 0.468474843338264 0.666960852577358 0 0.442450764526527 0.398840313193368 0.000348020253754352 0 0.000370195422998348 0.000255246244916333 0.331906720694238 0.993637818043803 0.556809634309164 0.598653290746568 0.000784406474649112 0.00636218195619736 0.00036940574131062 0.00225114981514671 85 1498
4892 113088 2 1 80 "IR" "RO" 0.22993448499854 0.483499401543383 0.203536560952073 0.427205498392108 0.336379750801863 0.435874731406697 0.351915157515182 0.466048816902146 0.53917798615949 0.426999907885074 0.561486725854793 0.455813937734683 0.61606172610282 0.43369160182517 0.686625507974355 0.481625478484908 0.635437664026066 0 0.431112023048584 0.383968437118607 0.00530347641975611 0 0.00239175081059074 0.00278785491903355 0.357628151161797 0.969953826700324 0.564166995389454 0.603283367669158 0.0016307083923812 0.0300461732996764 0.00232923075137025 0.00996034029320202 67 1017
4893 73656 3 1 80 "IR" "RO" 0.222850266031792 0.471949924521884 0.207694390603234 0.439395848060901 0.377631288976426 0.423477468380397 0.394920656712825 0.446329343053592 0.496790543169987 0.453214620947837 0.516993819790952 0.476761846458917 0.623404644710204 0.437438277251664 0.682696972662146 0.478029471326914 0.531330829565874 0 0.375699023148528 0.314414625363526 0.000351143265452856 0 0.000709973222840171 0.000361838789270761 0.467439921634965 0.995418899208511 0.623128527261043 0.683334275997435 0.000878105533707998 0.0045811007914893 0.000462476367588502 0.00188925984976763 80 2454
4894 42212 4 1 80 "IR" "RO" 0.225462194427879 0.461115429034698 0.220606290168797 0.450588418055923 0.406022916296693 0.392027325776899 0.434003097139519 0.414928332018967 0.449417266212155 0.483446775324367 0.477582420719098 0.510471269802921 0.624487315464675 0.436733265560689 0.687038310937058 0.479455658806237 0.385011018769539 0 0.262444747139672 0.220492293990896 0.000931134130148169 0 0.000716800047225084 0.000558756682348873 0.612276289112959 0.985647317968752 0.735142203301679 0.773065548856013 0.00178155798735452 0.0143526820312476 0.00169624951142395 0.00588340047074145 86 1267
4895 360301 5 1 80 "IR" "RO" 0.231223762031382 0.488418225359664 0.200465659752554 0.422324480585735 0.331038181637821 0.439211526228372 0.345836968517974 0.469689835998532 0.547438954962121 0.423649551314163 0.568647669597516 0.451974036691384 0.616348615964478 0.43443231787958 0.686009912890696 0.481202962096639 0.653100214596674 0 0.423779081949496 0.390084311138858 0.00106228202048256 0 0.000708768575968877 0.000641261160603329 0.34526512373566 0.986693717360066 0.574670605397953 0.605036274840326 0.000572379647183963 0.0133062826399336 0.00084154407658235 0.00423815286021204 86 1015
4896 570231 1 0 90 "IR" "RO" 0.241057404749844 0.508791528700205 0.190343813086787 0.401390477827038 0.407411745784421 0.455616386822266 0.435758323599421 0.48333550235893 0.447181223674934 0.403504087546569 0.475248315954136 0.427451983136127 0.672571471053187 0.475809273892349 0.615686468697539 0.434857113146594 0.689924712141171 0 0.482023114794004 0.407761354465868 5.57177152680497e-05 0 3.85858731319917e-05 3.28149563233471e-05 0.309982256384041 0.999917193628625 0.517879760129564 0.592147372181373 3.73137595200482e-05 8.28063713754174e-05 5.85392033001086e-05 5.84583964357874e-05 82 3601
4897 589157 2 0 90 "IR" "RO" 0.235902903154327 0.498435294889558 0.195255191989224 0.412056096507725 0.418155258667757 0.448628098934482 0.449636140589895 0.473410828117746 0.432229959057528 0.415322830590527 0.46105201346279 0.437634153033894 0.669294581955447 0.473620135392756 0.619031586813252 0.437130133290571 0.631850591596965 0 0.456263049266654 0.373875960554875 4.89050326539119e-05 0 4.05860701917285e-05 3.07037625496228e-05 0.368063748048818 0.999897610960597 0.543645533312538 0.626031177775666 3.67553215631641e-05 0.000102389039403151 5.08313506168897e-05 6.21579069092191e-05 83 3601
4898 401095 3 0 90 "IR" "RO" 0.237321930235841 0.497105238672623 0.197647362965846 0.413471831833182 0.40255854296891 0.453657778660174 0.434866013331483 0.482885028640352 0.445849227088229 0.402895033163568 0.476945693082938 0.42805040533938 0.665430091050382 0.471536670885767 0.622019493091744 0.439580962498499 0.598974951454307 0 0.45521449107321 0.366692970855229 5.39868105600851e-05 0 3.77548227561771e-05 3.19383950383406e-05 0.400934948436856 0.999911375131398 0.544697286581895 0.633218018732579 3.61132982766971e-05 8.86248686020598e-05 5.04675221384065e-05 5.70720171535019e-05 88 3601
4899 766948 4 0 90 "IR" "RO" 0.243792038676268 0.510997713922813 0.190695434407577 0.399252430841517 0.385343284071267 0.461254655456312 0.414067840637273 0.494082765359368 0.467450016000485 0.389465056241139 0.497863163651146 0.416542579907901 0.667091008440057 0.473016065653338 0.619152970528389 0.437926137533 0.693472987740586 0 0.497759738821912 0.421721704190257 6.26597896896962e-05 0 4.04497476315486e-05 3.6550346790875e-05 0.306438538795568 0.999915397734912 0.502157998663677 0.578193097799882 2.58136741568469e-05 8.46022650878042e-05 4.18127667794787e-05 4.86476630698478e-05 86 3601
4900 507830 5 0 90 "IR" "RO" 0.238705672326592 0.498466545964405 0.197665818606315 0.411966118457676 0.414865743319968 0.447316456183804 0.451035398297937 0.476525486792554 0.427529016575278 0.408771266936629 0.460326320812903 0.434505820337154 0.669796772078477 0.475380746598064 0.615815960362268 0.435567580027657 0.641191410480152 0 0.449293999597175 0.376961959713818 4.89495817707457e-05 0 4.44940213267051e-05 3.21799496660049e-05 0.358726428324694 0.999891538499043 0.550605736666195 0.622941626504677 3.32116133830358e-05 0.000108461500956816 5.57697153032435e-05 6.42338318397278e-05 85 3601
4901 548596 1 0.1 90 "IR" "RO" 0.239051094901887 0.506634359158477 0.190513635612879 0.403526504658176 0.397214437696401 0.466739912350644 0.42273642895072 0.496262718931397 0.462145456791188 0.390309099782954 0.488666628395268 0.414538559112474 0.67102826992541 0.475020373487086 0.61674091389995 0.435775213542411 0.697515362255109 0 0.528254671319995 0.428741993461695 5.74093258775997e-05 0 4.42034916023755e-05 3.55383149619358e-05 0.3024010333199 0.999907183797075 0.471653807829932 0.571168890250113 2.61950991134431e-05 9.28162029249549e-05 4.7317358470588e-05 5.35779732296899e-05 81 3601
4902 512809 2 0.1 90 "IR" "RO" 0.238526662142971 0.504765268017249 0.19178921109099 0.405516813322036 0.394868395325879 0.459421193626721 0.420688635445648 0.488044106750648 0.464501816333137 0.398780523080651 0.491335409510036 0.423105715264266 0.665671456619271 0.470969125457645 0.623430380797884 0.440193261636476 0.67287534399133 0 0.460947511714468 0.397062773793087 5.85869269941933e-05 0 4.40708449344133e-05 3.59228691165152e-05 0.327036586395256 0.999917548747096 0.538956235583909 0.602848044213113 2.94826864199492e-05 8.24512529039408e-05 5.21818566894734e-05 5.32591246829515e-05 85 3601
4903 348948 3 0.1 90 "IR" "RO" 0.239732329524222 0.501942013402708 0.195294219798065 0.408474065489132 0.400474764012439 0.453387615143176 0.431215686990302 0.482596729641965 0.449833220387414 0.403267812392018 0.480368407989222 0.428514619925055 0.666663519102029 0.471893949325036 0.621844736187781 0.439149299801078 0.647107591565184 0 0.492253338190258 0.397490875330491 5.09694001891491e-05 0 4.08072390383019e-05 3.1997778430265e-05 0.352811167581054 0.999909336553264 0.507660272239345 0.60242326868892 3.02714535723374e-05 9.06634467361563e-05 4.55823313584369e-05 5.38582021593563e-05 82 3601
4904 441034 4 0.1 90 "IR" "RO" 0.234790590029399 0.496755065318415 0.195810276536411 0.413788318074805 0.403091461966711 0.448926185467798 0.431399929373521 0.474794575951164 0.451881965487816 0.413290604702134 0.480259230673907 0.43653239917303 0.660799413746654 0.46747073942393 0.628396561631386 0.443715366290028 0.640626384013058 0 0.444979205565411 0.376461930213126 5.57413986737035e-05 0 4.00151811408985e-05 3.31956814437242e-05 0.359287894689902 0.99991601210047 0.554934056557219 0.623452539554102 2.99798983658689e-05 8.3987899529972e-05 4.67226962286295e-05 5.23345513288382e-05 85 3601
4905 837442 5 0.1 90 "IR" "RO" 0.243836831350143 0.510036534873439 0.19144961234524 0.400148540106536 0.407308392015826 0.453765438385542 0.438151499092535 0.484758246621748 0.443090726628491 0.399593032030245 0.473400261104764 0.426280559734659 0.674373746550827 0.477680008318867 0.612791491674608 0.43324902653314 0.701184281548636 0 0.509301568096724 0.42221951702906 5.66992304458846e-05 0 4.26468561414937e-05 3.46327548140783e-05 0.29873330148017 0.999911522123482 0.490608843715315 0.577693804667743 2.57177407483815e-05 8.84778765178501e-05 4.69413318199629e-05 5.20455483831094e-05 82 3601
4906 468341 1 0.2 90 "IR" "RO" 0.238239428218777 0.502596135435205 0.193380870514006 0.40766901055204 0.388735237633875 0.460708839967616 0.41384289765336 0.491092620380795 0.471061342813666 0.39475634849574 0.497966014741255 0.420156377219356 0.662961467019523 0.469064073163988 0.626289716168709 0.442048683768516 0.672862150525041 0 0.516464627134529 0.417665104338799 5.34587166420991e-05 0 4.32540597248197e-05 3.39493937652475e-05 0.327058473104296 0.999915056042872 0.483443056945492 0.582249391354846 2.59176540202827e-05 8.49439571276101e-05 4.9061860254139e-05 5.15549125890947e-05 88 3601
4907 317322 2 0.2 90 "IR" "RO" 0.237999957789768 0.501775031569268 0.193964517598192 0.408727595981693 0.40139315575031 0.457511581066858 0.428884096045276 0.485901746971505 0.455642701283086 0.401156862426755 0.483132925724265 0.425562157919597 0.667452326198351 0.472036956701179 0.622364299453112 0.439300733483435 0.632260670753304 0 0.479166899070875 0.3870813524019 5.38460742546865e-05 0 3.51015407563613e-05 3.10190816056483e-05 0.367654618303466 0.999910751068395 0.520748884910552 0.612832720529336 3.08648689750483e-05 8.9248931604732e-05 4.91144778172171e-05 5.49079871585609e-05 85 3601
4908 453565 3 0.2 90 "IR" "RO" 0.235896737846855 0.497463569233085 0.196127073199989 0.412959253101743 0.40335375254515 0.449441254628006 0.432145842459344 0.476385301437182 0.451387074533834 0.411418189437282 0.479634940400427 0.435201500714647 0.662294241433433 0.468553929879654 0.627529705185547 0.442717889569343 0.650862080039821 0 0.472771676873916 0.389896526714007 0.000251823786418076 0 4.03798659957005e-05 0.000102644457308486 0.348857024117701 0.999920470891775 0.527145046640193 0.60995151961236 2.90720560596465e-05 7.95291082253645e-05 4.28966198950589e-05 4.93092163237629e-05 86 3601
4909 581213 4 0.2 90 "IR" "RO" 0.239565214372652 0.502142689531625 0.195042672717154 0.40838429892205 0.421749154836256 0.435296266131751 0.459017977795975 0.460431077525012 0.41972177187025 0.427801636517427 0.4526917480295 0.451730566339128 0.668087924856655 0.473830018052717 0.618804376910993 0.437645123695347 0.630440457330598 0 0.387728357625386 0.351131031684069 5.72798006474682e-05 0 3.47540725124647e-05 3.17478155273184e-05 0.369471597109874 0.999918041689528 0.612176078588099 0.648780431890378 3.06657588802962e-05 8.19583104718624e-05 6.08097140022484e-05 5.67886100253774e-05 86 3601
4910 535757 5 0.2 90 "IR" "RO" 0.236672845569761 0.500014294109237 0.194434932716554 0.41039232280389 0.399692609903704 0.456207884825746 0.428538244590879 0.48459085377969 0.454846115833294 0.402570998376972 0.483293182204411 0.426913321298545 0.664623092934487 0.47093405191705 0.623143489821687 0.440319529215706 0.64922689090998 0 0.47772481412595 0.392510778658415 5.49933541726557e-05 0 4.12954473999111e-05 3.35312058239082e-05 0.350686471504169 0.99991471704861 0.522184858003099 0.607401736935607 3.16442316778272e-05 8.52829513900037e-05 4.90324235514677e-05 5.39532001534674e-05 85 3601
4911 58030 1 0.3 90 "IR" "RO" 0.237434166184191 0.506722463702802 0.189136342916571 0.403403626997638 0.375098893080077 0.467390245252023 0.393647343748397 0.495925659719305 0.496867014701216 0.39212187955112 0.519178718451654 0.415561760416171 0.658678735350241 0.465098892531263 0.633630790042739 0.446391999962051 0.711347294389282 0 0.538613949498217 0.442794790083653 6.40784028495388e-05 0 5.29216558076839e-05 4.14337007799145e-05 0.288562830903001 0.999913379165385 0.46129012866117 0.557114162048952 2.57963048683422e-05 8.662083461449e-05 4.3000184805362e-05 4.96141666152051e-05 86 3601
4912 182614 2 0.3 90 "IR" "RO" 0.242089360606647 0.513677271580287 0.186947573235795 0.396349124760464 0.38531109544361 0.457486921623434 0.410171733922707 0.487315330316383 0.474290111761403 0.399183164036211 0.501693317937791 0.42463524907892 0.663488369140169 0.470186734328815 0.623684211134602 0.44109999984139 0.727500303194018 0 0.48992018327256 0.430171128724532 5.95606707738003e-05 0 4.5630656157605e-05 3.71087071498568e-05 0.272417077226425 0.999913824044566 0.509991267913843 0.569743165560449 2.3058908783926e-05 8.61759554342126e-05 4.29181574396785e-05 4.85970078684109e-05 81 3601
4913 183014 3 0.3 90 "IR" "RO" 0.237351395657391 0.496198197830973 0.198307321200226 0.414303331647971 0.400323878015209 0.447999949944684 0.429937852374885 0.477319319199315 0.452361639278689 0.408531275208813 0.481758288458 0.434695834151609 0.661513309637337 0.467800976561107 0.628753778443977 0.443606165521725 0.631730283633633 0 0.464594171832759 0.381570862379534 5.25383389113163e-05 0 3.78875854136962e-05 3.14805102519303e-05 0.36818627978533 0.999888443518305 0.535320222708227 0.618336342935254 3.08982421253681e-05 0.000111556481695271 4.7717873600874e-05 6.13141749601628e-05 86 3601
4914 238751 4 0.3 90 "IR" "RO" 0.240131536353378 0.509505255544545 0.189056342898997 0.400631360310188 0.402073238956751 0.453853429297287 0.430893483072047 0.481593572281096 0.45286785655919 0.406144506135774 0.481442113503055 0.430364881734328 0.668094870480397 0.473851350503294 0.618562524246479 0.437635426019068 0.702796063020508 0 0.454380565880173 0.404184061759632 5.28401602480082e-05 0 4.23648165443205e-05 3.31652664626579e-05 0.297123957972531 0.999904407315392 0.54553226624811 0.59572875982508 2.71388467135945e-05 9.55926846085096e-05 4.48030551721393e-05 5.4013148825129e-05 88 3601
4915 727959 5 0.3 90 "IR" "RO" 0.238738797451107 0.50152406067745 0.194803453251094 0.40878490989941 0.403482429370384 0.451963451250771 0.431950783034208 0.480470510689869 0.450570490327409 0.40644801127804 0.479272143321757 0.431410794776041 0.666461737761685 0.471257895568203 0.623312704053819 0.439884847032911 0.669685583233222 0 0.48192158704189 0.400618515719441 6.50249218083957e-05 0 4.95305053098361e-05 3.98231630068008e-05 0.330222077731059 0.999914049599088 0.517982856939581 0.599290021291879 2.73141139102949e-05 8.59504009120891e-05 4.60255132193691e-05 5.16398256731141e-05 83 3601
4916 395660 1 0.4 90 "IR" "RO" 0.234192043684844 0.487285887762529 0.204103573183612 0.423741917275469 0.416552800685119 0.434774776082012 0.455034861568911 0.461127902873242 0.423246263183739 0.427412315833297 0.456671230670201 0.451939500650686 0.659855832068409 0.467703678091424 0.62943286269213 0.444240097679911 0.505869769402453 0 0.376471001758561 0.302710107550902 4.04110548842364e-05 0 3.50841780599587e-05 2.58326186267525e-05 0.494047619165513 0.999912141900283 0.623438376050554 0.697202976571838 4.22003771498723e-05 8.78580997169918e-05 5.55380128245767e-05 6.10832586338746e-05 85 3601
4917 251416 2 0.4 90 "IR" "RO" 0.235605422541638 0.498752271982042 0.19467294562443 0.411714638519968 0.397206421201347 0.456548659023373 0.422783325650063 0.48468710298982 0.462343542672453 0.403408916361337 0.48883728690408 0.42759254582488 0.662482962653998 0.468571296278577 0.627549175141325 0.442892703970813 0.641217965265534 0 0.478904297261633 0.390121083721181 5.04447524434287e-05 0 4.09374328159964e-05 3.18073172121021e-05 0.358698088333538 0.999904711216586 0.521004954176315 0.609789182863175 3.35016484842298e-05 9.52887834140483e-05 4.98111292364892e-05 5.79260984318288e-05 82 3601
4918 295144 3 0.4 90 "IR" "RO" 0.237750325515175 0.501187914671354 0.194373160478745 0.409369670389715 0.412185577064467 0.446249659376818 0.442999934129357 0.472899129937721 0.439066800130796 0.415862824757257 0.468181035784122 0.439784833620473 0.666967943735817 0.472231023103644 0.621837972922771 0.439251192601762 0.6035740702168 0 0.417526143337043 0.352856276197493 4.76488903635716e-05 0 3.74146755015317e-05 2.9342352431796e-05 0.396345881808584 0.999919452374741 0.58238334430306 0.64706002720665 3.23990842525385e-05 8.05476252593471e-05 5.30976843956723e-05 5.43542434252917e-05 85 3601
4919 207598 4 0.4 90 "IR" "RO" 0.240119114619517 0.494792753129141 0.2021391756675 0.415872567758991 0.423317860385367 0.438225473378806 0.462386289784962 0.467697309674001 0.414288046188081 0.417920512474385 0.44837704789695 0.444981103643034 0.670890781501603 0.474959228431766 0.618243454998733 0.436412614893714 0.599906178943144 0 0.432032386485616 0.354715731739702 6.3451593493976e-05 0 6.06474243242951e-05 4.24016250457773e-05 0.399996973939408 0.999922106229651 0.567855612004127 0.645188485466664 3.33955239539357e-05 7.78937703489229e-05 5.1354085933048e-05 5.33811685884112e-05 84 3601
4920 380493 5 0.4 90 "IR" "RO" 0.23951323739285 0.497503418317389 0.199071572510237 0.413051944740212 0.398364641313253 0.448749219312117 0.428370806821663 0.479334632785378 0.451877338927025 0.406206797216038 0.482890568474111 0.433146055597033 0.663070167705535 0.468506970388353 0.628113640581768 0.442924554930562 0.614323435854526 0 0.448585388688398 0.371136689220072 5.6374964467196e-05 0 3.99565616234554e-05 3.36514129858665e-05 0.385587277224671 0.999917800691197 0.551324338304421 0.628775854166067 3.29119563360267e-05 8.21993088027427e-05 5.03164455581918e-05 5.38052008749937e-05 85 3601
4921 612352 1 0.5 90 "IR" "RO" 0.243303627077339 0.507972866322741 0.192776710498625 0.402195054380368 0.390346081008391 0.454693720212882 0.417338247178684 0.486412663704202 0.465309338439725 0.398907124627668 0.49430736936484 0.426158284892629 0.665823527687975 0.470629946615912 0.624884942032321 0.440829951857259 0.70079848995069 0 0.504814514151805 0.424779095940394 5.99310914679258e-05 0 5.37363184375925e-05 3.9908403978361e-05 0.299116046716111 0.999911264459622 0.49507866924581 0.575127222733058 2.55322417308482e-05 8.87355403775572e-05 5.30802839470747e-05 5.37729225695792e-05 84 3601
4922 72524 2 0.5 90 "IR" "RO" 0.237913064112808 0.507292394170014 0.189196859531602 0.402931896713442 0.394175331187893 0.458442027833909 0.418311497648114 0.485451533793049 0.46792911313575 0.404027909113499 0.493251417162547 0.427275459292648 0.664221743623709 0.469970752524824 0.625175370656227 0.441546002516929 0.678378109652392 0 0.490226324627461 0.408625553276352 6.401107050542e-05 0 4.19745592291774e-05 3.70901445574583e-05 0.321514581550802 0.999918494334572 0.50968407678566 0.591281014260361 4.32977263010151e-05 8.15056654276652e-05 4.76240276496334e-05 5.63423187294186e-05 82 3601
4923 39308 3 0.5 90 "IR" "RO" 0.238307146579683 0.500334406253186 0.195564328106721 0.410103094788278 0.400766183088516 0.448492091415139 0.429910922358865 0.476611666814112 0.452274647319827 0.41132784428342 0.48143091096146 0.436375977280819 0.66293628383151 0.468882082647107 0.627365573908344 0.442709364759896 0.654001280139105 0 0.468822787357832 0.390974047985201 5.4174647562556e-05 0 4.11562070592385e-05 3.31677206795489e-05 0.34591306252174 0.99989314519526 0.531082647105098 0.608930791364576 3.1482691592448e-05 0.000106854804740396 5.34093300109125e-05 6.19929295435524e-05 76 3601
4924 425460 4 0.5 90 "IR" "RO" 0.242853501901871 0.504643923567675 0.195361355298303 0.405584754339431 0.395084563278536 0.439845391418638 0.427306591933696 0.470738472528224 0.451700996492827 0.413943094167247 0.484819199188241 0.442383548682493 0.660318479250457 0.467758870191717 0.62818340062834 0.444059067636297 0.712177299114556 0 0.451966270492892 0.409594632553093 5.76036457342603e-05 0 3.95737682383365e-05 3.41310559635311e-05 0.287735613887108 0.999900268339415 0.547944449838537 0.59031371385219 2.94833526020947e-05 9.9731660584523e-05 4.97059003326579e-05 5.75225387538411e-05 81 3601
4925 429619 5 0.5 90 "IR" "RO" 0.24144814516439 0.506805219760558 0.192382847148636 0.403383946589193 0.370266675310727 0.454490812931907 0.394972350584584 0.488066187272821 0.488120109728792 0.396107328959385 0.517597369726677 0.424680438619323 0.653826889285707 0.463303286947687 0.634496566492724 0.448531187012856 0.693959272276375 0 0.470045518486082 0.415205066137766 6.8106236050814e-05 0 4.27815001995177e-05 3.95960410493222e-05 0.305940670251002 0.99990691928831 0.529860024245822 0.584698831543415 3.19512365731133e-05 9.30807116901627e-05 5.16757678957014e-05 5.65062777701446e-05 82 3601
4926 102391 1 0.6 90 "IR" "RO" 0.236732529914109 0.499221394108457 0.195134036224547 0.411179165146487 0.403402266086422 0.446527173831579 0.430594838730034 0.472180120720691 0.453825236761955 0.418153747677319 0.481244663207335 0.44140656489898 0.66169724987311 0.467184315758454 0.631123528444183 0.444767720508036 0.652916601504122 0 0.443005354632062 0.38060406190424 5.53716198328856e-05 0 4.24318846249979e-05 3.39107594985093e-05 0.347002779777027 0.999917485453456 0.556902331753911 0.619310805447142 2.52470990181582e-05 8.25145465436501e-05 4.98817294027184e-05 5.12218891202278e-05 82 3601
4927 731385 2 0.6 90 "IR" "RO" 0.235263675055781 0.497413370375316 0.195487520660165 0.412984151137511 0.399238768895021 0.452433162665906 0.425059106167588 0.48075157936954 0.459773819584351 0.407717548127478 0.486564007729672 0.432609450368081 0.661099640836244 0.46758293798744 0.62923320451608 0.444218222518592 0.654393153700086 0 0.487931099053214 0.396975105016957 5.20026984498356e-05 0 4.5238465296628e-05 3.37426279106806e-05 0.345524348290688 0.999916257638701 0.511976116838858 0.602938520270808 3.04953107762195e-05 8.37423612987604e-05 4.75456426316078e-05 5.26320843236023e-05 83 3601
4928 216521 3 0.6 90 "IR" "RO" 0.232355286148794 0.483292316519618 0.20604189199602 0.427863109814627 0.419230999204377 0.432526943213565 0.45446145789427 0.457605305080688 0.425492170797642 0.432426842641419 0.456822696421763 0.456618400294676 0.658234257357765 0.464990199046182 0.635001398715551 0.447237603157235 0.492436850721578 0 0.345817790079113 0.286585438482543 3.98739207109718e-05 0 2.88307570133554e-05 2.34776331621508e-05 0.507480290424516 0.999917015888192 0.654085874597034 0.713327239888419 4.2984933194382e-05 8.29841118075466e-05 6.75045668389307e-05 6.38439958768301e-05 76 3601
4929 258091 4 0.6 90 "IR" "RO" 0.238542716224578 0.494557746595464 0.200968725046233 0.41612610191396 0.400602262278823 0.443317512178438 0.43373476397565 0.473619010833424 0.445462797623082 0.412908888104628 0.477593150629815 0.44007857323841 0.660502603453208 0.467361604506224 0.630154567910087 0.444539680320949 0.595215989806701 0 0.42451892295208 0.355217812245061 5.48521978344361e-05 0 4.55642986967449e-05 3.48857614888638e-05 0.404694044777585 0.999888247780212 0.575376913613936 0.644680783885166 3.51132178798559e-05 0.00011175221978793 5.85991352878324e-05 6.65181082845355e-05 81 3601
4930 393797 5 0.6 90 "IR" "RO" 0.237347004860572 0.504463778225336 0.191172731423714 0.405785452625883 0.377140272883777 0.459215449492963 0.398804408210144 0.489121943953253 0.48790349982278 0.398812116396868 0.512806470431396 0.42418180672726 0.655524866048942 0.463882142416024 0.634530539533538 0.447844800050606 0.685427504354516 0 0.476634665394793 0.410670680618788 5.18154643730423e-05 0 4.08025935057848e-05 3.26976439664117e-05 0.314485298359887 0.999881537256382 0.52327375271077 0.589231369447114 3.53818212233659e-05 0.000118462743617781 5.07793009316303e-05 6.52522901321353e-05 83 3601
4931 301016 1 0.7 90 "IR" "RO" 0.233782527012402 0.492109212641349 0.19913924780038 0.418597525524119 0.416640791598897 0.435488241997014 0.448049040003375 0.458877110369941 0.434342299841486 0.433334028566739 0.463303927575606 0.455723792219265 0.659847043810357 0.466199950264102 0.632977412004493 0.44602924653196 0.593108258194135 0 0.409585983851155 0.343833836789121 4.62391600159659e-05 0 3.63836183524582e-05 2.82719874191349e-05 0.406812257030701 0.999882834055684 0.590321938161254 0.65607053404763 3.32456151481662e-05 0.000117165944315942 5.5694369239317e-05 6.73571758299533e-05 87 3601
4932 727177 2 0.7 90 "IR" "RO" 0.243879345046462 0.506526839365367 0.194630200209533 0.40371905028185 0.37357288606826 0.453008335419882 0.400265306044869 0.488578006724803 0.480297876373895 0.394919568657095 0.511429229276226 0.425267135212945 0.657169955790532 0.465302620987674 0.632238922725028 0.446614805052413 0.681945015719289 0 0.481056341388857 0.414462783174741 0.000127364981108773 0 0.000106597973873203 8.31187959366153e-05 0.317901357566133 0.999919325411242 0.518787828916562 0.58540412760886 2.62617334691044e-05 8.06745887582547e-05 4.92317207077753e-05 4.99704204624531e-05 87 3601
4933 471255 3 0.7 90 "IR" "RO" 0.238909354735047 0.499346206370103 0.196932076736185 0.411123607785455 0.399696342494537 0.44064293789202 0.429989900103081 0.468620514424847 0.451712350698856 0.420055901563317 0.482011074047642 0.445929890093678 0.659078994928325 0.46602580027605 0.632816202867271 0.446312168935299 0.645266311360288 0 0.436871144683249 0.377481422619849 5.25859164138544e-05 0 3.68858267776615e-05 3.11896314498463e-05 0.354649638371779 0.999915851159199 0.563038563674755 0.62243242054885 3.14643515185778e-05 8.41488408006776e-05 5.34058152179878e-05 5.4967199851124e-05 87 3601
4934 766760 4 0.7 90 "IR" "RO" 0.237807057746756 0.505351674185737 0.190770229602359 0.404927538845001 0.396913399058293 0.446340987880636 0.423092111066646 0.472136135854753 0.461810826744432 0.418840197168865 0.488474603476976 0.442279354500038 0.65943425121622 0.466586665092395 0.631095741559007 0.445511912102409 0.682854567565126 0 0.409589061070156 0.381770341591911 5.97788734021677e-05 0 3.48218665708366e-05 3.30731304877856e-05 0.317059680008104 0.999904616018746 0.590320319688688 0.618139318655457 2.59735533675556e-05 9.53839812542919e-05 5.57973745855538e-05 5.72666221443702e-05 83 3601
4935 424355 5 0.7 90 "IR" "RO" 0.234157577980599 0.492534697887228 0.198998621708557 0.41819385457615 0.403508300053603 0.448126379999038 0.429585911051009 0.474053391352441 0.45625645605467 0.416729590844563 0.482237002064826 0.440171057487089 0.65997491800692 0.465179385760523 0.635491645158174 0.447088581204358 0.61112075299018 0 0.456360285039035 0.369409043743097 4.61377861463442e-05 0 3.76558965690581e-05 2.89693767808539e-05 0.388798703838359 0.999910348284223 0.54354385638332 0.63050242241974 3.44053853150309e-05 8.96517157766016e-05 5.82026810756933e-05 5.95644603821615e-05 85 3601
4936 43880 1 0.8 90 "IR" "RO" 0.231603334848719 0.487523020923959 0.201373978746619 0.42344066731546 0.414598653788626 0.43485180005863 0.445357148769489 0.458344085004715 0.437213287517898 0.434740643743571 0.465988861685462 0.457326383957689 0.656328561772346 0.46352666144537 0.637350944377354 0.449146227797604 0.531114896119433 0 0.334528337318388 0.296912277862047 6.34056599634564e-05 0 5.26456421843452e-05 3.96406739328242e-05 0.4687669934093 0.999809277401852 0.665358885501098 0.702948223347773 5.47048113031372e-05 0.000190722598148335 6.01315383294407e-05 9.9858116247533e-05 86 3601
4937 708843 2 0.8 90 "IR" "RO" 0.245455574286788 0.506429781881918 0.195858078005942 0.403798549886847 0.365773144724369 0.453867040384346 0.3913961839173 0.490154733705076 0.489732626955681 0.393423130802355 0.520972979110254 0.424259744841334 0.655275666841146 0.46294706325548 0.637435956884959 0.449369811021079 0.686895256276806 0 0.477411492417215 0.417916720430589 6.31883337217701e-05 0 5.10932417722268e-05 4.0898660177254e-05 0.313011170583084 0.999917835221042 0.522485587020402 0.581989787168835 3.03848063883345e-05 8.21647789584457e-05 5.18273206111776e-05 5.25937403989769e-05 83 3601
4938 651261 3 0.8 90 "IR" "RO" 0.23128523617978 0.47675349952378 0.211424071082492 0.4345123969883 0.399503543157027 0.425675085133513 0.435922444263396 0.453842878615055 0.442847799646337 0.435488736343333 0.476336749333416 0.462247027759083 0.64387455032505 0.455332000324059 0.650592339077327 0.457871364985564 0.47381909807235 0 0.315806139683211 0.27342477684011 4.47437178563012e-05 0 2.94038415393868e-05 2.56824339051324e-05 0.526090926020639 0.999913276402505 0.684097452703959 0.726484150175148 4.52321891548846e-05 8.67235974945789e-05 6.70037712912606e-05 6.53905508373312e-05 87 3601
4939 730485 4 0.8 90 "IR" "RO" 0.232233604867681 0.48633708662064 0.202872928798446 0.424418297535406 0.402550309286981 0.439739797132214 0.429797077971691 0.465597564160687 0.454817555789271 0.425612722608466 0.48169564780417 0.44966614467427 0.653378658077279 0.460442460910048 0.643088067997314 0.452064930942692 0.578740573821973 0 0.442001417177679 0.352296878613609 4.68541767368515e-05 0 4.45516025462817e-05 3.14520917601653e-05 0.421172159569601 0.999920312928581 0.557894134638174 0.647612479020141 4.04124316895376e-05 7.96870714191712e-05 5.98965816006057e-05 5.91902744892138e-05 85 3601
4940 146705 5 0.8 90 "IR" "RO" 0.237008966673916 0.502324037767267 0.192635047039205 0.407969852191909 0.364286313183429 0.455846927760146 0.383144064253644 0.485788727496534 0.505958020044344 0.402980043060596 0.529933853111484 0.428862312433439 0.647075587145703 0.456825410393116 0.647104078591674 0.455860654084884 0.691871085200785 0 0.467882615564201 0.413377585881314 5.45255094700163e-05 0 4.19311583086431e-05 3.43361519791759e-05 0.308049483968907 0.999914687590106 0.53202387968375 0.586536385009266 2.49053208382837e-05 8.53124098935649e-05 5.1573593740386e-05 5.16929574411405e-05 84 3601
4941 22805 1 0.9 90 "IR" "RO" 0.237901434971051 0.493620831228128 0.201115758432019 0.416968296032583 0.385502820336414 0.441224727492373 0.411321878763363 0.471073743849154 0.471855487008415 0.417341450300183 0.500620030193267 0.445126896967831 0.651265208885445 0.458754619404977 0.645714227086318 0.454144175508889 0.61694470854674 0 0.422752304971458 0.365458417731358 4.87686514424479e-05 0 4.25487394519739e-05 3.1950763571542e-05 0.382973094842204 0.999900054748633 0.577144448612044 0.634446965560142 3.3427959613332e-05 9.99452513665875e-05 6.06976770460835e-05 6.2665944929066e-05 79 3601
4942 604025 2 0.9 90 "IR" "RO" 0.233784823033646 0.497439364361416 0.194264035780241 0.412917807289713 0.382190133906098 0.45627436334028 0.40156627844556 0.484310437691039 0.488251302711426 0.406760009278214 0.51073262658483 0.431039323231363 0.653017071656835 0.460795853058803 0.641769691775062 0.451882834254485 0.672662163584547 0 0.500969540730405 0.411761652431092 5.17052314329967e-05 0 4.74346930222656e-05 3.47306866205883e-05 0.327254299977108 0.999909444310533 0.49892172910504 0.588144014355817 3.18312069118263e-05 9.05556894670315e-05 6.12954715326688e-05 5.9602526470844e-05 87 3601
4943 586520 3 0.9 90 "IR" "RO" 0.229560717768964 0.484005842578762 0.202761036938372 0.427068532815859 0.413577751461869 0.432890705496076 0.442017314865172 0.455832938582465 0.442958866331411 0.438605872693292 0.469915633186522 0.460876524857902 0.652794946247936 0.460459130156333 0.643543406450723 0.452790177636706 0.542456732728966 0 0.376108373653712 0.314108961943019 4.53806205735403e-05 0 4.06550908385982e-05 2.93104508593972e-05 0.457435946257184 0.999921142751166 0.623741942433381 0.685778839258222 6.194039327665e-05 7.88572488342245e-05 0.000109028822068487 8.28883478993228e-05 88 3601
4944 82260 4 0.9 90 "IR" "RO" 0.231603934634545 0.489069715076909 0.19992730710992 0.421688207577506 0.39579848009363 0.447643947922339 0.420276915586377 0.473816510355414 0.466527932834217 0.418593299713598 0.491521841893209 0.442131756052774 0.65332514864253 0.46078669996142 0.642487923383827 0.452058834249488 0.576093220908067 0 0.422551979342997 0.346392663023162 0.000122918731122837 0 0.000105492718453362 7.91098840857823e-05 0.423728531921432 0.999000810137028 0.577282466506211 0.65318028461603 5.53284393787266e-05 0.000999189862971634 6.00614323386421e-05 0.000347942476722116 87 3601
4945 465692 5 0.9 90 "IR" "RO" 0.232650990162097 0.488735796478835 0.201154820425744 0.4220100485474 0.40725341342857 0.438325750223827 0.433783614166688 0.463531959255233 0.451544030599427 0.42899764218803 0.477434145223681 0.452799466457415 0.655440571988296 0.461817398493725 0.641425656819473 0.450951068638449 0.578174545728087 0 0.410802843475155 0.34052538440039 7.29016233747677e-05 0 5.27956704258875e-05 4.32679010273044e-05 0.421703050159731 0.999835272327397 0.589064510898511 0.659335482577819 4.95024888071862e-05 0.000164727672602966 7.98499559080523e-05 9.58651207640312e-05 80 3601
4946 214763 1 1 90 "IR" "RO" 0.229965410450523 0.479861790533627 0.206903466462801 0.431162410809905 0.382630396966511 0.43869360472911 0.406434596223526 0.467054073493078 0.479962827873487 0.424720709704406 0.506028251249352 0.450941982972039 0.640627411298334 0.451024752289091 0.659245235251747 0.462798635912157 0.536545075598404 0 0.363676141611439 0.314565842038643 0.000478915024359854 0 7.95816526677586e-05 0.000197974099207277 0.462904458774812 0.9994811418724 0.636153726595036 0.685021854818654 7.15506024243876e-05 0.000518858127599725 9.05501408573873e-05 0.000214329043495724 87 3601
4947 603197 2 1 90 "IR" "RO" 0.231092080853413 0.47827601053064 0.20943615397182 0.432737097473532 0.37750411021113 0.43997813582022 0.401829302303733 0.470974619117663 0.481920160890094 0.418066836449194 0.50988717965978 0.44655056233621 0.639833203869088 0.450387403419212 0.659429652641464 0.463014229562139 0.541347773138993 0 0.417375381903329 0.335916836361685 5.31369316957914e-05 0 5.80488357017145e-05 3.87603786501715e-05 0.458478998492707 0.999409305450441 0.582490322281804 0.663797103075237 0.000120091436603843 0.000590694549558903 7.62469791650602e-05 0.000247300184427863 84 3601
4948 866116 3 1 90 "IR" "RO" 0.230860614998294 0.487933250643781 0.200386101683646 0.422676162348931 0.358593879015664 0.451765477096549 0.376285477034214 0.482527637139166 0.513876632529565 0.407726045214246 0.536601127763195 0.434713715296975 0.636040293054401 0.448696911225935 0.661187440555551 0.464886795589309 0.62600629382804 0 0.4330991974659 0.376464570555368 5.22163516893625e-05 0 5.40738382054965e-05 3.76620608938922e-05 0.373905887681419 0.999907207726129 0.566755969842947 0.623426275998176 3.56021388516192e-05 9.27922738712053e-05 9.07588529476103e-05 7.14913855627088e-05 84 3601
4949 814094 4 1 90 "IR" "RO" 0.227059008096897 0.468901438025152 0.214580866607723 0.442504846556368 0.391488107124596 0.435697568142375 0.417362152161609 0.463778587126193 0.466676434751756 0.427263104253889 0.494638784271668 0.453937487172285 0.640651845730382 0.449983958492587 0.661550636110545 0.463714506799659 0.474445980050664 0 0.351243965273129 0.285739314634801 0.000997724621984945 0 0.000124660152717573 0.000394628574795459 0.524456396700319 0.998792408945447 0.648471951113723 0.713402216426683 9.98986270320717e-05 0.0012075910545534 0.000159423460430411 0.000463840363720406 87 3601
4950 349960 5 1 90 "IR" "RO" 0.229230882271107 0.477718216453104 0.208524021394859 0.433327100652928 0.344448241374651 0.448470454294186 0.364117154076896 0.482158396304371 0.523493062713535 0.405663755785001 0.549802830999582 0.435085971483236 0.625690230105526 0.441242430485273 0.673102430644127 0.472815721131985 0.551008850388164 0 0.377564515406035 0.333064698086984 4.23759222579516e-05 0 5.04620594476118e-05 3.31430362427207e-05 0.448907947196664 0.99991237603748 0.622308379193508 0.666835413024768 4.082649291366e-05 8.76239625198513e-05 7.66433410097076e-05 6.67458520047841e-05 84 3601
4951 395612 1 0 0 "LAT" "RO" 0.235367905264943 0.495204056432962 0.197731830193526 0.415423415612342 0.425435118952115 0.442693176100357 0.46173915737356 0.467301990970182 0.417628902887034 0.421589656228508 0.449050939513789 0.444064576127367 0.669432052791179 0.474614275890386 0.617341109751297 0.436324351535554 0.583162560147733 0 0.394003612386098 0.334272690192316 0.000563775936720817 0 0.000987828513244535 0.000524173405523591 0.416180595832445 0.999884248038596 0.604458165113436 0.664951357358784 9.30680831002559e-05 0.000115751961403549 0.000550393987221475 0.000251779043376687 85 3601
4952 242891 2 0 0 "LAT" "RO" 0.238696047691517 0.504125395360939 0.192537595921131 0.406145824755166 0.39902862848705 0.454263545645715 0.428742419776896 0.482884387952946 0.452793921678755 0.403347508169434 0.482727235052543 0.428060262170103 0.665342134757899 0.471799813759848 0.620608310845225 0.439103444179688 0.666189504415829 0 0.45782302139944 0.392509021847115 0.000258521284179965 0 0.000609538039402612 0.000299197483114542 0.333498550486301 0.999887641126394 0.541357703412029 0.607067252556687 5.34238136902531e-05 0.000112358873605637 0.000209737149127536 0.000124528113083273 83 3601
4953 678304 3 0 0 "LAT" "RO" 0.243292157197551 0.511823396031784 0.18938355166567 0.398153593955729 0.410927189911461 0.454428192398971 0.443233438520508 0.483507574541219 0.437494255147944 0.402071253721481 0.46817049260851 0.427270658930043 0.675969848352767 0.479438540692583 0.609166306100382 0.431289091631916 0.740182103431463 0 0.497055270181189 0.430911009672993 9.2279667800206e-05 0 0.000117530440333995 7.23719274262109e-05 0.259673867408912 0.999885588535764 0.502572365707758 0.56887742923913 5.17494918242915e-05 0.000114411464235486 0.000254833670719394 0.000139189160451208 86 3601
4954 284440 4 0 0 "LAT" "RO" 0.247700176509847 0.512107982482769 0.192559111917133 0.397869238725206 0.3659913875775 0.462744971436292 0.39440014548915 0.501792532531212 0.485029495315383 0.377109505285309 0.518619666707813 0.408604951774732 0.662068356016743 0.469798244083674 0.623628612217479 0.44132895520245 0.740483655130495 0 0.534009765466252 0.458821535780048 9.25703648750211e-05 0 0.000134606990915803 8.08558501337105e-05 0.259379520298507 0.999886902669355 0.465679366384466 0.540988099729983 4.42542061236321e-05 0.000113097330645147 0.000176261158365523 0.000109508639835752 88 3601
4955 874719 5 0 0 "LAT" "RO" 0.236982703143645 0.497234393041579 0.197210821998186 0.413201060423709 0.40999158321268 0.450120012883986 0.441070041687533 0.478802049465705 0.440214643015334 0.407006610480104 0.469819363074117 0.432085170508103 0.667038501191978 0.472227616247707 0.620821448745905 0.438517743325403 0.649837451215683 0 0.467542033280178 0.386498696993418 7.97861347536592e-05 0 0.000149899854373111 7.8585914125755e-05 0.350028629639777 0.999887554943471 0.532104302944716 0.613300096907447 5.41330097859514e-05 0.000112445056528761 0.000203763920732648 0.00012262018500898 82 3601
4956 670941 1 0.1 0 "LAT" "RO" 0.2452420623176 0.50820426506783 0.194155825277056 0.401935059817271 0.385137083773782 0.443225873246538 0.415358790335649 0.474748284611083 0.463176355412016 0.40304110813186 0.495933749747851 0.431070480909501 0.65942354082776 0.466376891843687 0.627264557048994 0.442726681149211 0.701448405012435 0 0.511704982793124 0.429367014310046 9.75208034658233e-05 0 0.000173570448723418 9.42165497943544e-05 0.298345532415594 0.99988970858557 0.486982538068334 0.570082434769238 0.000108541768504576 0.000110291414429756 0.00113890868981839 0.000456334370921905 83 3601
4957 306291 2 0.1 0 "LAT" "RO" 0.237164481018786 0.504077284529558 0.191174208546996 0.406086911854735 0.409726644294336 0.444885163811597 0.438855366361626 0.468610022952477 0.444819384508764 0.415712303352187 0.472969323449349 0.437335251789318 0.664470385071753 0.470317948831775 0.621440052477471 0.439002642154569 0.680042131957397 0 0.505528369545957 0.410083679599248 0.000657745322585461 0 0.00256105471288822 0.00109488525595026 0.319237240507125 0.999882783315046 0.49153058500863 0.588634824427838 6.28822128930146e-05 0.000117216684954326 0.000379990732524839 0.000186610716963499 85 2817
4958 464713 3 0.1 0 "LAT" "RO" 0.241538995170876 0.502904427039727 0.1958457069728 0.40742817072499 0.398370518247021 0.444069608737725 0.431843670456511 0.473047841689908 0.446724396538833 0.40701920079154 0.479281300101906 0.432940719912679 0.662759058663249 0.469341501417418 0.622717505637986 0.439827202983586 0.651086304747521 0 0.489266555838094 0.398837726861879 8.24923899857104e-05 0 0.000179599338552565 9.01022848035768e-05 0.348445808220986 0.999284957277033 0.506172613359696 0.59924222780103 0.000385394641506843 0.000715042722967375 0.00438123146365768 0.0018299430522869 83 3301
4959 559996 4 0.1 0 "LAT" "RO" 0.241020006261847 0.505675143590784 0.192990144130704 0.404453627517119 0.393405187471699 0.445772882705789 0.42395283171696 0.4741261203009 0.457083602045369 0.406517387595992 0.488272672429834 0.431752695987322 0.66060904135059 0.467911592767848 0.624790638951384 0.441513594227096 0.703410596143095 0 0.504819710160887 0.424228247531313 9.46192694264114e-05 0 0.000120389186367396 7.48452149548051e-05 0.296447563998368 0.999885717635679 0.494795631738761 0.575555953150947 4.72205891113421e-05 0.000114282364321481 0.000264268913985199 0.000140954102785625 85 3601
4960 59047 5 0.1 0 "LAT" "RO" 0.232866796804568 0.487854729488395 0.202318763601256 0.422978719338503 0.428940796657141 0.426340086674497 0.467757732158576 0.44844954521903 0.410980732644592 0.436461830199263 0.443032753977565 0.458111521283251 0.660507238470387 0.467845451630167 0.626040045023183 0.441568602724915 0.547438209576056 0 0.416066669828385 0.327131759261358 0.000287782176274552 0 0.00105439683166395 0.000444963013080178 0.452206063515779 0.999884182457712 0.582645478695564 0.672285752576094 6.79447318901525e-05 0.000115817542288138 0.000233454644387191 0.00013752514946768 81 3601
4961 736776 1 0.2 0 "LAT" "RO" 0.237048070121193 0.497904102369524 0.196720443018071 0.412422221564566 0.414318716752339 0.423954005074765 0.446662688180041 0.446276669230205 0.433975691473878 0.432311751606851 0.464115481692374 0.454292708148365 0.656184431034745 0.463554536275446 0.629864164558435 0.443687833446926 0.672988041465557 0 0.540555278686171 0.41694016224903 9.17800075878959e-05 0 0.000212246204882981 0.000102452814889066 0.326850927573621 0.999890566838098 0.458841407268845 0.582769532529293 6.92509532343635e-05 0.000109433161901991 0.000391067840101021 0.000187852406788021 83 3601
4962 394086 2 0.2 0 "LAT" "RO" 0.239111101632674 0.502327867442385 0.194370305220288 0.407917653679921 0.41290159749628 0.428477950323908 0.447089235426162 0.451590651927681 0.432029802260256 0.426496335961469 0.463819345736142 0.449030284255534 0.659800875542768 0.466965420536169 0.62363337433115 0.440310858325365 0.680851624240383 0 0.516109127342121 0.413172177914836 8.64510837343252e-05 0 0.000247130178579317 0.000112477312917084 0.318958876604299 0.999297745213486 0.482935826432251 0.586224733509036 0.000103048071583411 0.000702254786513524 0.000707916047048169 0.000490611263210203 80 3601
4963 807747 3 0.2 0 "LAT" "RO" 0.240514289653822 0.504356077958743 0.193828460805134 0.405854317427788 0.399610588869213 0.430497261904949 0.432820902570413 0.455114425914485 0.447036605757244 0.422012317582012 0.478968898123702 0.445456831948222 0.655568215040903 0.464097425375846 0.628352922474762 0.44344946772546 0.681802213718109 0 0.524662345605493 0.420690689306565 0.000239613282351393 0 0.000199716689738671 0.000152961194738309 0.317910291859076 0.999887349189715 0.474952355179732 0.579042709899041 4.78811404639185e-05 0.000112650810284845 0.000185582525035966 0.000113639599655883 86 3601
4964 621894 4 0.2 0 "LAT" "RO" 0.23829544675549 0.51084584651193 0.186382414564023 0.399122623434906 0.390998212352246 0.440636165303141 0.415946853142892 0.463379200750072 0.470006865676116 0.416143764462968 0.495961333612431 0.436916722994902 0.654112635583184 0.462950408531235 0.629457729633565 0.444435612317126 0.734869042030384 0 0.558966063894795 0.453001896232481 9.49712805664851e-05 0 0.000342052713754483 0.000150562185737338 0.264994780417078 0.999888899606205 0.44048371104027 0.546728289850395 4.12062719716559e-05 0.000111100393794678 0.000208172351180748 0.000119251731386039 85 3601
4965 876598 5 0.2 0 "LAT" "RO" 0.235773821793188 0.498884605688328 0.194672711641158 0.411524374714207 0.413937786917059 0.426618055442773 0.445226340501067 0.447742657394911 0.436809281992946 0.432144389155967 0.466054929469023 0.452893003326125 0.656051742973104 0.463801305132987 0.629149547215614 0.443643375469429 0.645399058185412 0 0.522973843075197 0.40123787235838 7.90245609347096e-05 0 0.000158063116138108 8.02681232989781e-05 0.354417632627805 0.999823031035289 0.476511168561497 0.598470976878618 0.00010428462584826 0.000176968964711255 0.000356925247167723 0.000210882639703144 86 3601
4966 420314 1 0.3 0 "LAT" "RO" 0.239360561640783 0.508800176992307 0.189049210821667 0.401279647889508 0.400594652117916 0.417174493605521 0.43027091188342 0.437037576782157 0.451824089341125 0.437263731095505 0.481301455860583 0.457467601371489 0.648245134502501 0.458453764601219 0.633593121039981 0.446927832738309 0.735616215947488 0 0.563160282592373 0.451334022794772 9.52069779233121e-05 0 0.000234149503286543 0.000111801188986255 0.264247569252731 0.999887652934149 0.436357069643208 0.548422444139948 4.1007821858172e-05 0.000112347065851337 0.000248498261132953 0.000131731876293688 87 3601
4967 674495 2 0.3 0 "LAT" "RO" 0.237691499885866 0.502693323090006 0.19315798297879 0.40770547668959 0.420739150644162 0.407438293833478 0.45916789619648 0.426663477836877 0.419216028762749 0.447839105356021 0.452172566425166 0.468170061573103 0.651780222124686 0.462693567360405 0.626685550038175 0.442838078315325 0.672170955467907 0 0.52517680072931 0.40963153205237 8.92590053550214e-05 0 0.000196498513087789 9.53952667168966e-05 0.32767601868108 0.999881067601773 0.474363243347321 0.590127072420713 6.37668456578113e-05 0.000118932398227107 0.000263457410281085 0.000146000260199622 83 3601
4968 798937 3 0.3 0 "LAT" "RO" 0.237249142515444 0.499046046731438 0.195924608027544 0.411449484108298 0.420214592700729 0.405406376774235 0.459123385976031 0.425137062972059 0.41789141884347 0.448851968002562 0.451537047853683 0.469983734364765 0.650059627252925 0.460959350286583 0.62929630145056 0.444485718773959 0.630636732231305 0 0.494342829837004 0.384581354469224 8.20317250611453e-05 0 0.000236628119463152 0.00010559787765786 0.368902454401781 0.999114224442304 0.498111289328304 0.612536808196743 0.000378781641852852 0.000885775557695541 0.00730925271522838 0.00277623945637491 79 902
4969 465266 4 0.3 0 "LAT" "RO" 0.236998143448873 0.499329531524332 0.195260801010966 0.411011667813862 0.418511167089591 0.410117515138155 0.455193654135628 0.42958070184601 0.424052320113406 0.444504491130044 0.456089722948224 0.465109442265811 0.651312484562745 0.46127346313385 0.629539206632691 0.444173128016834 0.664063120166693 0 0.538722074453465 0.41167302164773 0.000123386170264475 0 0.00161979458199972 0.000570754346733565 0.335695998236077 0.99961297153406 0.458348011016417 0.587164946541836 0.000117495426966174 0.000387028465939743 0.00131011994811843 0.000591277463700242 87 1149
4970 317886 5 0.3 0 "LAT" "RO" 0.236873678885396 0.498850251062946 0.195677084469242 0.411411271593514 0.41910948828413 0.40695047092113 0.455870883061213 0.426294717717147 0.422805247652735 0.447795457503739 0.455405881888148 0.468537039078854 0.649903658488026 0.460207929367714 0.630977437047479 0.445263746857165 0.683683622073998 0 0.520959650963929 0.412491696947223 8.89346603515987e-05 0 0.000252505915245263 0.000113462273144125 0.316071625125559 0.999791174265173 0.477540599381894 0.58686875796413 0.000155818140091382 0.000208825734826835 0.00124724373893162 0.00052608281550251 88 3601
4971 100772 1 0.4 0 "LAT" "RO" 0.233234408973686 0.48947810349885 0.201361667574241 0.42127221536701 0.427258967879596 0.376000100814824 0.474897973760115 0.391589803709767 0.398960515703316 0.478038183179621 0.435921569649726 0.497155147273774 0.634863943320896 0.451762581975709 0.639861017015709 0.451702997620412 0.583217185851961 0 0.486990084170676 0.361027178044508 7.5398625997462e-05 0 0.000257106830816243 0.000107454333868964 0.416514327522539 0.999737971668311 0.510605156828838 0.638037676105727 0.000193087999502276 0.000262028331689029 0.00214765216966943 0.000827691515895703 82 2586
4972 25894 2 0.4 0 "LAT" "RO" 0.242338446290784 0.513135591413001 0.18757675855698 0.396715854910003 0.401959148226888 0.406218816939499 0.431831859396285 0.425466829537043 0.450657043850518 0.441394339511613 0.480278756175921 0.461930729323041 0.646427428873978 0.456662711554421 0.633602450238045 0.446454576473831 0.776318398814434 0 0.621434238313787 0.485874765415676 0.000102486874135935 0 0.000304345197002261 0.00013700138871328 0.223547629307974 0.999884048137079 0.378011102823777 0.513858951345519 3.14850034562483e-05 0.000115951862920889 0.000250313665434125 0.000129281850091379 88 3601
4973 285963 3 0.4 0 "LAT" "RO" 0.238713020952507 0.500061655242423 0.196118765073612 0.410217140613131 0.421929413262716 0.394235448950575 0.458826396429375 0.412489080233996 0.418723482731374 0.45489135303129 0.451674370191928 0.475467734503811 0.646795452059152 0.457157092999265 0.632926182954944 0.445777149681346 0.691993234304345 0 0.566947035564101 0.429535374379066 0.000102356813243565 0 0.000261963194303752 0.000120447982595713 0.307828801124975 0.999885541393371 0.431401598920023 0.569836253894939 7.56077574363153e-05 0.000114458606629388 0.00138940232157239 0.000507923743398776 83 2826
4974 451382 4 0.4 0 "LAT" "RO" 0.235959201137111 0.49761612036389 0.196060733852143 0.412683970017221 0.413588368259295 0.394033380552325 0.449945452276883 0.411677763063896 0.428235209911093 0.456287194689664 0.460766357182796 0.476201899904032 0.639770075542922 0.452986871898151 0.638321936152522 0.449982830836264 0.687623630470039 0 0.589234145088096 0.436469455452179 0.000104567936539613 0 0.000340991317828669 0.000147459750727091 0.312223670921973 0.999885632621874 0.410141303124792 0.563237879618131 4.81306714484502e-05 0.000114367378126228 0.000283560469283578 0.000145205178962594 83 3601
4975 175292 5 0.4 0 "LAT" "RO" 0.23653500812957 0.497403758451631 0.196924442330781 0.41308589402664 0.431159030139077 0.379704160382398 0.478062597016645 0.39602982259696 0.396062371340003 0.472834500111332 0.432877134603955 0.492535581888941 0.641966603390308 0.456998189734581 0.631372878056449 0.446353453964447 0.629938013512971 0 0.491465892007191 0.379529238231879 7.84425159874581e-05 0 0.00018953504617305 8.7375678449895e-05 0.369916816596898 0.999830364659615 0.507962657239859 0.620184300868395 6.67273741431149e-05 0.000169635340385379 0.0003819157067772 0.00019908522127681 87 3601
4976 452545 1 0.5 0 "LAT" "RO" 0.242972849519265 0.505595951424812 0.194707308382981 0.404496772623668 0.409731930076679 0.374228181575073 0.45201053572206 0.392953612185438 0.421062680189639 0.464696604818927 0.458919684514312 0.487469252873845 0.634952905345141 0.450384926921617 0.637586950887264 0.450164533084248 0.712918770667944 0 0.580560825424195 0.445714051448264 0.000293325239787997 0 0.000552056496714245 0.000281932068476185 0.286734152183238 0.999885328502348 0.41853984038872 0.553838631293903 5.37519090304111e-05 0.000114671497652047 0.000347277690370404 0.000165385189357097 85 3601
4977 143289 2 0.5 0 "LAT" "RO" 0.240184383532703 0.495799627240451 0.20129669173921 0.414505368588679 0.410520368567044 0.360962220340125 0.456798199809295 0.380078092188211 0.413236321093539 0.476264501401919 0.454468699896621 0.500963260131571 0.625925677986288 0.444748689765432 0.646047102986939 0.456229190702267 0.676925329987012 0 0.56005666907657 0.423990789704332 0.000165712487717046 0 0.000705403580230812 0.000279632594980355 0.32227133955022 0.998726867584157 0.434140159049382 0.573508424015163 0.000637617975049929 0.00127313241584267 0.00509776829381697 0.00222115368552459 88 3067
4978 354208 3 0.5 0 "LAT" "RO" 0.232785756428472 0.492645970664338 0.197840239039479 0.417836668770415 0.427605383231213 0.367096951536051 0.470557596923509 0.380869052554233 0.404367418129819 0.482652655410147 0.440030637202319 0.500199016750169 0.630136923812104 0.447838605895334 0.641350275809462 0.452853888802398 0.628835126260104 0 0.523442596804397 0.388139120283012 0.000744368225485281 0 0.00473157680004677 0.00174488694841684 0.370196965350229 0.99970796534248 0.47062322904893 0.609563761952693 0.000223540164181763 0.000292034657520185 0.00120259734662609 0.000552230815878857 84 2099
4979 70963 4 0.5 0 "LAT" "RO" 0.239336011636402 0.50607654812237 0.191395452197413 0.403991031344743 0.402760233693391 0.383782994215076 0.437488363162015 0.4017822548289 0.441684340252118 0.457228801046839 0.474556029794958 0.478193728905277 0.632607625590635 0.448337858034894 0.640852022846891 0.452359779604314 0.731655678272091 0 0.643021805608406 0.47404978525567 0.000166238011151202 0 0.00037426860269383 0.000181261919582181 0.268093209618734 0.9998475357237 0.356000901186644 0.525495886299163 8.48740980238227e-05 0.00015246427630009 0.000603024602256194 0.00027306652558477 87 3601
4980 563973 5 0.5 0 "LAT" "RO" 0.238063441841371 0.502830390993668 0.193211328664152 0.407184294990757 0.407788488751953 0.37430664411331 0.445387845601221 0.390903556549232 0.431945153686861 0.469162242954753 0.466179491856776 0.48943659187076 0.629111008274003 0.446288737275219 0.643765026984958 0.454355746253738 0.738623310493424 0 0.637121462270556 0.471714699619899 0.000131368137359491 0 0.000919696558071786 0.000340010404866123 0.261192333459586 0.999883790835951 0.361404061276725 0.527712842454701 5.29879096300649e-05 0.000116209164048697 0.000554779894647589 0.00023244752053381 84 3601
4981 613680 1 0.6 0 "LAT" "RO" 0.236142629055924 0.496312690289876 0.197776361136171 0.414183553849332 0.430973092079327 0.341095405387548 0.483114097307662 0.35521741583386 0.386586623922103 0.497600795602725 0.42675245837947 0.517490772992831 0.622176877789361 0.444873531069526 0.639870070898585 0.452852291248151 0.656705378092631 0 0.587036374416696 0.416358132160035 0.000135337918682794 0 0.000470703787610416 0.000191536006846519 0.343110107427872 0.999885530744872 0.412193302100894 0.583303637676152 4.91765608151848e-05 0.000114469255128308 0.000299619694799469 0.000146694156966961 83 3601
4982 472126 2 0.6 0 "LAT" "RO" 0.236335194664216 0.495131791070071 0.198655053723528 0.415058831762252 0.413985987868072 0.356848576621471 0.456739245796725 0.372781086553811 0.416321375410315 0.478016775218294 0.453864515332813 0.498880330443231 0.621752476908987 0.441624461852446 0.645824129037833 0.455907474828413 0.706195193375361 0 0.634935609811507 0.455792058886205 0.000225396974267027 0 0.000526579204533242 0.000246806969399032 0.293516375200483 0.999873045438668 0.3637566631654 0.543652810559994 6.30344498890731e-05 0.000126954561331961 0.000781147818560068 0.000308323584402453 84 3601
4983 286984 3 0.6 0 "LAT" "RO" 0.235374841371469 0.495351779997722 0.197798712157597 0.415063106976326 0.430391974665277 0.340508153101521 0.480712878472402 0.353704618879757 0.390136202715622 0.499820368394364 0.429435035694137 0.51872962031485 0.620824905254868 0.443145422279514 0.64277699771259 0.454537162087152 0.661690591988773 0 0.573266203615207 0.413902344954687 0.000170656160113154 0 0.000552204008482264 0.000229161359679726 0.338079460927277 0.99988328389203 0.425728569101792 0.585670824751932 5.92909238370874e-05 0.000116716107970004 0.000453023274519241 0.000197668933701545 84 3601
4984 391872 4 0.6 0 "LAT" "RO" 0.236920121310231 0.497956201526272 0.196713852136587 0.41226718068337 0.421217174238197 0.351415651190597 0.464948022083312 0.36638074696851 0.409013634365937 0.485338114426133 0.445825634957197 0.505478525170905 0.623236534024628 0.44310697905836 0.643889726532622 0.454540286931692 0.687277102790765 0 0.610634644694023 0.438828057708486 9.73556993490541e-05 0 0.000428680986771814 0.000167831319439141 0.312578228533991 0.999888855125545 0.388633015210669 0.560856758684267 4.73129758947022e-05 0.000111144874454822 0.000303659108535987 0.000147352287807519 86 3601
4985 291761 5 0.6 0 "LAT" "RO" 0.238344385261134 0.499523949695932 0.196547002702889 0.410754882952519 0.409597921994604 0.358562990805711 0.450606704529506 0.374749214956453 0.422867832764467 0.475807005349318 0.459957785551984 0.496905119152542 0.622424841661292 0.441715663544556 0.645884421759781 0.455843883763378 0.683817501568055 0 0.624724448548075 0.446445291703917 9.66081831517752e-05 0 0.00037486040994487 0.000152952278590782 0.316025089975 0.999888110946694 0.373968228736591 0.553051248148634 6.08002737936083e-05 0.000111889053305883 0.000932462305389317 0.000350507868857848 80 3601
4986 755488 1 0.7 0 "LAT" "RO" 0.232177254050852 0.490262487513589 0.199766012661859 0.420334826965103 0.43821308768716 0.316434377045277 0.492636515622597 0.327080626240172 0.378169885484756 0.519113024091997 0.417562090210034 0.535956302299553 0.609500986417071 0.436297401177733 0.648407467450235 0.458287345383669 0.616111758095706 0 0.597982893948843 0.400096936649842 0.000102468562940544 0 0.000652466160279169 0.000230257164850696 0.383603691367441 0.999656202189175 0.396469989186079 0.598040314629844 0.000182081973912555 0.000343797810825138 0.00489465070479961 0.00163249155546283 86 907
4987 286000 2 0.7 0 "LAT" "RO" 0.235758794340847 0.501874771973824 0.192354323845382 0.408204974340457 0.422110820309621 0.329375696925044 0.469017293944347 0.341115261796492 0.403394922334138 0.50367740957305 0.442137690749302 0.521311819969725 0.611502052958179 0.437107095732014 0.645890489798976 0.457389161647175 0.723355740196439 0 0.657844389975565 0.464472689035927 0.000713853813337647 0 0.0077593937570939 0.00261960301007925 0.275888991337164 0.999853436867231 0.33409608341549 0.532752915482722 4.14146530598979e-05 0.000146563132768986 0.000300132851851323 0.000154792471271957 89 2569
4988 644651 3 0.7 0 "LAT" "RO" 0.237954786937951 0.494473862045519 0.200913083507097 0.415904929084639 0.412576557545934 0.32655449592777 0.462223136967778 0.341897530695416 0.406032154239061 0.497788385557589 0.44864888081842 0.520744011226142 0.607520313674803 0.433313022592931 0.652823353405422 0.461456123161057 0.672394770026449 0 0.623702802396323 0.438723986694306 9.90250057832861e-05 0 0.000693331541917026 0.00024665338055891 0.327349602189123 0.999846979094259 0.374218663134229 0.560502078592199 0.000156602778644004 0.000153020905740896 0.00138520292753093 0.000527281332936657 87 3601
4989 452202 4 0.7 0 "LAT" "RO" 0.233966540525925 0.500313206863969 0.191968938899062 0.409493528080305 0.41970320117917 0.340083178382736 0.456763002283275 0.351800035024988 0.422172221565159 0.493300028678015 0.454481782696154 0.510018564740371 0.613859730306878 0.435825940313581 0.649705064020649 0.458364142509786 0.763330650889562 0 0.702812418413037 0.493943890165896 0.00131993658209351 0 0.00705619378356322 0.00266530529429173 0.235291198631082 0.99984980246176 0.289520365520737 0.503130971510182 5.82138972630091e-05 0.000150197538240295 0.000611022282662738 0.000259833029630417 80 2096
4990 395313 5 0.7 0 "LAT" "RO" 0.234068096769426 0.502997878586621 0.190143721522987 0.407093583767446 0.433177957735271 0.325654455918305 0.480019584426329 0.335148915703082 0.394627430851524 0.512825410397865 0.430887985999342 0.527267666475453 0.613484303596214 0.438794894221133 0.643870142147681 0.455547717673554 0.731733734211664 0 0.635976631520165 0.45633570557727 0.000117372721875257 0 0.000923059776638415 0.000320492575523237 0.268014239726519 0.999452127064706 0.359679639801048 0.542080185419356 0.00013465333994098 0.000547872935293539 0.00342066890214848 0.00126361642785088 86 3539
4991 745600 1 0.8 0 "LAT" "RO" 0.239623375841221 0.511425888912544 0.187264713187493 0.398425064638054 0.421140419026893 0.300445066832105 0.4690895674941 0.310368138557387 0.401611161720524 0.523856767885628 0.441296691879856 0.540888558749664 0.60041611877072 0.429896029801923 0.649998677990569 0.460500477795402 0.780560156005883 0 0.688978290845373 0.494167675824744 0.000123933928803903 0 0.0012599960114955 0.000417080961609468 0.219281831504926 0.999858872232323 0.30913966911674 0.505172547414075 3.40785603868173e-05 0.000141127767676671 0.000622044026392063 0.000242695799571377 86 3601
4992 385216 2 0.8 0 "LAT" "RO" 0.237919869806971 0.500999118500848 0.195016050679676 0.40919721523073 0.426113452921758 0.292085668884879 0.485130922064338 0.302883811800064 0.379220363334551 0.52963995294309 0.424487182790123 0.548934646715784 0.597019430710289 0.429640127436083 0.649446208818496 0.460927162982253 0.708105443350725 0 0.643679862921465 0.450945944186803 0.000119448196291046 0 0.000977621092253476 0.000327723631637083 0.291714696170023 0.999854148084729 0.354812021099318 0.548501016718604 6.04122829606362e-05 0.000145851915271271 0.000530494886963711 0.000225315462955939 82 3601
4993 797535 3 0.8 0 "LAT" "RO" 0.241602410459164 0.510006728811776 0.18994156529982 0.399857937782384 0.412773448828566 0.316771610695272 0.456263710416767 0.329699778290755 0.416056254372649 0.500128134695372 0.454778422935829 0.520277107648536 0.606374940221083 0.432084611217876 0.64803375983383 0.458205170321334 0.786959230245147 0 0.731118096628311 0.515056456871328 0.000107964817894113 0 0.000933273089153359 0.000322730170272455 0.212697718992332 0.999871345454078 0.266337587118654 0.484003830571267 0.000235085944626475 0.000128654545922118 0.00161104316388165 0.000616982387132259 86 1394
4994 480832 4 0.8 0 "LAT" "RO" 0.233261130237067 0.494589719304913 0.197209724407855 0.415915289354903 0.430754491954642 0.28232180759811 0.502072586421472 0.291364817205206 0.358726002921641 0.544729353526566 0.407802910286 0.561687719243668 0.589799280013443 0.42906427523118 0.648937402631959 0.462071896676575 0.63017893697791 0 0.556375196786243 0.393140241641406 0.000501459394764499 0 0.00315985922736659 0.00109028585496379 0.369255359923575 0.999817442760333 0.439740869612439 0.605475894078123 6.42437037504249e-05 0.000182557239667236 0.000724074373952149 0.000293578425507277 88 3307
4995 52744 5 0.8 0 "LAT" "RO" 0.234540232189563 0.501004052510856 0.192540591524634 0.409250925506464 0.428500618792581 0.297224653809765 0.482374448194617 0.306871599843743 0.386659765142087 0.528519683865779 0.427635361272413 0.545228141981067 0.597402868490736 0.429712236415407 0.650130316028567 0.460997622028116 0.693623337263557 0 0.63564858908209 0.441713656058549 0.000118936718439187 0 0.00108744699508266 0.000362576044853228 0.306203614854273 0.999809706214294 0.36267702850634 0.557667336458977 5.41111637307761e-05 0.000190293785705996 0.000586935416487223 0.000256431437620925 86 3601
4996 705607 1 0.9 0 "LAT" "RO" 0.23786530263394 0.507388538462691 0.189535656748568 0.402505850313368 0.431122356980185 0.26711671938559 0.488663801004869 0.275835751627123 0.378218822674474 0.545572767350665 0.421711717819478 0.563033823112579 0.586984840816827 0.423605602812557 0.651431451761137 0.462680044027729 0.76910792129056 0 0.702674124471704 0.487466924954121 0.000138756559220978 0 0.00222811317648832 0.000683130893897705 0.23071615113399 0.999866690352946 0.293979742042806 0.511473779424741 3.71710162288974e-05 0.000133309647054191 0.00111802030900183 0.000376164727240488 86 3601
4997 691614 2 0.9 0 "LAT" "RO" 0.233240020000636 0.502336922456947 0.190218987892081 0.407724719205864 0.430682736760446 0.277673580175737 0.484636262989666 0.285517704277886 0.385014615039212 0.537837194131642 0.425848469253335 0.552701952233481 0.587418178468728 0.42350478557166 0.651644892477509 0.462557711247851 0.725544308602234 0 0.696235478971923 0.46933274767239 0.000107093366033877 0 0.00087509041166217 0.000293896097168224 0.274265934455463 0.999783749692015 0.300803596524719 0.52966249126426 8.26635762695243e-05 0.000216250307985027 0.00208583409169506 0.000710864966182267 84 3083
4998 235373 3 0.9 0 "LAT" "RO" 0.243354654777354 0.511986183839011 0.189524211272316 0.397806485515466 0.409475926476488 0.29036066465133 0.454526025153859 0.30211954791333 0.415114790327724 0.514431090538126 0.455931409224599 0.535127653351108 0.593272950341263 0.423051204785489 0.654297151705241 0.462807527676842 0.796974163387063 0 0.750187936341548 0.524232581911323 0.000355405718634676 0 0.0034548880359855 0.00115719259978473 0.20257031558579 0.999498223470262 0.245027117173296 0.474015649975409 0.000100115308512307 0.000501776529738285 0.0013300584491706 0.000594575513482532 84 1863
4999 464477 4 0.9 0 "LAT" "RO" 0.230648492515988 0.494371391456197 0.194994062795406 0.415836269940181 0.425125831585571 0.276457095466251 0.476496436250998 0.285021713291717 0.393144562241142 0.537770768120676 0.43366629846958 0.554061075394663 0.581439956041899 0.418162506456243 0.660451727976315 0.468183280080848 0.723549084574636 0 0.730858599658058 0.479034842372732 0.000117681917736228 0 0.00129373093479275 0.000420489555094552 0.276287358943455 0.999812813190729 0.267425582396476 0.520340923003265 4.58745641723772e-05 0.000187186809271094 0.000422087010672556 0.000203745068908004 70 3601
5000 381464 5 0.9 0 "LAT" "RO" 0.236163574054627 0.500588391024301 0.193962658060366 0.409367845988549 0.423770681956048 0.261995947706877 0.4854715007105 0.271009926424807 0.37822373199699 0.551784477659899 0.423979156248251 0.570404653563839 0.579046888886089 0.418767666561017 0.658966762888811 0.4681388530857 0.715264601140624 0 0.649427833777365 0.45282028915356 0.000176812140004765 0 0.00153605063871437 0.000498963115986525 0.282323771553284 0.994911499658821 0.331711703140153 0.539227022954471 0.00223481516608758 0.00508850034117869 0.0173244124437672 0.00745372477598241 87 1625
5001 323525 1 1 0 "LAT" "RO" 0.238093300051947 0.506231550429506 0.191057018932517 0.403762900339797 0.427349123236381 0.240709292064395 0.482891447784259 0.249294887446233 0.385214647194487 0.556774993243437 0.427550136931538 0.576143326445858 0.572122507702336 0.412706327251724 0.662051839151479 0.469225650819039 0.792430770073336 0 0.770112678267107 0.514280002802734 0.000111985964016561 0 0.00232842828504959 0.000687626137315366 0.207426862703187 0.999706485448407 0.226997367597151 0.484764524924442 3.03812594596213e-05 0.000293514551592528 0.000561525850692144 0.000267846135508983 83 3358
5002 630334 2 1 0 "LAT" "RO" 0.236213827585905 0.507556975300085 0.188156672699648 0.402503615742911 0.431892072127066 0.238986164971178 0.490652781389829 0.24529743552008 0.376212268459034 0.564742310101565 0.419043571573854 0.579351832112098 0.571652946135027 0.413672177031914 0.658633961979947 0.467548459507396 0.736722438291349 0 0.734329055329412 0.480896735661824 0.000105034540144531 0 0.00157596607151105 0.000476542448272354 0.263100110492281 0.999828158351468 0.262488585442067 0.518094501013236 7.24166762254106e-05 0.000171841648532385 0.0016063931570098 0.00053222087666832 80 3601
5003 502896 3 1 0 "LAT" "RO" 0.23371205276255 0.495622896200769 0.196984342855959 0.414764438294087 0.443042160234105 0.22626023097195 0.511957772291547 0.233799031411409 0.351598258411786 0.572928703705576 0.397774424761506 0.591592913318331 0.568363248365577 0.41366451208759 0.65924782391464 0.468192233137693 0.691848216654671 0 0.695256251683987 0.447106133510507 0.000105342152472272 0 0.00146400547247369 0.000433517619067985 0.307982415626387 0.999777518206707 0.302162090728516 0.552056556457576 6.40255664691982e-05 0.000222481793292631 0.00111765211502367 0.000403792412849323 88 3601
5004 367728 4 1 0 "LAT" "RO" 0.233745045079945 0.49970894342903 0.19324490727899 0.410403383948885 0.429603908968664 0.243612426833811 0.488342754047473 0.251318941621651 0.377641513938918 0.556196217837855 0.422012248154785 0.573460603741992 0.570353212981183 0.412907354375772 0.660163773167376 0.468746366363567 0.741046110390886 0 0.75077826891911 0.487979546960848 0.000171722747928641 0 0.00329794710951578 0.00098936118750888 0.258723236743015 0.999858264568488 0.245050204784181 0.51071506753594 5.89301181698753e-05 0.000141735431511806 0.000873579187193787 0.000316024315703298 83 447
5005 144207 5 1 0 "LAT" "RO" 0.239395592374452 0.511019015253642 0.187754860823421 0.398866699711065 0.415494184019505 0.247524766069365 0.471143912314494 0.255647452243517 0.395102729673066 0.550539440561241 0.439440875212315 0.568302029159415 0.570905067418887 0.412330513106593 0.660575945940574 0.469038368882506 0.788542605694832 0 0.749546896541222 0.513173509243666 0.000158515181307002 0 0.00164374586011483 0.000525946731479705 0.211264352450959 0.99985375636773 0.248457406018956 0.486138684742049 3.45266729021742e-05 0.000146243632269804 0.000351951579707534 0.000161859282805163 82 3601
5006 15678 1 0 10 "LAT" "RO" 0.2390527144147 0.496991541567978 0.199175246943136 0.413490999027874 0.403492125193403 0.452433961297156 0.434763666090649 0.483027986366564 0.445081681875013 0.401216130871794 0.476355962065789 0.427764132073124 0.66701575765998 0.471623732989567 0.62232415331654 0.439179435162056 0.646692535482062 0 0.480951121397778 0.39250630887023 7.92685683727443e-05 0 0.000124488765901507 7.0254399056619e-05 0.353175691220801 0.999886209900353 0.51874160991475 0.60730813398335 5.25047287644538e-05 0.000113790099646712 0.000182779921570893 0.000115302747363252 76 3601
5007 235106 2 0 10 "LAT" "RO" 0.243075421885286 0.50732627643085 0.193224738462139 0.402825177148088 0.399584218602947 0.452742353208666 0.430149034674913 0.483643531477849 0.450708104265072 0.400569471895508 0.481407922001244 0.427095086185248 0.669238707791093 0.473758861878567 0.618863526542429 0.437059687131155 0.696622918368475 0 0.494244716658171 0.417289263291014 9.54283089806304e-05 0 0.000207201609281904 0.00010420131452208 0.303242187730821 0.999885067484389 0.505403742131195 0.582508838258035 3.94655917232603e-05 0.000114932515611163 0.000144339601352096 9.76971364285855e-05 86 3601
5008 772725 3 0 10 "LAT" "RO" 0.240790905810779 0.499456688828706 0.198504904357972 0.411055521685283 0.421513827638282 0.438968844697894 0.462765873421037 0.468009043501359 0.412097558577657 0.416724763511223 0.448042218454391 0.443323569763144 0.671032241978867 0.47684482928851 0.612916065402413 0.43404434582272 0.61792550873103 0 0.391871663573735 0.348719750809197 7.79264478189847e-05 0 0.000108515010580623 6.33474818032639e-05 0.381923397641742 0.99987887495304 0.607800465571343 0.651080674185499 7.31671794090977e-05 0.000121125046960525 0.000219355844341759 0.000136227523500816 83 3601
5009 52522 4 0 10 "LAT" "RO" 0.242274399576239 0.505808297814934 0.193900632229628 0.404334131291373 0.390062837382831 0.457260188541152 0.418351595761382 0.490310858000767 0.462736730882229 0.392508819995216 0.493150298090604 0.420295021330475 0.66593591253823 0.471592090845065 0.621523407668351 0.439159401658807 0.700631231657451 0 0.505787903089065 0.42502143658609 9.36838154299806e-05 0 0.000151384845381726 8.54168300714384e-05 0.2992293684899 0.999884819261404 0.493878345838033 0.574780058847458 4.57160372185907e-05 0.000115180738595474 0.000182366227519487 0.00011308773638096 78 3601
5010 602311 5 0 10 "LAT" "RO" 0.241010868687461 0.505480410064006 0.193209168873422 0.404788450763408 0.3993526092179 0.454518206253355 0.428839969325119 0.484610434073346 0.453679107173002 0.400290270477708 0.483097560055697 0.426212944888262 0.667946276423088 0.472935299988401 0.620193857698777 0.438081481371052 0.671039404828989 0 0.47318161054869 0.400368114584733 9.67142468678223e-05 0 0.000155277131247857 8.72265418989007e-05 0.328819189052431 0.999889085844486 0.526497495801299 0.599438877597416 4.46918717117414e-05 0.000110914155514239 0.000165616518763108 0.000105781275952089 85 3601
5011 56373 1 0.1 10 "LAT" "RO" 0.234754544491784 0.496388587590343 0.196028840907992 0.413912528772859 0.421893234082426 0.432034074013508 0.45608356283842 0.454165501190154 0.424975947451543 0.43106826021056 0.45523706486497 0.452210063042041 0.661718198539751 0.46870265441464 0.624050944739043 0.440641336804443 0.606914567529607 0 0.428848531789117 0.354470040142652 0.00252170871916269 0 0.00628453816350473 0.00295828795648053 0.390506880229385 0.999888105612166 0.564617655856753 0.642433774081071 5.68435218454014e-05 0.000111894387833754 0.000249274190624774 0.000137897819796524 87 2820
5012 578870 2 0.1 10 "LAT" "RO" 0.242403634551975 0.505176018862433 0.194553252643272 0.405003352681187 0.404373671182524 0.446928636227033 0.436208002899524 0.477517724909224 0.443380960540512 0.401514229911967 0.474751262183059 0.428290256963642 0.668054788256753 0.473110498970095 0.617000847869512 0.435888889350219 0.688581151424185 0 0.520879810347349 0.421722540308979 0.000106077620825925 0 0.000202617937542556 0.000106068363612766 0.311264354879656 0.999889326917704 0.478704534319284 0.578048650313798 4.84160753336465e-05 0.000110673082296325 0.000213037395823773 0.000122741013610058 73 3601
5013 771144 3 0.1 10 "LAT" "RO" 0.236637578455751 0.500547959962167 0.193993609443617 0.409709667369123 0.40734655904024 0.442566764044203 0.438345376729707 0.46790048214852 0.443724112986019 0.415134682553243 0.473140390898806 0.438167996557708 0.661594239997973 0.468736657578317 0.623423007213248 0.440545557051682 0.685673747353603 0 0.479165761904914 0.403528338960494 8.75230249726274e-05 0 0.000332798753055556 0.000142906676723361 0.314191699052568 0.999885461679568 0.52026639627831 0.596197525095396 4.70305688567923e-05 0.000114538320432247 0.000235043063720403 0.000131229267386436 86 3601
5014 521857 4 0.1 10 "LAT" "RO" 0.230497117960081 0.480067028207185 0.207459014842525 0.431237734601151 0.440289769949235 0.415015483417393 0.4868908351848 0.433970648357056 0.388763896923732 0.453474988949188 0.424237783864865 0.473149472124482 0.658149744643395 0.466715736380671 0.628578457778985 0.44316372616755 0.451299591568882 0 0.301994294694932 0.25376259425247 5.53382911177189e-05 0 9.34783999470227e-05 4.92213847493663e-05 0.548563803911822 0.9998798015996 0.697632615230669 0.746030391250781 8.12662281782594e-05 0.00012019840040028 0.000279611674452347 0.000157793111998979 85 3601
```
