## Supplementary material for "Durable resistance or efficient disease control? Adult Plant Resistance (APR) at the heart of the dilemma": Raw data: myDesign.txt (part 1 of 6)

```
"simul" "seed" "id_landscape" "R_efficiency" "time_to_activ_exp" "target_traits" "strat" "audpc_S" "audpc_rel_S" "gla_S" "gla_rel_S" "audpc_R1" "audpc_R2" "audpc_rel_R1" "audpc_rel_R2" "gla_R1" "gla_R2" "gla_rel_R1" "gla_rel_R2" "audpc_tot" "audpc_rel_tot" "gla_tot" "gla_rel_tot" "susceptible_patho1" "resistant1_patho1" "resistant2_patho1" "tot_patho1" "susceptible_patho2" "resistant1_patho2" "resistant2_patho2" "tot_patho2" "susceptible_patho3" "resistant1_patho3" "resistant2_patho3" "tot_patho3" "susceptible_patho4" "resistant1_patho4" "resistant2_patho4" "tot_patho4" "dur_gene1" "dur_gene2"
1 767294 1 0 0 "IR" "MO" 0.250212581307829 0.536306230039496 0.174316269982343 0.37336459445327 0.233069734360841 0.236787228975 0.502002554099143 0.533751539695223 0.191229197845933 0.166978114925819 0.407925859207744 0.375952409229352 0.720069544643671 0.523511915824752 0.532523582754096 0.386275300959576 0.770349950543016 0 0.776638641854594 0.521468535822973 7.60063968677443e-05 0 0.000244989393145434 0.000106663631589192 0.229552315206194 0.999911790978801 0.223056272068785 0.4783688335258 2.17278539214101e-05 8.82090211987941e-05 6.00966834751468e-05 5.59670196379822e-05 88 3601
2 310407 2 0 0 "IR" "MO" 0.244262215725062 0.522301114206995 0.18148931762834 0.387640970218898 0.231232031889288 0.2332613138192 0.497079813108409 0.52021000521833 0.193899734961984 0.174971503731399 0.412838217620813 0.389821183486276 0.70875556143355 0.512714559497578 0.550360556321723 0.3972669309941 0.724488200908282 0 0.694973978729377 0.477206800655244 7.99986760612408e-05 0 0.000240664419904688 0.000106520322074498 0.275405289536641 0.999905815423504 0.304692847866717 0.522616303816076 2.65108790160149e-05 9.41845764957421e-05 9.25089840020743e-05 7.03752066055428e-05 83 3601
3 127819 3 0 0 "IR" "MO" 0.251530035021207 0.536592981163038 0.174975133999882 0.37306112404332 0.226857062598645 0.237975345483025 0.497029092878168 0.530976853093763 0.190239704307566 0.169939000734652 0.412776416084301 0.37882418335781 0.716362443102877 0.521200503968336 0.5351538390421 0.388570618583884 0.758878594624932 0 0.744027055324427 0.51183277167065 0.000278609914833286 0 0.00251198584365365 0.00092955858996899 0.240820729984848 0.999910022416774 0.253381510919585 0.487174927542175 2.20654753866986e-05 8.99775832257276e-05 7.94479123339049e-05 6.27421972058344e-05 88 3601
4 780786 4 0 0 "IR" "MO" 0.248212341069829 0.52990093888859 0.178081956762369 0.379886465068543 0.231031038696677 0.239348803578529 0.507280991255427 0.532379804960164 0.185149533190178 0.169802604095779 0.402639491853634 0.377286331106436 0.718592183345035 0.522812018170152 0.533034094048325 0.387000793732298 0.742737572633353 0 0.758670796639313 0.508123603792099 8.99491898709555e-05 0 0.000366635835566297 0.000152828420994368 0.257152711640828 0.999915991304225 0.240911199100242 0.491672550505534 1.97665359478389e-05 8.40086957747817e-05 5.13684248785418e-05 5.1017281372315e-05 87 3601
5 589876 5 0 0 "IR" "MO" 0.250831097134723 0.531052949249634 0.179002034204671 0.37871297498761 0.229558712753859 0.235832202323412 0.504341465242278 0.524694391432706 0.186289216251042 0.173324128196135 0.405345039733018 0.385268417879869 0.716222012211994 0.519738984171742 0.538615378651848 0.390085623279741 0.763820997796169 0 0.709663883458047 0.499952404488542 7.06833919934558e-05 0 0.000205520338871446 9.22369187512375e-05 0.236066096620138 0.999278754559765 0.289482727887924 0.499495297330168 4.22221917000862e-05 0.000721245440235224 0.000647868315157929 0.000460061262538848 88 2227
6 155351 1 0.1 0 "IR" "MO" 0.244970567567373 0.523173708828491 0.181140795171689 0.386751356742659 0.2324524329653 0.234215638460839 0.505071661000757 0.515879870168262 0.187963627445493 0.179193608756685 0.404737925122276 0.394356519153683 0.711638638993511 0.514416271034027 0.548298031373868 0.395590498063009 0.709078860552126 0 0.803373365364505 0.507678955256834 7.3689532220049e-05 0 0.000554255950189053 0.00020756842106231 0.290821955980805 0.999915285807246 0.196015462420805 0.49205823927517 2.54939348485942e-05 8.47141927535296e-05 5.69162645007401e-05 5.52370469336501e-05 69 3601
7 324203 2 0.1 0 "IR" "MO" 0.245018077638227 0.525491233691746 0.17933406223142 0.38442338209675 0.236482014797029 0.233013627510005 0.512771030818461 0.512284172648612 0.184837657559221 0.181300239511165 0.397137960233152 0.398352675324803 0.71451371994526 0.516552962302585 0.545471959301805 0.393618148950462 0.715843187922919 0 0.702483385510917 0.474127975939223 7.65832258586211e-05 0 0.000373385167936591 0.000148021435398658 0.284050632619347 0.999878051279125 0.297021777177805 0.525633816588292 2.95962318751529e-05 0.000121948720875215 0.000121452143341281 9.01860370864189e-05 92 3601
8 785395 3 0.1 0 "IR" "MO" 0.251192922604224 0.536729079976633 0.174556119416547 0.372819693780857 0.230452019583352 0.233521820647688 0.502554515260367 0.520682101617181 0.188811671570888 0.174880277595272 0.407371748480427 0.389656089743847 0.715166762835264 0.519698976750172 0.538248068582706 0.390256654603212 0.782506489384548 0 0.760304130200652 0.521733224624821 0.000203253505729241 0 0.00114778944490932 0.000445519152849509 0.217268673895611 0.999907716780295 0.238473067894581 0.477759337058689 2.15832141118175e-05 9.22832197048588e-05 7.50124598576381e-05 6.19191636403567e-05 90 3601
9 272867 4 0.1 0 "IR" "MO" 0.242025860107381 0.521001017090366 0.180897685557762 0.389048546226037 0.233646973431048 0.230272157931395 0.504169355236352 0.506053806184705 0.190172042419074 0.184256553213082 0.406196241526488 0.404563941020851 0.705944991469824 0.510095935344927 0.555326281189917 0.400270349963663 0.685597921783015 0 0.719535818966153 0.469294678924047 7.3217452653396e-05 0 0.000376741117543719 0.000148011665721011 0.314300114215453 0.999920481836934 0.279995570285517 0.530491119427637 2.874654887851e-05 7.9518163066231e-05 9.18696307857906e-05 6.61899825950865e-05 90 3601
10 292938 5 0.1 0 "IR" "MO" 0.242976497001226 0.521285795550024 0.18129696376444 0.388748076411745 0.2285649097823 0.233688775684016 0.496470256892906 0.509055243528787 0.192195417785518 0.18455029540835 0.413495525201223 0.401694318120474 0.705230182467543 0.508597378249534 0.558042676958308 0.401674236125807 0.696148115638973 0 0.685467201534669 0.465967330820479 6.39793858003142e-05 0 0.000320437986420473 0.000128047953302549 0.303761858121194 0.999913962086958 0.314107582720899 0.533832979915962 2.60468540323751e-05 8.60379130420446e-05 0.000104777758011301 7.16413102560464e-05 89 3601
11 521968 1 0.2 0 "IR" "MO" 0.245392558050974 0.521447463156268 0.183035222316181 0.388686415728058 0.230273298718245 0.229853454552663 0.507113473048825 0.495114598372208 0.184614000295329 0.193369176146773 0.402577005240518 0.416154920431016 0.705519311321881 0.507543764985461 0.561018398758284 0.402846613815782 0.660875763477066 0 0.721631709810527 0.464651842236845 7.06721832712826e-05 0 0.000403799246551043 0.000156338648919727 0.339022528731726 0.999911108084566 0.277828840542222 0.535107709940662 3.10356079374339e-05 8.88919154336203e-05 0.000135650400699926 8.41091735731208e-05 89 3601
12 110215 2 0.2 0 "IR" "MO" 0.252400192610511 0.525609987325083 0.18469563166232 0.384403765666064 0.235741459827675 0.219152160930855 0.511754506814388 0.490833085962722 0.185137857060686 0.187980155206953 0.397879777003927 0.420773926913725 0.707293813369041 0.509424082386955 0.557813643929959 0.400996855447613 0.691635942394656 0 0.657331522793662 0.450216461553671 7.83755762122374e-05 0 0.000479468296584744 0.000176945058052761 0.308252301231326 0.99988967944511 0.341781399019779 0.549431177906218 3.33807978052959e-05 0.000110320554889706 0.00040760988997492 0.000175415482058624 85 3601
13 827290 3 0.2 0 "IR" "MO" 0.245734026768926 0.52665046618437 0.178997758694358 0.383204587667352 0.231377764320116 0.229446124624971 0.505876254012807 0.497056303796342 0.186737602963249 0.191373081995409 0.40411795072024 0.414176580130274 0.706557915714013 0.509534265413283 0.557108443653016 0.400848465007261 0.729128655613809 0 0.741081975348173 0.493753053580069 6.90333299730009e-05 0 0.000355939961652483 0.00013975895289372 0.27077759149348 0.999915528878648 0.258448571339656 0.5060339606249 2.47195627376164e-05 8.44711213517878e-05 0.000113513350518887 7.32268421374148e-05 89 3601
14 194706 4 0.2 0 "IR" "MO" 0.249551621035508 0.527557509350846 0.180992099707323 0.382262203626672 0.232174641822809 0.228190677891857 0.506111717524876 0.503182650234686 0.186966919388676 0.185096217019282 0.403734247355387 0.407864585283277 0.709916940750174 0.51209671505521 0.553055236115281 0.398153156482851 0.731971350863737 0 0.770888222264509 0.504441718989853 7.89771567662636e-05 0 0.000513589340121049 0.000192948132518903 0.267924868906102 0.999911065345189 0.22848798506495 0.495292012960118 2.48030733951834e-05 8.89346548111773e-05 0.000110203330420011 7.33199175099071e-05 87 3601
15 191162 5 0.2 0 "IR" "MO" 0.251440254231516 0.53335411646709 0.177525678595273 0.37632409133136 0.226589854250403 0.231592881662885 0.504750877363568 0.501669919386229 0.183847368143911 0.18913316279481 0.404927645257049 0.409460328842282 0.709622990144804 0.513030073891485 0.550506209533994 0.397157348738395 0.752738974341251 0 0.750415788567702 0.510725161229657 0.000100805118074335 0 0.000748095531453099 0.000280107300444643 0.247136202170887 0.99989194650627 0.248737243166198 0.488919308492064 2.4018369787705e-05 0.000108053493730181 9.88727346468058e-05 7.54229778342382e-05 83 3601
16 308248 1 0.3 0 "IR" "MO" 0.243301876036835 0.515029149107215 0.186816461193557 0.395167399129453 0.232987362193331 0.2195372058492 0.506346685246642 0.472648017298192 0.18748932026053 0.204300272011297 0.403687881248556 0.439609834538564 0.695826444079366 0.49768646022667 0.578606053465384 0.413165265088524 0.660901419836855 0 0.706540310266619 0.454285917811545 0.000157020557170328 0 0.00121304003851154 0.000439497109849599 0.338910403391037 0.999915820281588 0.292086589913123 0.545184798138463 3.11562149377899e-05 8.4179718411867e-05 0.000160059781746893 8.97869401420957e-05 86 3601
17 615471 2 0.3 0 "IR" "MO" 0.242555272323478 0.518197740424779 0.183634832331219 0.391936523943295 0.237722032870713 0.217231150663129 0.508279645816597 0.47066169259174 0.189450421673887 0.20396344801774 0.401355348122236 0.441709883605784 0.69750845585732 0.498775300478511 0.577048702022846 0.411951566377046 0.672716524373133 0 0.68649001209788 0.447912502551179 0.000140137572406363 0 0.00185080249414556 0.000628395815080437 0.327108425833151 0.999893758387053 0.311428957439228 0.551338698884208 3.49122213090842e-05 0.000106241612947477 0.000230227968746175 0.000120402749531903 85 3601
18 850911 3 0.3 0 "IR" "MO" 0.252095109489861 0.530983668287893 0.179860693976267 0.378630155718111 0.229521645123599 0.222714324064817 0.507738368989033 0.481485423740046 0.183711085447754 0.199239095729655 0.402195695357281 0.430546329850882 0.704331078678277 0.506543556457287 0.562810875153676 0.404005073294078 0.778435931903604 0 0.752773888931809 0.516348399598668 8.9156817691929e-05 0 0.000613984533798323 0.000226879300550454 0.221451146814114 0.999910681834961 0.246468125302025 0.483341357680493 2.37644645902119e-05 8.93181650386231e-05 0.000144001232367533 8.33634202885364e-05 89 3601
19 244356 4 0.3 0 "IR" "MO" 0.250127149403454 0.527266445508349 0.181621271398883 0.382552524184393 0.226974365126121 0.221759557945955 0.501082176351669 0.479141504363959 0.187131655192162 0.200517248669699 0.409084616553055 0.432963607253472 0.698861072475531 0.502378863556607 0.569270175260744 0.408337127510896 0.739395209233567 0 0.742847400329516 0.499963509453137 0.000542505751039215 0 0.00176695892816174 0.000756424999818066 0.260038923041629 0.99990339292197 0.255260668756013 0.499200479151866 2.33619737645205e-05 9.6607078029794e-05 0.000124971986309438 7.95863951787663e-05 86 3601
20 276583 5 0.3 0 "IR" "MO" 0.247556060986341 0.52549597695335 0.181128399879247 0.384269927966948 0.232018891755814 0.217392214630217 0.502936546359502 0.474528534976603 0.189827118882586 0.200624434405883 0.407132179815821 0.437719599495594 0.696967167372372 0.500803459116582 0.571579953167716 0.409907337876515 0.744379299853324 0 0.705229539125009 0.484095265346783 0.000407657404549635 0 0.00149988367723517 0.000614411644919449 0.255188958346209 0.999908130418616 0.293132807712964 0.515207997641788 2.40843959176316e-05 9.18695813839439e-05 0.000137769484792053 8.23253665094448e-05 91 3601
21 639026 1 0.4 0 "IR" "MO" 0.244594495317161 0.520256983544101 0.183370834662711 0.389740031383055 0.232915815851964 0.211940536242159 0.506557126070832 0.455725846577678 0.187348094937666 0.212843218628705 0.403212956217619 0.457439561837763 0.689450847411284 0.493847121908624 0.583562148229082 0.417155195126392 0.698261894504321 0 0.699967104594635 0.463230679495223 0.00438241913552099 0 0.0157262600930869 0.00642142223020648 0.29732668664273 0.999913510297399 0.284126872074971 0.530252756485301 2.89997174279268e-05 8.64897026006435e-05 0.000179763237306347 9.51417892690944e-05 84 1376
22 702850 2 0.4 0 "IR" "MO" 0.245651968445328 0.519954057065087 0.184482918476678 0.389937413893549 0.229957501317032 0.211803553526628 0.506150174868269 0.451618812658058 0.185579412528525 0.216615312910837 0.403917816315021 0.461579839847024 0.687413023288987 0.492090220298082 0.58667764391604 0.418995673577681 0.724558857791743 0 0.693691915374215 0.473099110421794 0.00544391001703556 0 0.0253043638847539 0.00980526542814901 0.269967536992428 0.999906937011171 0.280502542559804 0.516898099886838 2.96951987940719e-05 9.3062988829172e-05 0.000501178181227268 0.000197524263219008 91 1985
23 72110 3 0.4 0 "IR" "MO" 0.244310851116387 0.521380951948179 0.182201975961527 0.388625810677958 0.231183304773998 0.209272140100837 0.499468542450688 0.446705384090286 0.191761514559787 0.218808706125845 0.410736452376168 0.466870474353505 0.684766295991221 0.488835216694893 0.592772196647158 0.422452410227268 0.700754042764668 0 0.667709455420296 0.454242539363598 9.40710740585218e-05 0 0.0009294312823961 0.00032022057238442 0.299121970277918 0.999906457664706 0.331014070522947 0.54528797199239 2.99158833551667e-05 9.35423352937782e-05 0.000347042774360266 0.000149268071627507 83 3601
24 549536 4 0.4 0 "IR" "MO" 0.244169113052393 0.520045323640354 0.183323870118179 0.390088987218774 0.228154543801182 0.212276620983546 0.500588470324496 0.449010558088287 0.188575725416632 0.219669813741248 0.409672432572254 0.464308103034989 0.684600277837121 0.489343643820122 0.591569409276059 0.421934594360058 0.658376745382185 0 0.701238231755956 0.452696590758425 0.000103045593067692 0 0.00159910944256348 0.000537228106304125 0.341403197789709 0.999845041887725 0.295732023764624 0.546225195384504 0.00011701123503839 0.000154958112274464 0.00143063503685642 0.00054098575076664 94 3601
25 187446 5 0.4 0 "IR" "MO" 0.245013563131217 0.522248290558126 0.182106454038196 0.387800567343317 0.229758370514449 0.210540933228039 0.497948203360039 0.449955746423479 0.19192186297366 0.216923075042113 0.411926191258393 0.463406280384602 0.685312866873705 0.489648777522351 0.590951392053969 0.421472842233984 0.687516725966185 0 0.682959540264622 0.455622291850448 0.000275123748525434 0 0.0116836729862015 0.00372029797279051 0.312176270215939 0.999897659824134 0.30505841110486 0.540519277953424 3.18800693507161e-05 0.000102340175865719 0.000298375644316577 0.000138132223336853 86 3170
26 397997 1 0.5 0 "IR" "MO" 0.236989865993186 0.5010426632836 0.194130901890832 0.41000835866473 0.234012351026418 0.216529055833336 0.510588587928086 0.465251817743259 0.184547548533911 0.208643235168351 0.399069524113344 0.447144846466372 0.68753127285294 0.491689773463472 0.587321685593094 0.41938104223208 0.455760192706858 0 0.30489498403345 0.253283860870133 0.144455041591859 0 0.48356672471673 0.202912697627323 0.399730839104007 0.999857778892731 0.21124239971138 0.543642863973306 5.39265972759772e-05 0.000142221107269001 0.000295891538439584 0.000160577529236969 85 530
27 712619 2 0.5 0 "IR" "MO" 0.245923576975754 0.515533048742226 0.188389365537241 0.394665713498829 0.235712460801097 0.194749576524037 0.512142126473841 0.416860980008403 0.184743092771467 0.232761247451005 0.397774851261045 0.498037929936543 0.676385614300889 0.481284094784258 0.605893705759713 0.430406879296734 0.661349488406255 0 0.671604475080978 0.435290752481968 0.000171865083970795 0 0.00415230971901463 0.00127835118562798 0.338336113306001 0.999529579068188 0.321633287332481 0.562452010060667 0.000142533203773274 0.000470420931812091 0.00260992786752675 0.000978886271737263 88 1388
28 132771 3 0.5 0 "IR" "MO" 0.250843622337998 0.53570797312495 0.175195360772493 0.37397031241322 0.227390126436994 0.206767467602386 0.499530049942062 0.440744704374406 0.188680656479729 0.222078676459467 0.410281472535228 0.473006809113232 0.685001216377378 0.491438498872544 0.585954693711689 0.419677852043294 0.757771104325117 0 0.628438789515172 0.46665985509998 0.0247460138198337 0 0.140367383283314 0.051867256705665 0.217450215157388 0.999847400602727 0.230512411191339 0.481202127770438 3.26666976612773e-05 0.000152599397272807 0.000681416010175287 0.000270760423916809 67 891
29 814690 4 0.5 0 "IR" "MO" 0.247559495077003 0.51137709138538 0.193345035871959 0.399045799927895 0.23065563480636 0.208169912352611 0.506623977848408 0.459467902319036 0.185478789102744 0.205902724985609 0.403864633943769 0.453474992234762 0.686385042235975 0.492476504251008 0.584726549960313 0.418820107828883 0.605463984069388 0 0.486108710645569 0.366058048347342 0.0720950945545279 0 0.310843565866636 0.120919920204705 0.322264140110562 0.99969496728201 0.202576404619626 0.512712225093062 0.000176781265521552 0.000305032717989979 0.000471318868169936 0.000309806354890753 92 1364
30 150224 5 0.5 0 "IR" "MO" 0.24471473874699 0.518706759758191 0.184735564008516 0.391337111438092 0.229029805691689 0.206421723626506 0.50079518885366 0.439392075709873 0.188822216124176 0.223074426400773 0.409139098406753 0.474472677333188 0.680166268065186 0.485865255857058 0.596632206533466 0.42544640833117 0.688187578112645 0 0.612276355961968 0.433607795332479 0.0222772846195877 0 0.143560241752016 0.0520168822392357 0.289502754695356 0.999711420540028 0.242964439437012 0.513898771803371 3.23825724111338e-05 0.000288579459972447 0.0011989628490028 0.000476550624914611 85 411
31 201986 1 0.6 0 "IR" "MO" 0.246148426646145 0.51845019595486 0.186320181175966 0.391913650886151 0.233340520847651 0.195439395327281 0.508350992280463 0.423069013489304 0.186060578501172 0.227730407837798 0.40145271815805 0.491491030044123 0.674928342821077 0.482959769693441 0.600111167514936 0.42864236836272 0.611530394161984 0 0.462541821830714 0.357200413574056 0.0786759814867721 0 0.300845728407002 0.116963916396311 0.309737937177947 0.999766361445384 0.235642926469974 0.52544985360875 5.56871732965611e-05 0.000233638554616431 0.000969523292308839 0.000385816420882497 88 172
32 630523 2 0.6 0 "IR" "MO" 0.234314991900595 0.487225211442034 0.204388166472387 0.424374616247723 0.233410341382477 0.215260005744701 0.505508408855859 0.47673223982302 0.188565346016069 0.197257302392482 0.404428754035081 0.435170379171251 0.682985339027773 0.489178446974046 0.590210814880938 0.422006131846886 0.331153665023642 0 0.203527897157744 0.177928255402609 0.256208947319187 0 0.656561717136206 0.295414044544142 0.412536135060169 0.999194908737223 0.139511967294543 0.526222590971387 0.000101252597001763 0.000805091262777008 0.00039841841150674 0.000435109081862122 88 409
33 237852 3 0.6 0 "IR" "MO" 0.235543061954905 0.489503302869432 0.203337458908906 0.422018934754304 0.232571809170791 0.208705791881972 0.506227290498896 0.456957229352576 0.187367733206574 0.208907481082066 0.404084627773838 0.455861255932403 0.676820663007668 0.483788707814669 0.599612673197546 0.427795397500168 0.35486040301457 0 0.158170618296284 0.172394046041973 0.211038077247508 0 0.617478369978782 0.265037743373401 0.433158197480447 0.997157428829671 0.216842128366804 0.558936631235591 0.000943322257474995 0.00284257117032869 0.00750888335812969 0.0036315793490355 91 166
34 484997 4 0.6 0 "IR" "MO" 0.236580034566294 0.488927761482371 0.205000590774061 0.422714238027678 0.231803178487334 0.213587423246051 0.506839840545895 0.473701425463519 0.186285961734276 0.198458435084388 0.403192470061484 0.438279744809545 0.681970636299679 0.489057297435433 0.589744987592724 0.422210902580935 0.316379961356816 0 0.219866514569514 0.178816497076173 0.283273300424073 0 0.634484483961017 0.297693030730416 0.400269515088705 0.999563530072749 0.144038109439411 0.522809320193755 7.72231304061629e-05 0.000436469927250546 0.00161089203005745 0.000681151999655801 90 524
35 707328 5 0.6 0 "IR" "MO" 0.243767702560694 0.521804125459651 0.181527329914482 0.388351670096455 0.227184755242271 0.199065426749014 0.493965476819773 0.426273080918917 0.193487272849973 0.228482598706904 0.416478250120531 0.488146360291677 0.670017884551979 0.480087155949702 0.603497201471359 0.43162671781902 0.665626324548383 0 0.45331997171201 0.376368992049029 0.0815710794984656 0 0.325111733580757 0.127356404974762 0.252637995801344 0.999201167170668 0.218690030516497 0.495077569788055 0.000164600151807042 0.000798832829331949 0.00287826419073655 0.0011970331881536 92 542
36 587388 1 0.7 0 "IR" "MO" 0.23706523587368 0.497788146634558 0.197202183670319 0.413478566787036 0.229175110905999 0.216731743059821 0.499289362692627 0.476787873438986 0.190652397256824 0.198660335271254 0.411135255495592 0.435035019504738 0.6829720898395 0.490639439424955 0.586514916198397 0.420572787716745 0.411587046962016 0 0.126714953185219 0.182889041507594 0.215730313772586 0 0.757745306295078 0.316016619482551 0.372601545581292 0.999539859989481 0.114486365185431 0.500576547533175 8.10936841061456e-05 0.000460140010518657 0.0010533753342723 0.000517791476680067 91 285
37 493539 2 0.7 0 "IR" "MO" 0.235094130757241 0.481080026632186 0.210940883423439 0.430911487595952 0.227019408383063 0.215122700125383 0.501305459020471 0.473145728328512 0.186978716984506 0.200672939473356 0.408838007569623 0.43860864045654 0.677236239265687 0.484196686236114 0.5985925398813 0.42716777950832 0.24114383255374 0 0.122703699911586 0.122801204341064 0.304159441063991 0 0.772647229077669 0.351779236623068 0.454632371353162 0.999825806128372 0.104389486705921 0.52525628071285 6.43550291073513e-05 0.00017419387162754 0.00025958430482406 0.000163278323017706 91 175
38 362997 3 0.7 0 "IR" "MO" 0.234988675960245 0.488796958719351 0.2036789897294 0.422914033710315 0.23030013705818 0.217917591742043 0.506247590956409 0.478887008157209 0.185436687469861 0.197803713269537 0.403979137709786 0.432729658765932 0.683206404760467 0.490629042371001 0.586919390468797 0.420604174554636 0.297323103066899 0 0.10850929484792 0.136959633800973 0.268561555613456 0 0.791715467891261 0.345687410604474 0.4340375365213 0.99966636667571 0.099397516583283 0.517093184423586 7.78047983440332e-05 0.000333633324289958 0.000377720677536213 0.000259771170966977 85 161
39 417226 4 0.7 0 "IR" "MO" 0.236004333490045 0.50238047994828 0.192217076006882 0.4087358320819 0.226142099096358 0.213980774772005 0.491442383062884 0.466125099074801 0.1945894075215 0.205555810742909 0.419047062443219 0.446000170289962 0.676127207358408 0.486101308479678 0.592362294271291 0.425179232939623 0.441977611874113 0 0.174994909709528 0.209212349669789 0.271252510527655 0 0.713634744095897 0.321262633589752 0.286701465455346 0.999419942280235 0.110011434827948 0.468874922662859 6.84121428860097e-05 0.000580057719765401 0.0013589113666271 0.000650094077599699 88 76
40 365433 5 0.7 0 "IR" "MO" 0.230955560064423 0.485724077649793 0.202804899570873 0.426018478658217 0.232408555197847 0.215691089743348 0.498260319487692 0.478098731674947 0.194114026744686 0.19621449965272 0.412381841803232 0.433225658455576 0.679055205005618 0.486840700799469 0.593133425968279 0.42443687981668 0.310229380299835 0 0.09713419508057 0.136403917885379 0.290148722112894 0 0.80282773267419 0.354369598913928 0.399499792067669 0.99873373722961 0.0975778097895611 0.507968840090771 0.000122105519601868 0.00126626277039 0.00246026245567899 0.00125764310992244 90 165
41 204895 1 0.8 0 "IR" "MO" 0.231501692277341 0.477723412989005 0.210923739139742 0.434580909322609 0.229514912416412 0.222360588487787 0.502982892473146 0.493200219742603 0.187735589888623 0.189008877237345 0.407348960799795 0.417289096607904 0.68337719318154 0.490381873468808 0.587668206265711 0.420722712502291 0.15767092105813 0 0.0407222236877163 0.0667693955617652 0.428669702793135 0 0.911603288694471 0.442205044993915 0.413571280904589 0.999722342016944 0.0473457178956154 0.490795604958809 8.80952441466755e-05 0.00027765798305642 0.000328769722197481 0.000229954485511107 90 110
42 431553 2 0.8 0 "IR" "MO" 0.231766554644946 0.483668898558605 0.205556730104584 0.428412086213905 0.2317590703397 0.217978553548866 0.496159759166305 0.491446194205265 0.195301992403954 0.186854492614647 0.414125730180172 0.419377081348013 0.681504178533512 0.48967478034647 0.587713215123185 0.421438211828116 0.206844085087091 0 0.0532716751905809 0.0873968235397488 0.350465879815247 0 0.895666226312752 0.405703824546776 0.442554745118257 0.999633429194357 0.0504028123461789 0.506517819893293 0.000135289979405005 0.000366570805642475 0.000659286150488221 0.000381532020182186 88 114
43 177679 3 0.8 0 "IR" "MO" 0.231864693845263 0.474002588723653 0.214889954018028 0.438485936468893 0.231862303219866 0.21694141713581 0.504374625910337 0.490097422205249 0.188319110100363 0.186855556246687 0.405858683276053 0.420286315705828 0.680668414200939 0.488549478024055 0.590064620365079 0.422562253041589 0.114499580742227 0 0.0383539256744504 0.0513266137478052 0.417793195229344 0 0.917398431807836 0.435290209624513 0.467594850443757 0.998957063604402 0.0434800765386063 0.512745790180555 0.00011237358467211 0.00104293639559773 0.000767565979107092 0.000637386447126401 92 104
44 571044 4 0.8 0 "IR" "MO" 0.230276277305649 0.472151508288123 0.215066797561347 0.44035442402136 0.228734506404436 0.220440220754441 0.500513106308108 0.492618759600145 0.188936040004127 0.188075854673867 0.409781923876087 0.418225140950437 0.679451004464526 0.487386223488358 0.592078692239341 0.423897700835289 0.125020200153103 0 0.0333243893424852 0.0532926229048488 0.438571123547934 0 0.904383538549721 0.442250370924903 0.435963621344665 0.997126249261521 0.0510955033919019 0.499710424632018 0.000445054954298668 0.002873750738479 0.0111965687158919 0.00474658153823043 92 157
45 871101 5 0.8 0 "IR" "MO" 0.230645810684937 0.475128638578931 0.21260511663793 0.437210347723303 0.227599330687383 0.224098446095332 0.503578520646242 0.494551043954549 0.185483169725791 0.189234056084364 0.406355349837992 0.416028884340462 0.682343587467653 0.489950390280857 0.587322342448086 0.421069377715341 0.161474065880994 0 0.0407685742316694 0.0680979127771814 0.435261739324613 0 0.902914104117102 0.44386200447281 0.403076180120174 0.999223698572536 0.055009161836598 0.487288547469122 0.000188014674218735 0.000776301427463703 0.00130815981463066 0.00075153528088748 85 79
46 220424 1 0.9 0 "IR" "MO" 0.237677060050638 0.494699469366346 0.200500238701961 0.416754594865198 0.22613582361915 0.221489530455236 0.496437645323538 0.497271842056211 0.190487696880108 0.185368136947206 0.414082953917822 0.41355987051308 0.685302414125023 0.495594469957174 0.576356072529274 0.41538389682529 0.374377142388922 0 0.0209377523118099 0.136528477378202 0.316306214101486 0 0.958626583591689 0.419413549521378 0.309175761877187 0.9991923539018 0.0189131238500616 0.443250416382797 0.00014088163240459 0.000807646098200084 0.00152254024643912 0.000807556717623033 91 78
47 79855 2 0.9 0 "IR" "MO" 0.226597306456086 0.469872256657207 0.213886196287664 0.442738770444352 0.22738967336774 0.2236373488008 0.495485533120854 0.497481748996815 0.19212897468804 0.186591371514425 0.414848382035441 0.413047488498073 0.677624328624627 0.48672713956438 0.592606542490129 0.424491310981725 0.0899079834015308 0 0.0132575654220102 0.0345218342356043 0.461772944702741 0 0.967014740645222 0.473359594279827 0.448149433630074 0.997984612485293 0.0191542120576262 0.491197137315674 0.000169638265654252 0.00201538751470732 0.000573481875141323 0.000921434168894741 86 91
48 284919 3 0.9 0 "IR" "MO" 0.235658039404516 0.479830488467151 0.21265707587018 0.432471954852661 0.226789305017971 0.219313221556684 0.500002236879913 0.494447402911247 0.187668480686974 0.185642096809461 0.410226709421665 0.416199950374629 0.681760565979171 0.490606890202829 0.585967653366615 0.420517238717168 0.15533641488111 0 0.0158594600560046 0.0588642593849548 0.392513503959467 0 0.959885544434845 0.444562394620476 0.451812033738502 0.998739143735839 0.0191125488724465 0.494383525125395 0.000338047420920734 0.00126085626416088 0.00514244663670438 0.00218982086917401 87 76
49 636667 4 0.9 0 "IR" "MO" 0.238228067323254 0.486562759342541 0.208505790694534 0.425365560766608 0.226725682671178 0.214324525543056 0.499230129266691 0.486351682097558 0.188520246329462 0.188604911800233 0.41116886717963 0.424999093663843 0.679278275537488 0.490082424106225 0.585630948824229 0.421194832368074 0.263553243800133 0 0.0187026237658631 0.0983282161788328 0.336590034838834 0 0.943702377906004 0.416145924681179 0.399287818719566 0.990375450903896 0.0210820507520749 0.476900815183127 0.00056890264146788 0.00962454909610361 0.0165129475760575 0.00862504395686119 79 92
50 8578 5 0.9 0 "IR" "MO" 0.233787967029865 0.479625444172685 0.211171117260153 0.432595157449208 0.230894192313274 0.215057197657287 0.503529299094934 0.488660209139897 0.188350025217952 0.187042063424375 0.406663262713393 0.422484608232327 0.679739357000426 0.489942838252551 0.586563205902481 0.421295171621331 0.178656563203117 0 0.0126180368431132 0.0655328635644038 0.370046053935991 0 0.934453420811495 0.423297898316421 0.449369970864639 0.99052511698383 0.0224934241615028 0.497658341149695 0.00192741199625349 0.00947488301617039 0.0304351181838886 0.0135108969694801 89 98
51 630271 1 1 0 "IR" "MO" 0.239117329094005 0.495569050207044 0.200913693149565 0.416045810639948 0.228782376166855 0.214117813476559 0.497265562245448 0.488434524719806 0.191858836941613 0.187002355028419 0.41334282802443 0.422585230471758 0.682017518737419 0.493369387286311 0.579774885119597 0.417756823373913 0.321288232690875 0 0 0.112461993822917 0.337097475434435 0 0.99873053474768 0.432155231792938 0.341513149435604 0.99928080313773 0 0.454706826194453 0.000101142439087029 0.00071919686226956 0.00126946525232009 0.000675948189692265 92 90
52 122680 2 1 0 "IR" "MO" 0.234800933686041 0.489644092002718 0.20270670279197 0.422257757971674 0.225490590112997 0.218439380682574 0.49719386839562 0.490829925045137 0.189376992718592 0.188544865114139 0.413274064184452 0.419439344054239 0.678730904481612 0.491997803029353 0.580628560624701 0.418936583796619 0.257363569169211 0 0 0.0889350739662875 0.369394531486623 0 0.996526051453226 0.448934929596677 0.372206912246896 0.994868660793056 0 0.458948554005299 0.00103498709727072 0.00513133920694385 0.00347394854677393 0.0031814424317357 92 89
53 426551 3 1 0 "IR" "MO" 0.22606675837044 0.469627327295255 0.213589272760791 0.443019454447934 0.223753893403779 0.218381824249539 0.481039724502204 0.494216962716747 0.201777754830961 0.18572166279487 0.429962679929095 0.416156724032665 0.668202476023758 0.480759035900475 0.601088690386621 0.43064839982845 0.0777286104694645 0 0 0.0263325785646391 0.460627434161535 0 0.987463364315385 0.478062172429606 0.459907574695608 0.988792909843407 0 0.48717304079309 0.00173638067339226 0.0112070901565933 0.0125366356846151 0.0084322082126646 90 89
54 523249 4 1 0 "IR" "MO" 0.233748171259934 0.476344587458776 0.214221943756087 0.435986172957911 0.224039286977352 0.215782859028831 0.494954502242566 0.489922745058252 0.189857327823317 0.18704387902751 0.415648808880293 0.420798914465921 0.673570317266117 0.48622364062182 0.591123150606914 0.425068526285885 0.161015391782766 0 0 0.055947376460826 0.386815471361797 0 0.999154245098333 0.454500071947633 0.452046696441308 0.99925731666759 0 0.488992360988998 0.000122440414129011 0.000742683332410366 0.000845754901666863 0.000560190602543476 90 89
55 724205 5 1 0 "IR" "MO" 0.229770440578656 0.471892811408323 0.214966996585315 0.440689147749564 0.225736498509569 0.222051731497306 0.497164106748792 0.497560173812079 0.18924068045649 0.186155163184208 0.413440793582388 0.413090276179513 0.677558670585531 0.487947707364158 0.590362840226013 0.423395242022408 0.124689559993033 0 0 0.0424082791112907 0.399545946942519 0 0.999415033800282 0.462911238130387 0.47565836924098 0.999635853365541 0 0.494331837526659 0.000106123823468484 0.000364146634458713 0.000584966199718363 0.000348645231663026 89 87
56 304306 1 0 10 "IR" "MO" 0.250109907348248 0.528624861682281 0.18047921713889 0.381243971418159 0.232472440938122 0.234075542581669 0.504230706825183 0.528680882998541 0.188770697048323 0.168947978409095 0.405480908829246 0.38112973352752 0.716657890868038 0.520135881821994 0.538197892596308 0.389680465495532 0.715806566674794 0 0.744497089681193 0.491755202473552 0.000743918037396166 0 0.00145494893584864 0.00073302617854185 0.283421424411609 0.999915390421415 0.253977382855931 0.507451408024124 2.80908762011816e-05 8.46095785846761e-05 7.05785270271116e-05 6.03633237820817e-05 88 1259
57 123555 2 0 10 "IR" "MO" 0.247943972517145 0.531722434850933 0.1763563822852 0.377978326985989 0.233826002823609 0.239153701630911 0.508610771129278 0.533097275260429 0.186348014510607 0.169082850155644 0.40150067401313 0.376563698769713 0.720923676971665 0.524084236327134 0.531787246951451 0.385764035654742 0.761945384507252 0 0.789735813234939 0.52294499626273 8.56614150661152e-05 0 0.000498742185426126 0.00019448548551998 0.237947911491703 0.999921645821836 0.209719812283379 0.476812667702429 2.10425859791362e-05 7.83541781635696e-05 4.56322962562974e-05 4.7850549320631e-05 91 3601
58 193460 3 0 10 "IR" "MO" 0.248079344727077 0.523562684875719 0.183190312653109 0.386411129705261 0.227728788715345 0.234653297015771 0.498721452185672 0.525025885063544 0.189482828696013 0.172119532137714 0.411059133417797 0.384779302610652 0.710461430458193 0.515425081830804 0.544792673486835 0.394448256480856 0.705781444961952 0 0.747003528481659 0.491883988588572 7.00031287828235e-05 0 0.000253237276254316 0.00010779897848609 0.294121426186504 0.999914481115823 0.252676173681983 0.507949111647667 2.71257227607365e-05 8.55188841772045e-05 6.70605601040496e-05 5.9100785275592e-05 89 3601
59 90311 4 0 10 "IR" "MO" 0.251715155990735 0.525642037209374 0.184213004332083 0.384275336552903 0.231034318626638 0.235827379285995 0.513604259027818 0.52569644777094 0.179836557694465 0.172511615688286 0.39609304559857 0.384143582155454 0.718576853903368 0.521418714576684 0.536561177714834 0.388416548818901 0.717622895915547 0 0.749644116364689 0.496747291895888 6.99877710949767e-05 0 0.000228592476229394 9.94089787894109e-05 0.282278197021652 0.999901531312908 0.250055486279765 0.503087899472162 2.89192917069883e-05 9.84686870922935e-05 7.18048793164489e-05 6.53996531603397e-05 74 3601
60 376361 5 0 10 "IR" "MO" 0.246737718563648 0.531841830275996 0.175474150457669 0.377957706333963 0.231468245675299 0.239001743031458 0.503526447958222 0.532553132639564 0.18856222186199 0.169463610079576 0.406123843983322 0.377121192056983 0.717207707270405 0.522196096251507 0.533499982399235 0.387530302810783 0.735825987622977 0 0.772976653004925 0.509275066314978 6.4796769972516e-05 0 0.000198539854952028 8.82020680736422e-05 0.26408272742689 0.99990602765919 0.226769031980414 0.490578601797554 2.64881801605185e-05 9.39723408099765e-05 5.57751597085695e-05 5.81298193940399e-05 88 3601
61 578830 1 0.1 10 "IR" "MO" 0.252800904935877 0.539494591148677 0.173565957494593 0.370058308425368 0.230917620651395 0.230718924672258 0.497305463734026 0.52296742669783 0.193501065573061 0.170979445115342 0.412387007760543 0.387198795220373 0.71443745025953 0.519521541922708 0.538046468182996 0.390294445769824 0.77997159103714 0 0.797347887974224 0.531651008335834 8.65955300562869e-05 0 0.000344127062645581 0.00014143649883401 0.219922828257249 0.999904469993329 0.202227521462503 0.468143828854402 1.89851755540079e-05 9.55300066713799e-05 8.04635006271412e-05 6.37263109304075e-05 88 3601
62 624840 2 0.1 10 "IR" "MO" 0.249257579060006 0.539043106679484 0.171414171795278 0.370519609595409 0.228243349929635 0.23742415538304 0.500848571308758 0.516713914708779 0.188055713189937 0.181019238411682 0.409156465873384 0.39361627175051 0.714925084372681 0.518643478351824 0.540489123396898 0.391338239288131 0.784650467528035 0 0.766234009694764 0.526648143096169 7.33830942600539e-05 0 0.000284395515110413 0.000119898132184538 0.215259694108751 0.999921631276137 0.233408457807083 0.473176805514975 1.64552689544071e-05 7.83687238627395e-05 7.3136983041841e-05 5.51532566716826e-05 85 3601
63 701103 3 0.1 10 "IR" "MO" 0.242295658560172 0.509973813973196 0.190447960592082 0.400459539711241 0.230768706024728 0.22715099591125 0.501420460736171 0.499876980490969 0.189625139691821 0.186944053553021 0.408347875237504 0.410974242187225 0.70021536049615 0.503477382820745 0.567017153836924 0.40689095871377 0.59677143015285 0 0.657523506032818 0.41942061579567 5.84048086658956e-05 0 0.000259159184112009 0.000104258484786552 0.403121144784098 0.999887894384566 0.342116561753845 0.58038848117496 4.90202543858959e-05 0.000112105615434375 0.000100773029225662 8.6644544583188e-05 88 3601
64 527336 4 0.1 10 "IR" "MO" 0.251103856170936 0.531690277112885 0.178691346721402 0.378104647463375 0.231277246429846 0.23162657067211 0.504339112305153 0.516356917697119 0.187667360303435 0.176960849534938 0.405328843634142 0.394085792613355 0.714007673272892 0.517234731305463 0.543319556559775 0.392746700505365 0.747492409988433 0 0.729434624156897 0.498379628547408 0.000173020589162843 0 0.00284137155097085 0.000981854810980704 0.252313015882088 0.999916062741025 0.267645947670453 0.500578341839153 2.15535403162834e-05 8.39372589747644e-05 7.80566216795222e-05 6.01748024583889e-05 86 3175
65 664328 5 0.1 10 "IR" "MO" 0.248123407754054 0.52979797864119 0.178088816614812 0.37995075354136 0.230165875754296 0.233199567840732 0.502257471477025 0.515444099470837 0.188497113834685 0.178931843887905 0.407498953298509 0.394964372182875 0.711488851349082 0.515559097282053 0.545517774337402 0.394425331037773 0.756011719860534 0 0.739568958518532 0.504912618841092 8.07890511972773e-05 0 0.000333076369872878 0.000137164151279697 0.243872040705777 0.999879712813966 0.259964986461831 0.494855249783913 3.54503824915058e-05 0.000120287186034367 0.000132978649764611 9.49672237156081e-05 89 3601
66 383633 1 0.2 10 "IR" "MO" 0.249607699904038 0.530226592106436 0.178770174524043 0.379573364270805 0.23224124463335 0.227079164520357 0.504310676266281 0.502985911578498 0.188781553638335 0.184430906528051 0.405780760630497 0.408183143925145 0.708928109057745 0.512284764689778 0.551982634690429 0.398085586612614 0.738138229410775 0 0.731954666055362 0.493578881129581 7.44246442641439e-05 0 0.000363881703412453 0.000142809770499588 0.261765452036052 0.999903815105396 0.267582717706549 0.506207354124092 2.18939089092831e-05 9.61848946035675e-05 9.87345346770655e-05 7.09549758269394e-05 92 3601
67 803255 2 0.2 10 "IR" "MO" 0.25197304485041 0.542773506354293 0.170304156285659 0.366616061616697 0.231511889447151 0.231806400546075 0.504080489517408 0.512629636677428 0.188254463598379 0.180180962126928 0.405806781220933 0.3981983392263 0.715291334843636 0.51954960412083 0.538739582010965 0.390501236110381 0.810296890792028 0 0.797112196409306 0.542406100140282 9.15273882952858e-05 0 0.00044485167850744 0.000176327486251649 0.18959556183441 0.999913011885583 0.202365995898058 0.457358703726853 1.60199852670974e-05 8.6988114416934e-05 7.69560141279807e-05 5.88686466129986e-05 90 3601
68 84865 3 0.2 10 "IR" "MO" 0.246902634254275 0.530286473328082 0.17680152721925 0.379483801477449 0.23373597582207 0.229895637407806 0.505505441493382 0.50351490391617 0.1886820221744 0.186247422395897 0.404473015476385 0.407552946972001 0.710534247484151 0.512820331331996 0.551730971789547 0.397466498379014 0.746759235610243 0 0.756902561611644 0.503659112024831 8.90395962573803e-05 0 0.000521375048909933 0.000199740929935047 0.253124614572818 0.999775301845548 0.242121681441321 0.495910405959128 2.7110220681018e-05 0.000224698154451907 0.000454381898124583 0.000230741086105614 84 3601
69 573685 4 0.2 10 "IR" "MO" 0.25013213704144 0.529657689682844 0.179630825162296 0.380080581444099 0.229020892116437 0.229045543917526 0.504108756203086 0.502328768046262 0.186061890802652 0.186539237035609 0.405553010779684 0.408792423841698 0.708198573075402 0.511850360980079 0.552231953000557 0.398337396946352 0.750693409904714 0 0.757944836189058 0.5094134688855 7.19738802307027e-05 0 0.000436151101515494 0.000166538815027017 0.24921194603438 0.999914370306397 0.241520356380644 0.490352284560595 2.26701806753673e-05 8.56296936027684e-05 9.86563287822525e-05 6.7707738878461e-05 87 3601
70 325831 5 0.2 10 "IR" "MO" 0.250087621762878 0.52398052079123 0.184397139016473 0.38592828529288 0.22901722541937 0.22681857227616 0.505437129756885 0.498398600482897 0.184953658774994 0.188109882405485 0.404447662893685 0.412827015386793 0.705923419458409 0.5091969575511 0.557460680196952 0.401155936275594 0.711303525439176 0 0.727605909293186 0.48528130906108 7.85066005995342e-05 0 0.000420493073827601 0.000163052448926261 0.288589953192083 0.999795968230302 0.271771295459237 0.514414298756168 2.80147681418008e-05 0.000204031769697518 0.000202302173749372 0.0001413397338255 91 3601
71 389898 1 0.3 10 "IR" "MO" 0.248755950400329 0.529354997825083 0.178928314210672 0.380496569177457 0.230746807639849 0.22190974837057 0.50430694287207 0.481857120664353 0.187330259185623 0.198352013809375 0.405725920523815 0.43027997054013 0.701412506410748 0.504994804915535 0.564610587205671 0.405696036676493 0.726098433670977 0 0.711187322927955 0.482106698045461 6.96029519981274e-05 0 0.000438195381633872 0.000163822695594582 0.273804971283828 0.999910865660851 0.288256782041069 0.517653180364305 2.69920931965842e-05 8.91343391488956e-05 0.000117699649342912 7.62988946391294e-05 88 3601
72 79537 2 0.3 10 "IR" "MO" 0.248263924448348 0.529972509253949 0.177993835897993 0.379734302097719 0.226298350704569 0.22414882058519 0.496182627078193 0.483477555304848 0.190466212117961 0.198805024481211 0.413674525242105 0.42850574398105 0.698711095738107 0.503005503027742 0.567265072497165 0.407527871253435 0.770287618650171 0 0.738459132637496 0.509661262677922 0.00219878264286609 0 0.0186872613125346 0.00679209028363594 0.227490982580444 0.999894012077106 0.242717605752464 0.483460430176371 2.26161265186005e-05 0.000105987922894145 0.000136000297505794 8.62168620707902e-05 81 890
73 23924 3 0.3 10 "IR" "MO" 0.241902359536655 0.518645524460725 0.182747013760193 0.391513068492427 0.232352530384449 0.226386787520703 0.513123377448397 0.48355195170897 0.181449730906296 0.200800409321756 0.396978099982354 0.428464731677766 0.700641677441806 0.504678915298925 0.564997153988246 0.406109103699422 0.656321143412922 0 0.728802197445797 0.462418064308361 7.57744720264749e-05 0 0.000764633605694889 0.000274224088106909 0.343567426605678 0.99990687440525 0.270282522711695 0.537215700123923 3.56555093743187e-05 9.31255947503236e-05 0.000150646236813217 9.20114796090913e-05 90 3601
74 553174 4 0.3 10 "IR" "MO" 0.249768785648939 0.519971130505839 0.187474701866119 0.389970596460417 0.224019823994767 0.221094545635889 0.494192279733207 0.485194063094401 0.190416460638678 0.194557025582923 0.415915664726987 0.426682543352795 0.694883155279595 0.499784739518544 0.57244818808772 0.410867972494696 0.715994698342704 0 0.763760859828667 0.499707627029753 0.000342920021153523 0 0.00285391772762483 0.00103285642139305 0.283637838734497 0.999907881211529 0.233248805623994 0.499177443143321 2.45429016447134e-05 9.21187884708478e-05 0.000136416819713936 8.20734055332555e-05 87 2939
75 715829 5 0.3 10 "IR" "MO" 0.248276554215381 0.530047259788981 0.177950382369324 0.379643075105463 0.228055603475514 0.229778580089013 0.502255293658549 0.499495094883959 0.1868948690438 0.189718408582534 0.407689132840644 0.412053329751485 0.706110737779908 0.510440180912184 0.554563659995658 0.399971062878881 0.759577705907062 0 0.819812749097072 0.533010556248113 7.48454465092866e-05 0 0.000730152629529117 0.00026410591739271 0.240326678305541 0.99991643768641 0.179373831713905 0.466663852223862 2.07703408882867e-05 8.35623135899379e-05 8.32665594936289e-05 6.14856106319095e-05 89 3601
76 116425 1 0.4 10 "IR" "MO" 0.244781735817795 0.526574302176407 0.178288258108022 0.38328670702105 0.234107731449177 0.218392370359604 0.510989202285542 0.467471354489072 0.184594664266505 0.208319823091495 0.398820609652968 0.445514819827415 0.697281837626577 0.501196559190367 0.571202745466023 0.409719573578659 0.72508884157651 0 0.73124279974488 0.483757237315578 0.000946842587918017 0 0.0132665735025193 0.00451510004321229 0.273940259438325 0.999894399656082 0.255332180491451 0.511633857948083 2.40563972466338e-05 0.000105600343917891 0.000158446261150497 9.38046931266743e-05 88 899
77 359865 2 0.4 10 "IR" "MO" 0.250295442767056 0.529067576198906 0.180225276222316 0.380729261844743 0.230715370105114 0.213165305345275 0.49947592102496 0.466690362559576 0.191296389236384 0.203964822045461 0.410575117435981 0.446291354916005 0.694176118217444 0.498442900280856 0.575486487504162 0.412503765274005 0.738150332561932 0 0.735433474181989 0.491609498267159 6.84926658141242e-05 0 0.000659732314697445 0.000228442569353894 0.261754623473483 0.999908239338251 0.263738677490885 0.508070045494982 2.65512987700873e-05 9.17606617493254e-05 0.000168116012428314 9.20136685050819e-05 89 3601
78 690117 3 0.4 10 "IR" "MO" 0.246061150225921 0.529655929475984 0.176691848659405 0.38000504854935 0.225743639844665 0.217230385655925 0.491052968590109 0.464129520536755 0.194508845223455 0.210226453106224 0.419273817161186 0.448854316830998 0.689035175726511 0.494588743919846 0.581427146989084 0.416428769960858 0.770740982312756 0 0.75378388003686 0.512194337511875 9.73463363868615e-05 0 0.0012524603419568 0.000431855239411327 0.229103827218728 0.998259089513308 0.243830458591305 0.486421943564075 5.78441321287611e-05 0.00174091048669212 0.00113320102987837 0.000951863684638455 88 905
79 269653 4 0.4 10 "IR" "MO" 0.243504783242203 0.51521839351055 0.186921501827461 0.395171281654504 0.236425688760925 0.21697814513171 0.51446707734305 0.471916865823351 0.183508814251337 0.202693452303186 0.395529851871034 0.440583722034707 0.696908617134838 0.500303709295248 0.573123768381983 0.410679199683259 0.616029664716521 0 0.661616027299252 0.421793923711643 0.0326111154692361 0 0.122409729142795 0.0497072515169058 0.351316711880936 0.999889444926748 0.215796843094051 0.528391020881295 4.25079333076881e-05 0.000110555073252066 0.000177400463902517 0.000107803890155878 90 1144
80 716891 5 0.4 10 "IR" "MO" 0.251947333942046 0.53411757153491 0.177252664130403 0.375524879748184 0.229903987534598 0.215831903432247 0.501379422914015 0.471228838933396 0.18940767302292 0.202507766435913 0.409148669547993 0.441748917788333 0.697683224908891 0.502257470763842 0.569168103589235 0.408800569123443 0.774685525712158 0 0.75882637220933 0.514102762309152 8.09511379425491e-05 0 0.000917205728148479 0.000314591814229768 0.225211338797846 0.999904817758242 0.24010656124966 0.485496622292774 2.21843520537334e-05 9.51822417578947e-05 0.000149860812861665 8.60235838445847e-05 91 3601
81 515359 1 0.5 10 "IR" "MO" 0.252222801430966 0.530700976554272 0.180351283543308 0.378993888846928 0.226392466504242 0.207198339044723 0.495809521943688 0.447557936777943 0.191061889345949 0.216073645719154 0.415012070588372 0.466405544548152 0.685813606979931 0.491392872073607 0.587486818608411 0.420114355223534 0.768226166843982 0 0.72358555936194 0.501002937205683 0.00435166897617264 0 0.0539693350581934 0.0180594486422042 0.227401645757287 0.999912409866773 0.222230796915092 0.480835806131672 2.05184225581573e-05 8.75901332274771e-05 0.000214308664774576 0.000101808020440441 94 2097
82 349466 2 0.5 10 "IR" "MO" 0.246480899383246 0.527339059381347 0.178929531970382 0.38255003988849 0.228552534430729 0.208881770591984 0.500238173870144 0.442554946512289 0.188967492249427 0.222690338978879 0.409720876637112 0.471539154793867 0.683915204405959 0.489435779080335 0.590587363198689 0.421918439460374 0.726429025897823 0 0.763287283534952 0.49519439151174 0.000982371247783588 0 0.0120172953353918 0.0040614777795335 0.272555780268955 0.999532990559913 0.223946193178055 0.500345095799715 3.28225854388953e-05 0.000467009440087179 0.000749227951600915 0.000399034909011074 86 3290
83 817866 3 0.5 10 "IR" "MO" 0.246127007320169 0.516689186712209 0.18757687143568 0.393588093632434 0.230783735541108 0.21086309369785 0.507535282762394 0.451362113519608 0.184497843842038 0.216054797613864 0.402192023762573 0.462085576408517 0.687773836559127 0.491535212153286 0.588129512891582 0.419642263867438 0.647058204521904 0 0.627397444095205 0.424305202859769 0.0261662554536703 0 0.16848218012597 0.061443826539215 0.326731910417012 0.99988061133807 0.203886685523798 0.514123158966219 4.36296074140133e-05 0.00011938866193024 0.000233690255026117 0.000127811634796557 83 301
84 531396 4 0.5 10 "IR" "MO" 0.246920068734523 0.527185775574785 0.17934397681149 0.382610310145778 0.227276260140868 0.208272904070062 0.498879682034684 0.441342804762168 0.189155969269835 0.223271090727647 0.411343022589986 0.472794748410331 0.682469232945452 0.488620451238072 0.591771036808972 0.42280380578976 0.737572913437564 0 0.762138799678939 0.499727111297467 0.000387994190036211 0 0.0056607855278788 0.00188600434877289 0.262011427833604 0.999900688410612 0.231894627572803 0.498249554304605 2.76645387954134e-05 9.93115893883654e-05 0.000305787220379776 0.000137330049155828 90 2697
85 418549 5 0.5 10 "IR" "MO" 0.243100392711356 0.516222654862921 0.185687756303686 0.393943705834939 0.230737714950615 0.204176072517578 0.506050105005268 0.43278100638274 0.185883149482792 0.227455265194339 0.403922325977297 0.48182468994997 0.678014180179549 0.484462132488162 0.599026170980818 0.427159081064738 0.664196916909529 0 0.703071992127204 0.450814002578062 0.00111616757154636 0 0.00771946545494134 0.00275108477162108 0.334654257468477 0.999903616652273 0.288865542023007 0.54628601769899 3.26580504485085e-05 9.63833477270558e-05 0.000343000394847535 0.000148894951327438 87 1965
86 816908 1 0.6 10 "IR" "MO" 0.247031609531754 0.510147911082238 0.194119169120847 0.400392394203661 0.228653572641295 0.20718337148522 0.498876713472419 0.455831164540797 0.190188515064936 0.208123788707813 0.411107313393352 0.457152133281292 0.682868553658269 0.488346054250933 0.592431472893597 0.42283069988317 0.579813805251111 0 0.375066944133777 0.323246395464995 0.0810146753090007 0 0.467828632834737 0.172165818915869 0.339128110371843 0.999604153422366 0.156486154842114 0.504250728417389 4.3409068045163e-05 0.000395846577633587 0.000618268189371684 0.000337057201746766 87 526
87 478697 2 0.6 10 "IR" "MO" 0.243601817349613 0.511569375922754 0.190105036994019 0.398923737078384 0.235009363052416 0.198837294896542 0.508097249365951 0.432488606994784 0.187701620287924 0.221816639223369 0.401976589235181 0.481936901483436 0.677448475298571 0.484077424463467 0.599623296505311 0.427593555929624 0.585807415573974 0 0.466910579778247 0.348119709243285 0.0591416706836095 0 0.312228337847051 0.113962109125935 0.35500625626151 0.999782022721478 0.219186310559619 0.537328992958124 4.46574809062078e-05 0.000217977278521534 0.00167477181508213 0.000589188672655146 89 652
88 537739 3 0.6 10 "IR" "MO" 0.242829259343054 0.513298851428035 0.188252698769912 0.397152525382482 0.22972282217083 0.207304960469247 0.501713479782997 0.444017966625581 0.188836636297248 0.219747604475899 0.408578301330778 0.469962876803189 0.679857041983131 0.485863636646946 0.596836939543059 0.425747348633106 0.605310063144228 0 0.511720154119623 0.37243243473579 0.0771264348345621 0 0.303462555082329 0.120830987558134 0.317385904288061 0.999025132836004 0.181841310222309 0.505428399177026 0.000177597733149885 0.000974867163995881 0.0029759805757387 0.00130817852904993 90 291
89 227594 4 0.6 10 "IR" "MO" 0.242243741179016 0.511769154474681 0.188849615783675 0.398744915101998 0.237214139798627 0.199344451590523 0.509560487534608 0.434170295967555 0.187997657813035 0.220695401610984 0.40037004955557 0.480295219649077 0.678802332568166 0.485204974041263 0.597542675207694 0.426434936500643 0.576124039122713 0 0.441978778851104 0.335756482516494 0.0478072381292904 0 0.326157561897572 0.113942455873872 0.376019813324729 0.999687387365008 0.229320521151677 0.549418698859978 4.89094232675374e-05 0.000312612634992223 0.00254313809964716 0.00088236274965596 77 655
90 499547 5 0.6 10 "IR" "MO" 0.249193597775802 0.527203773503952 0.181023801382967 0.382715847418481 0.230245924539006 0.198263573346945 0.498260380962746 0.430170957362901 0.192090111164545 0.22357938764 0.41191824702844 0.484613835978161 0.677703095661753 0.485207351568169 0.596693300187512 0.426427568530019 0.714326011285206 0 0.590285866882793 0.435162977143029 0.0300818064599371 0 0.200655615680272 0.0704493973787324 0.255563925874495 0.999885315023634 0.208736202780429 0.494242854155897 2.82563803616217e-05 0.00011468497636621 0.000322314656505285 0.000144771322341341 81 170
91 857880 1 0.7 10 "IR" "MO" 0.232171734262852 0.47873445700081 0.210539819741965 0.43315967264542 0.231801242633934 0.212764951736246 0.50909748451806 0.459880951430902 0.184294412452045 0.209604542099291 0.40102243289277 0.45224496689134 0.676737928633032 0.481864785841565 0.604438774293301 0.429563801097873 0.273841115055242 0 0.121278628407624 0.13233277048992 0.210567094452426 0 0.745933415819446 0.308216488329731 0.515469077077989 0.999613072600314 0.128794679298732 0.558013687217549 0.000122713414343637 0.000386927399685922 0.0039932764741989 0.00143705396280055 86 164
92 533859 2 0.7 10 "IR" "MO" 0.243248340905908 0.503614040165678 0.196911094837365 0.407224032143839 0.227175682057152 0.204875189646677 0.498597168918332 0.444126945466922 0.189520825698751 0.216771793390472 0.412081586441205 0.469120965243643 0.675299212609736 0.481908592252596 0.603203713926588 0.429702913881073 0.529249028474821 0 0.242344658136963 0.263873725385096 0.151138986881634 0 0.616166931062567 0.242967449723049 0.319544616559773 0.999609232209372 0.140555082494839 0.492717654102311 6.73680837721466e-05 0.000390767790628265 0.00093332830563085 0.000441170789544577 85 184
93 55540 3 0.7 10 "IR" "MO" 0.233890373417104 0.48068499194252 0.210298560548731 0.431166623430376 0.234001605102206 0.206193175146093 0.511508768241771 0.448988487668034 0.184051059740211 0.213570687827155 0.398686205671258 0.46426308983525 0.674085153665403 0.479832251943571 0.607920308116097 0.431974124832737 0.281547817941678 0 0.14606541633098 0.142694329955096 0.242014081976585 0 0.700936977111546 0.300058969386647 0.476166607935829 0.999563411347693 0.147708614783391 0.555371289267008 0.000271492145908513 0.000436588652307418 0.00528899177408337 0.00187541139124944 87 171
94 53038 4 0.7 10 "IR" "MO" 0.239632031096657 0.496826547946771 0.200130164712054 0.414249320465743 0.226725510379543 0.210617736561885 0.503357262184311 0.451732132677564 0.185053722999204 0.215319195640617 0.40679508641811 0.461102717970354 0.676975278038086 0.483380787204284 0.600503083351875 0.42801500256858 0.468234394056635 0 0.216243410182258 0.232962471800117 0.169468861924082 0 0.653491258537651 0.264737687184963 0.362194303665508 0.999399372506187 0.128921366515313 0.501641764627318 0.000102440353775347 0.000600627493812687 0.00134396476477878 0.000658076387601816 88 164
95 516940 5 0.7 10 "IR" "MO" 0.244776341011927 0.505414365912642 0.196655961683388 0.405410623362933 0.226716532528769 0.20798062329731 0.501891360666644 0.453267395569212 0.186272875772021 0.211231491053401 0.40843042210092 0.459387093576718 0.679473496838007 0.486607399031914 0.59416032850881 0.424687643146699 0.526621259136388 0 0.221514043236978 0.25717241903135 0.131038293568852 0 0.661977056881675 0.251386944051554 0.342239167458079 0.999392913821616 0.114709483907298 0.490646673077434 0.000101279836681149 0.000607086178384205 0.00179941597404988 0.000793963839661682 91 164
96 464796 1 0.8 10 "IR" "MO" 0.227163681130887 0.470154869158774 0.213968722047808 0.442057910191193 0.22971968616929 0.217193189975548 0.500830326188765 0.469830517997835 0.189586671298017 0.204461660723546 0.409334009580792 0.441388917913196 0.674076557275725 0.479577681823614 0.608017054069371 0.4316661552737 0.206647772063673 0 0.0505172230983978 0.0860672692038614 0.298927947046553 0 0.886744330193973 0.387533440897855 0.494304728875091 0.999640486989736 0.0620513298340731 0.526014852155548 0.000119552014683161 0.000359513010263756 0.000687116873555991 0.000384437742735288 89 84
97 652411 2 0.8 10 "IR" "MO" 0.240470733104186 0.503181521981747 0.195138418660723 0.407789780386338 0.231099003769793 0.213580068175333 0.500031605235301 0.471618116026526 0.191400378051525 0.199636787849568 0.410326473608232 0.439857359935333 0.685149805049312 0.491407940560691 0.586175584561816 0.419551564235061 0.480225657276604 0 0.0810188037511777 0.193330302587837 0.171509551041586 0 0.852372616837878 0.327154415818852 0.348115086835896 0.999469509435122 0.0643138052960019 0.478564934237526 0.000149704845914261 0.000530490564878239 0.00229477411494266 0.000950347355785522 91 158
98 168314 3 0.8 10 "IR" "MO" 0.236547898718666 0.496073664836218 0.198308959742164 0.415222558538687 0.231906413018844 0.206974843539534 0.50234058235173 0.453156901385063 0.190163631031069 0.210272056099893 0.407896430747909 0.45923865961051 0.675429155277043 0.483557882016818 0.598744646873126 0.427779965924371 0.409003741639464 0 0.104593223799104 0.175010956361783 0.194148140231209 0 0.809884172237741 0.318007473864211 0.396721806368516 0.999520492579631 0.0830304646249391 0.506003326389778 0.000126311760811714 0.000479507420369039 0.00249213933821577 0.000978243384227314 86 159
99 606067 4 0.8 10 "IR" "MO" 0.228949538587698 0.472420769085488 0.21359008859279 0.439761825960547 0.232211535843902 0.211591580343775 0.508488283601128 0.459201911884901 0.185323514755877 0.209262618821298 0.401883220009475 0.452734313832263 0.672752654775375 0.479252473612521 0.608176222169966 0.432297421740428 0.206268962598058 0 0.0633665073000018 0.0903295723073561 0.290753248532926 0 0.860612187310402 0.371403687444753 0.502884367083985 0.999763928009915 0.0750973984789807 0.537861603515538 9.34217850316292e-05 0.000236071990084541 0.000923906910615055 0.000405136732352824 91 101
100 108271 5 0.8 10 "IR" "MO" 0.234120014871898 0.47413861462028 0.216789238225186 0.43791929078051 0.228503168628535 0.211553053761095 0.501977209782192 0.465368399990527 0.187746288396585 0.203257503610596 0.408606032819728 0.446051590453074 0.674176237261528 0.479741275634703 0.607793030232367 0.431672433192898 0.246893759701349 0 0.0667218387460521 0.106841110033271 0.305326353155139 0 0.864561790950992 0.378718299081165 0.447677092864615 0.999586163711921 0.0672994229169443 0.51381855571912 0.000102794278897941 0.000413836288079365 0.00141694738601124 0.000622035166444444 95 161
101 425229 1 0.9 10 "IR" "MO" 0.237606233639348 0.498631221000677 0.196837843148427 0.412609478824566 0.23060314648527 0.214226793265285 0.500453343606331 0.469083148997587 0.190453615097189 0.202923791536672 0.409847547257268 0.442505835074727 0.682436173389902 0.489098224470294 0.590215249782288 0.421971919467097 0.421348430997196 0 0.0353379995126871 0.157378259454119 0.227948714206866 0 0.938613173874834 0.37543396231879 0.350571601368378 0.998911979944489 0.0231500174770586 0.46586010590385 0.000131253427559743 0.00108802005551101 0.00289880913542027 0.00132767232324101 89 94
102 100920 2 0.9 10 "IR" "MO" 0.231324996329886 0.474648463178039 0.213758230251293 0.437580855176151 0.233106840283925 0.214651619380989 0.509857662535785 0.471280227372591 0.184615508540636 0.201174419660936 0.400033040168163 0.439839726799977 0.6790834559948 0.484587445820211 0.599548158452865 0.426542207993643 0.194261618246157 0 0.0182977103407959 0.0720671868352287 0.302428313763903 0 0.952410199115637 0.405540050829285 0.503015790760657 0.998372751714927 0.0259531986166302 0.52067671096393 0.000294277229283175 0.0016272482850725 0.0033388919269371 0.00171605137155643 90 90
103 631239 3 0.9 10 "IR" "MO" 0.229586468953787 0.478719149212691 0.208205762562987 0.433359543116594 0.229705675015211 0.213112677890134 0.497292779579673 0.465248022217768 0.192613753034368 0.205196493453129 0.413143940995203 0.446304752850651 0.672404821859132 0.479984586830875 0.606016009050483 0.431409927885225 0.229867413647312 0 0.0218026524089668 0.0853637382656377 0.274143592056181 0 0.942839410997797 0.393753765675316 0.495503894865698 0.994044483376151 0.0285804881824764 0.516531529874403 0.000485099430808675 0.00595551662384924 0.00677744841076004 0.0043509661846433 87 87
104 83841 4 0.9 10 "IR" "MO" 0.225553818022389 0.469458934879342 0.213257665250242 0.442933371641353 0.234948086459197 0.213103447083739 0.501339408735235 0.470514843544381 0.193311507128034 0.200302248291987 0.408630780960119 0.440584981219047 0.673605351565325 0.47998632616968 0.606871420670263 0.43120365823826 0.159550869285236 0 0.0192794519539102 0.0596149017845032 0.340384189561434 0 0.95169305938793 0.416215268083694 0.499901482836785 0.99865764969547 0.0248768468887074 0.522331329492793 0.00016345831654468 0.00134235030453044 0.00415064176945214 0.00183850063900956 88 88
105 300256 5 0.9 10 "IR" "MO" 0.231146845120312 0.480194863082764 0.208263486369018 0.431812965900853 0.230148839025577 0.214542350102905 0.500057119558995 0.468024632096644 0.190339177132622 0.203895652430921 0.410165588431142 0.443195488594509 0.675838034248795 0.482278009692347 0.602498315932561 0.42891355655445 0.254931768118444 0 0.0212860617626185 0.0939131407966391 0.25357236370359 0 0.944191119407934 0.387811724324317 0.490733439004523 0.99396589893108 0.0262476317697638 0.513327846843797 0.000762429173443476 0.00603410106892001 0.00827518705968353 0.00494728803524721 87 88
106 268512 1 1 10 "IR" "MO" 0.225115204297049 0.463283784648338 0.218757430742129 0.449470655326533 0.228467858250759 0.216364407817695 0.495490328518961 0.477045509294838 0.193500833559326 0.198003333624304 0.415015000737733 0.434057674473639 0.669947470365503 0.47786316142193 0.610261597925759 0.433648656671393 0.0749699878608799 0 5.01346629596992e-06 0.0252576921143269 0.393321085261095 0 0.996241434935325 0.454589767182845 0.531566926791526 0.998789756471452 9.18849689001508e-05 0.518509619726361 0.000142000086499141 0.00121024352854769 0.00366166662947859 0.00164292097646726 88 92
107 802637 2 1 10 "IR" "MO" 0.226726002770205 0.466910000788111 0.216738279641859 0.445598055577032 0.227769809949232 0.210614225450846 0.49530454448825 0.461563754249678 0.192876743615429 0.206481476663537 0.41517506745955 0.450027277307277 0.665110038170282 0.474009446808479 0.616096499920825 0.437569975800235 0.129438751566931 0 1.19300121031887e-05 0.0441558346197247 0.354368443471658 0 0.998147405284737 0.438312897902344 0.51605634483324 0.999474746274455 0.000102274042864492 0.516752824006364 0.000136460128171464 0.00052525372554493 0.00173839066029529 0.000778443471566627 90 93
108 736119 3 1 10 "IR" "MO" 0.231087033021931 0.475407227892743 0.212529862862985 0.436734682299869 0.228908069883018 0.207721624427192 0.494716530139657 0.460690172268054 0.194055529384435 0.204393919014557 0.415870773470632 0.450379613467508 0.667716727332141 0.476607345118696 0.610979311261976 0.434705156320354 0.230436056813663 0 3.18730540602023e-05 0.079667054447285 0.311608318028352 0 0.995805235773271 0.419385756319075 0.457631984087456 0.995525845443794 8.22295942755431e-05 0.498030939347845 0.000323641070529544 0.00447415455620564 0.00408066157839332 0.00291624988579419 85 82
109 797832 4 1 10 "IR" "MO" 0.227132125514205 0.465354910953837 0.218566837968866 0.44725191509492 0.226599511930149 0.214829686354307 0.497519748689762 0.471041692211546 0.189956292527608 0.201894489670166 0.41282482346982 0.439924188983979 0.668561323798661 0.477137722672994 0.610417620166641 0.43422884719774 0.105967806015912 0 1.35722622388428e-05 0.0360634779859502 0.370103372998651 0 0.997218899428435 0.447312591922873 0.523718910224806 0.998763460456603 8.74652672281888e-05 0.515271532942649 0.000209910760631198 0.00123653954339689 0.00268006304209819 0.00135239714852737 89 85
110 328169 5 1 10 "IR" "MO" 0.226005695406651 0.465081494138123 0.217835355896268 0.447547226752762 0.230784804027405 0.216007764883718 0.503605839158194 0.473711548276651 0.187740131663145 0.200723668460046 0.406415206444823 0.437020495890283 0.672798264317774 0.479985697691864 0.606299156019459 0.431197055849008 0.10160471500488 0 1.70095446191357e-05 0.0342152674608428 0.377606533653958 0 0.997138800177089 0.448275856780807 0.519965913018974 0.993746994558862 8.12980791050011e-05 0.51420820275633 0.000822838322188783 0.00625300544113843 0.00276289219918732 0.00330067300202125 85 87
111 394143 1 0 20 "IR" "MO" 0.251100240718242 0.537810864380934 0.173722058779799 0.371798959643424 0.23629261027575 0.23703373790849 0.512056425252481 0.538347196212353 0.185289100194147 0.163633937424813 0.397374880182841 0.371293455230702 0.724426588902483 0.528875723419085 0.522645096398758 0.38070195646112 0.776123428067892 0 0.765314520555515 0.518062584265447 7.80725185060637e-05 0 0.000234958162379864 0.000103661425108339 0.223775017308505 0.999894447063054 0.234380358462205 0.481768124300063 2.34821050969909e-05 0.000105552936945757 7.01628199005174e-05 6.56300093813723e-05 87 3601
112 308116 2 0 20 "IR" "MO" 0.24546514518917 0.522760328503327 0.18199097010758 0.387335612798057 0.234892008404495 0.235572050945797 0.509826723978249 0.525510008019882 0.186099263340345 0.172540404040338 0.400069209534973 0.384406321812358 0.715929204539461 0.518958567207071 0.540630637488264 0.391035159635851 0.678895960208385 0 0.72354540158345 0.470126664318422 5.64407404736162e-05 0 0.000196442286275864 8.3851486210729e-05 0.321018708712788 0.999918790735511 0.276199893496014 0.529733726967834 2.88903383539608e-05 8.12092644890713e-05 5.82626342603042e-05 5.57572275331606e-05 91 3601
113 238879 3 0 20 "IR" "MO" 0.245398998241178 0.527366175469962 0.178136552718291 0.382573737666045 0.231115896429492 0.237661700569931 0.498617357503521 0.532783928873471 0.192485486485331 0.168399309021134 0.411460228606141 0.376868894262074 0.714176595240601 0.519109651366808 0.539021348224756 0.39080147816814 0.707471598906833 0 0.771887044271137 0.49849143363894 6.3782500657135e-05 0 0.000242108130989457 0.000102156286588602 0.292440014481582 0.999914499736744 0.227808197871282 0.501349361432573 2.4604110927973e-05 8.55002632563617e-05 6.26497265919492e-05 5.70486418980163e-05 85 3601
114 523233 4 0 20 "IR" "MO" 0.24505693358598 0.526580471572227 0.178492489812987 0.383283661502103 0.23625992177707 0.238169601569958 0.517256289171247 0.533295425850518 0.181179786826095 0.168224103548443 0.392358527468982 0.376283606916047 0.719486456933008 0.525285884344408 0.527896380187525 0.384423439756421 0.72450453824975 0 0.785715986877209 0.50615376637198 6.86357249594432e-05 0 0.000236600002971152 0.000101521154705306 0.275402986971478 0.99991076683774 0.213981424002879 0.493685415685409 2.3839053812428e-05 8.92331622597731e-05 6.59891169408252e-05 5.92967879060207e-05 91 3601
115 866968 5 0 20 "IR" "MO" 0.257533062143357 0.5372974738463 0.178536951628696 0.372322091056507 0.224417831859526 0.235137335055475 0.496238545505956 0.53604325125701 0.188822296193586 0.163978716695624 0.413341512695486 0.373530035235256 0.717088229058358 0.522923733298753 0.531337964517906 0.386686328303427 0.780667376872329 0 0.784039142432233 0.535400493925999 6.83568964247942e-05 0 0.000225037764406956 9.79757705369025e-05 0.21924376024717 0.999908094283228 0.215684414121925 0.464448395810004 2.05059840768624e-05 9.19057167724209e-05 5.14056814350056e-05 5.31344934598412e-05 86 3601
116 70529 1 0.1 20 "IR" "MO" 0.25046683294451 0.529442592029562 0.180079454001636 0.380340343975847 0.232339501304198 0.229115426223419 0.502467852838812 0.515702053221773 0.190215457616486 0.175554224437867 0.407852694299611 0.39474460918337 0.711921760472127 0.51568145336034 0.545849136055989 0.394514651032729 0.748374534489308 0 0.741015986115017 0.500808239627441 6.08509214367277e-05 0 0.000258476541415485 0.000104485864041626 0.251541259605655 0.999900089243802 0.258629236282808 0.499015371290556 2.33549836002962e-05 9.99107561979349e-05 9.63010607594936e-05 7.19032179615992e-05 93 3601
117 253912 2 0.1 20 "IR" "MO" 0.245025666387912 0.523215850532181 0.181281297914726 0.386879547741556 0.232591310860815 0.232797268977292 0.503448971582412 0.514499295101805 0.189439380702121 0.179281199386385 0.406164919792996 0.395978441162171 0.71041424622602 0.513346949383386 0.550001878003233 0.396731719976232 0.668074326056703 0 0.725561861437945 0.467266467481955 8.5916027305856e-05 0 0.000295997371596047 0.000126441446458675 0.331808408012715 0.999911354546257 0.27406482269694 0.53254185774948 3.13499032764004e-05 8.86454537426918e-05 7.73184935196771e-05 6.52333221061243e-05 85 3601
118 8175 3 0.1 20 "IR" "MO" 0.246397553406675 0.52490294716482 0.180873631296926 0.385085512403559 0.229672235218002 0.235697016980421 0.501584725068399 0.520094492918263 0.188769992883425 0.177058027053428 0.408413903475066 0.390215035404526 0.711766805605098 0.515264808493408 0.546701651233779 0.394850634478138 0.696717462752109 0 0.750446062033461 0.488635955399321 6.79512438661359e-05 0 0.000242793668240959 0.000103722318054294 0.303189016447481 0.999913053219952 0.249234899352091 0.511198105405188 2.55695565432559e-05 8.69467800478536e-05 7.62449462067514e-05 6.22168774365993e-05 86 3601
119 342301 4 0.1 20 "IR" "MO" 0.245528984542119 0.51863937119459 0.185532009995879 0.391671937334231 0.232636617433551 0.233482993530202 0.512874743265363 0.510717541693019 0.181485728506774 0.183055304333505 0.396559727670353 0.399951670259534 0.711648595505873 0.513765090438823 0.550073042836159 0.396393704225957 0.629678926164572 0 0.696795587582283 0.445488560804343 5.96867260425494e-05 0 0.00023364642160215 9.72147663685759e-05 0.370226504526856 0.999900999674465 0.302870151587828 0.554336778206552 3.48825825299432e-05 9.90003255352756e-05 0.000100614408286671 7.744622273708e-05 85 3601
120 50727 5 0.1 20 "IR" "MO" 0.249306568490672 0.528828410973298 0.179745035826722 0.381044308340385 0.230807196864911 0.234329386864384 0.507154948071832 0.51936837829316 0.185018175899778 0.176556448946385 0.4025021018192 0.390927036930135 0.714443152219966 0.518150133409214 0.541319660672884 0.39180994229146 0.714792428116197 0 0.762248816251971 0.498476711986372 8.57586072215608e-05 0 0.000448883986525865 0.000176929608912714 0.285096714467593 0.999913942606939 0.237237304182314 0.501288412234884 2.50988089883696e-05 8.60573930613504e-05 6.49955791885192e-05 5.79461698315371e-05 87 3601
121 413672 1 0.2 20 "IR" "MO" 0.248645684293013 0.527184362694583 0.180691709497752 0.382674664673207 0.2279608909486 0.230242653808044 0.50050140529448 0.504158375573599 0.188239047470892 0.18611888130967 0.40932864628491 0.406988582629403 0.706849229049656 0.51040985725354 0.555049638278313 0.399883693382566 0.732627647225784 0 0.728825290786338 0.494144194625004 0.000648874492030045 0 0.00115374740321837 0.000603266344060995 0.266695053060963 0.99989187917152 0.269920227959354 0.505174744194105 2.8425221222517e-05 0.0001081208284804 0.000100733851089626 7.77948368300233e-05 88 3601
122 457476 2 0.2 20 "IR" "MO" 0.246037908359912 0.515858224196401 0.188281891236133 0.394435840704356 0.232961384248278 0.223774177336805 0.50742580361523 0.49642527541177 0.186624524013053 0.18725581933415 0.402348567607889 0.414971432476691 0.702773469944995 0.506373818334189 0.562162234583335 0.404128686416602 0.638899397048371 0 0.68616107711038 0.441915578245247 6.22407160464874e-05 0 0.000297005496663047 0.000116442329662905 0.361003994408321 0.999903381733607 0.313413286606323 0.557882892627399 3.43678272617145e-05 9.66182663929289e-05 0.000128630786633862 8.50867976906894e-05 89 3601
123 456353 3 0.2 20 "IR" "MO" 0.245753694272186 0.527388915526611 0.178436507004115 0.382611236674465 0.238132424189614 0.22922717688035 0.512667467113143 0.510358802304943 0.186119841402529 0.180154413469392 0.396883302636523 0.400579339724931 0.71311329534215 0.51654388243828 0.544710761876037 0.393627108629463 0.683874212129306 0 0.768974865927054 0.482306892855265 6.54586452871475e-05 0 0.000348681489204014 0.000134629396582206 0.316032106730407 0.999910756550158 0.230550349480223 0.517478349526781 2.82224950000348e-05 8.92434498416405e-05 0.000126103103518916 8.01282213717759e-05 84 3601
124 786564 4 0.2 20 "IR" "MO" 0.248358043543431 0.528176622418443 0.17958976398918 0.381672390824608 0.234748114203762 0.224362807752069 0.504810303455384 0.501847406630493 0.190124759719307 0.183280819431534 0.405169415954095 0.40935929547323 0.707468965499261 0.511485588609772 0.552995343140021 0.398864739005969 0.741478982673038 0 0.725288894175339 0.489594272903842 6.9561651597959e-05 0 0.000320495890949621 0.000126103885552289 0.258429773457835 0.999917357270614 0.274286017370354 0.510211324834504 2.16822175291533e-05 8.26427293864214e-05 0.000104592563356854 6.82983761017699e-05 89 3601
125 137632 5 0.2 20 "IR" "MO" 0.245930421136163 0.529780151611905 0.176558245195605 0.379955279231958 0.23170945029286 0.227684296483849 0.499503896300518 0.504282188383603 0.19243882420768 0.183888471112187 0.410737276290511 0.406856360389644 0.705324167912873 0.510906618117954 0.552885540515473 0.399480602436298 0.744406946414093 0 0.723751928155136 0.492216029873462 6.66526690335936e-05 0 0.000363740527888822 0.000140633234597353 0.255503175642889 0.999915584749847 0.275794868447101 0.507578534306597 2.3225273983969e-05 8.44152501529329e-05 8.94628698734667e-05 6.48025853435548e-05 93 3601
126 356154 1 0.3 20 "IR" "MO" 0.246280857530406 0.532683341266691 0.174516684918672 0.377130786100424 0.237795204694388 0.222160983342587 0.507181490090906 0.489144988952096 0.190552252878896 0.192217860522593 0.402763312046882 0.422714474358764 0.706237045567382 0.509460076430012 0.55728679832016 0.401086569859805 0.734053398400868 0 0.749807356891744 0.491379120694346 6.32555959150036e-05 0 0.000422326942999856 0.000155306653860645 0.265858195679557 0.999917698884112 0.249643152123625 0.508388926154324 2.51503236593343e-05 8.23011158878338e-05 0.000127164041631714 7.6646497469052e-05 89 3601
127 449488 2 0.3 20 "IR" "MO" 0.247504905243648 0.525179314864216 0.181393310340646 0.384749910956336 0.238347233469841 0.221276077717961 0.512235734710993 0.493090818617608 0.18691434698717 0.188034954996352 0.397614005363702 0.418675929809343 0.707128216431449 0.510064710974607 0.556342612324168 0.400454028450741 0.720412882626768 0 0.754948092373256 0.488224772804083 0.000698067022042939 0 0.00779964120037114 0.00269133846164663 0.278855772706483 0.999883229321303 0.237092790347807 0.508982839103211 3.32776447064632e-05 0.000116770678696501 0.000159476078565057 0.000101049631060006 90 2215
128 708990 3 0.3 20 "IR" "MO" 0.253224513010378 0.533816835650682 0.178443738949759 0.37587808067325 0.229237161118116 0.224568292427644 0.499615938397914 0.500215575277282 0.190174790963474 0.184808450074072 0.410521164663845 0.411328784745514 0.707029966556139 0.511127497603237 0.553426979987305 0.399339186311998 0.760877511082722 0 0.805149680455624 0.52719348342111 9.44640257715831e-05 0 0.00110026572376537 0.000383609967287985 0.238998061230152 0.999886495031857 0.1933744151541 0.472255793555236 2.99636613538475e-05 0.000113504968143074 0.000375638666510788 0.000167113056365335 89 3601
129 386407 4 0.3 20 "IR" "MO" 0.248739381599339 0.520564127071464 0.18630538020298 0.389672086509263 0.230778148395274 0.222851741984181 0.507225075724024 0.488294651566105 0.184689299315231 0.193577930343652 0.402283765413597 0.423774107070574 0.702369271978794 0.505248278702624 0.564572609861863 0.405365713326343 0.654589090520335 0 0.704791982407663 0.455130715826164 0.00224898425466738 0 0.0095239399718115 0.00382316822229022 0.343127592835725 0.999898786204302 0.285500195918531 0.540942197274691 3.43323892723578e-05 0.000101213795698093 0.000183881701994179 0.000103918676854842 83 1614
130 80116 5 0.3 20 "IR" "MO" 0.25004084608873 0.527651651862642 0.181345234854606 0.382261545298607 0.228716813466388 0.224522469453012 0.504872471480535 0.490000697600272 0.185265383014735 0.193536637897997 0.404894616080039 0.421863119088385 0.70328012900813 0.507369057678213 0.560147255767338 0.403162130204125 0.720696345898241 0 0.731495493232475 0.489217946136665 0.00308463586365691 0 0.0127395078730742 0.00517053968649254 0.27619572693554 0.999924481770044 0.255660022955549 0.50554504260251 2.32913025617073e-05 7.55182299560901e-05 0.000104975938901901 6.64715743324063e-05 87 1974
131 416 1 0.4 20 "IR" "MO" 0.253204931959187 0.543280895282201 0.170790398018686 0.366204243471 0.230208319247516 0.221895172755251 0.504118820588694 0.485311790830153 0.187109348637909 0.195462846214483 0.405790040376454 0.427186265175696 0.705308423961953 0.510767188092505 0.553362592871077 0.399876096313293 0.794455592042907 0 0.783920414970753 0.53090339759799 0.000603267777002581 0 0.00921228646695109 0.00312632876701879 0.204922996521399 0.999890143181282 0.206725634699592 0.465883054052543 1.81436586910588e-05 0.000109856818718374 0.00014166386270331 8.72195824483038e-05 88 543
132 672075 2 0.4 20 "IR" "MO" 0.250225835339381 0.527061338987363 0.181852433238313 0.382805239053873 0.23644658361794 0.209674413128627 0.503998078816423 0.470415667589168 0.192310105374989 0.197403341761439 0.406119834586352 0.442536570694838 0.696346832085947 0.500721263640249 0.571565880374741 0.410242939457904 0.73362854611502 0 0.737128012316854 0.48539319955602 7.27303338107088e-05 0 0.000682804042250637 0.000232833714493421 0.266275703527921 0.999900503198692 0.262020588290596 0.514280857880744 2.30200232482541e-05 9.94968013080677e-05 0.000168595350299704 9.31088487425168e-05 90 3601
133 495463 3 0.4 20 "IR" "MO" 0.251832356599091 0.530532705765757 0.18016851909673 0.37925492047172 0.22875506284377 0.218392682515227 0.5060531869646 0.473338747709262 0.184125302183071 0.202956197248495 0.403604949479268 0.439511619149741 0.698980101958088 0.503244495642572 0.567250018528296 0.407533817458167 0.742220997162979 0 0.750385661380857 0.501545982268604 0.000109691323371874 0 0.00281438538102054 0.000923663573527672 0.257646738444749 0.999910748564971 0.246647610925435 0.49744515070003 2.25730689005393e-05 8.92514350290719e-05 0.000152342312687093 8.52034578380959e-05 86 3412
134 91071 4 0.4 20 "IR" "MO" 0.246411020215642 0.525810461046356 0.180181207284798 0.384103228088679 0.232108454057023 0.217186469677299 0.501642079017166 0.473522865837908 0.190675802813912 0.201658737212881 0.408292335415313 0.43922721565419 0.695705943949964 0.50020690077615 0.572515747311591 0.410667698305695 0.717459765369875 0 0.782070901520264 0.498015687907909 0.000120202623476901 0 0.00138539540730171 0.00047702673309028 0.282396165619964 0.999918345921489 0.216407819036463 0.501428962599805 2.38663866844707e-05 8.16540785114772e-05 0.0001358840359711 7.83227591956687e-05 82 3601
135 259989 5 0.4 20 "IR" "MO" 0.246551712394358 0.529182665131806 0.177463762927694 0.380571038785671 0.231439331521178 0.220636983500065 0.502461495047417 0.480128690291083 0.189499930691222 0.198863215100644 0.407523157143201 0.432409812169481 0.698628027415601 0.503711572088826 0.56582690871956 0.407060956128847 0.745250920248018 0 0.784349722710288 0.510264281267431 0.00102810864238546 0 0.00830909122005343 0.00299594292763502 0.253696194696823 0.999904566452176 0.207213196898637 0.486658811460014 2.47764127736153e-05 9.54335478243683e-05 0.000127989171022189 8.09643449191097e-05 88 1610
136 218647 1 0.5 20 "IR" "MO" 0.250809372855882 0.535374311285556 0.175443179442179 0.374342929482444 0.232143013309706 0.214448648256817 0.506708725520502 0.465705636707277 0.186482948567855 0.206400532074629 0.403085598397426 0.447942832309805 0.697401034422406 0.502417428550642 0.568326660084663 0.408649151223805 0.755400761908482 0 0.822388763803281 0.524389226410991 7.61549688013822e-05 0 0.00119455275136421 0.000397116927235631 0.244501323274054 0.999898947312433 0.176273415523865 0.475127842187556 2.17598486617641e-05 0.000101052687567163 0.000143267921490349 8.58144742179808e-05 85 3601
137 172558 2 0.5 20 "IR" "MO" 0.248117440843299 0.528578102385096 0.179100940088289 0.381187823597747 0.228916445110114 0.208539586300589 0.495356640196357 0.454621216414948 0.193518005950003 0.210934521062591 0.414766895524 0.45934397871674 0.685573472254002 0.492774141043203 0.583553467100883 0.41851669581698 0.748849820440323 0 0.75359390829777 0.499876621380361 0.00321188571180931 0 0.0186089873211741 0.00685775613162586 0.247914778596455 0.999908427459438 0.227563212624853 0.493154856922052 2.35152514125819e-05 9.15725405623158e-05 0.000233891756202227 0.000110765565961359 87 1493
138 590407 3 0.5 20 "IR" "MO" 0.246553890724253 0.528545191612979 0.178033842145712 0.38133492218335 0.230277245318274 0.210257143944644 0.503782567002321 0.449958376919598 0.187609615816107 0.217112775705877 0.406307334395518 0.464335706857639 0.687088279987171 0.493635929857408 0.582756233667696 0.417819481309631 0.727287893501413 0 0.704786060863305 0.476692177208855 0.00312438409097909 0 0.0171496525542311 0.00640975272629305 0.269558787059043 0.999844170380262 0.276820826900138 0.516451488250276 2.89353485648991e-05 0.000155829619738393 0.00124345968232584 0.000446581814575199 81 1036
139 85987 4 0.5 20 "IR" "MO" 0.250040112058113 0.536366395998703 0.174065574990068 0.373237179753821 0.229964072917771 0.211369963578372 0.494702178951096 0.461425212583916 0.194898848715435 0.207343723405081 0.415153338947823 0.452299587510603 0.691374148554256 0.497361517674893 0.576308147110584 0.413703562542592 0.78754708130597 0 0.800365534102462 0.528682540149882 7.58539549261485e-05 0 0.00117829156276341 0.000389896082396544 0.212358045100549 0.999905036877746 0.198285191893042 0.470836423642678 1.90196385548246e-05 9.49631222542097e-05 0.000170982441732561 9.11401250435206e-05 86 3601
140 698623 5 0.5 20 "IR" "MO" 0.251006870877898 0.535777331910841 0.175230128757996 0.373818176512502 0.228949008643415 0.207433621312436 0.495978329635194 0.451229625246928 0.193060869284993 0.212929298858376 0.414536981393994 0.462820748723755 0.687389500833749 0.494290051551076 0.581220296901365 0.417106753638925 0.771239003515728 0 0.769907810746639 0.513633382758309 9.3253422635087e-05 0 0.00131688400525765 0.000434910825794191 0.228646762929332 0.999896885921779 0.228541996422857 0.485818653464786 2.09801323047039e-05 0.000103114078220705 0.000233308825246493 0.000113052951110435 94 3601
141 310985 1 0.6 20 "IR" "MO" 0.245516207829956 0.523013982273451 0.181840148179399 0.387031223126074 0.235804067197465 0.201662121958011 0.505533407951782 0.439037366976058 0.190653939200244 0.218570629963425 0.405016695577906 0.475469476298768 0.682982396985432 0.489195267150107 0.591064717343068 0.42251359303664 0.684936014234732 0 0.492243185719009 0.391527818485404 0.0339987610368142 0 0.263658390051203 0.0909196181953778 0.28103631480715 0.999895949851087 0.243732231762391 0.517396995444488 2.89099213040371e-05 0.000104050148913463 0.000366192467398081 0.000155567874730092 87 655
142 191093 2 0.6 20 "IR" "MO" 0.248580791449125 0.526569003159673 0.181091842783678 0.383274288030711 0.233180874030862 0.198616418725127 0.502047743665254 0.433356972470724 0.191236606808303 0.220885289470244 0.407926541037966 0.4816412709524 0.680378084205113 0.487432049201695 0.593213739062224 0.424167111787605 0.731296281411384 0 0.664810443772545 0.461364166809525 0.0162323600503214 0 0.122147916743458 0.041981108001228 0.252436914822684 0.999857394205506 0.21262559024394 0.496470477151081 3.44437156106625e-05 0.000142605794494201 0.000416049240056748 0.000184248038165597 86 289
143 274785 3 0.6 20 "IR" "MO" 0.252912175041946 0.538623700305196 0.17425699638086 0.370837296343645 0.229964565822007 0.204486730488272 0.510289897177455 0.436985442300601 0.181815237633541 0.224073695331782 0.399652081391117 0.478475109950615 0.687363471352225 0.4948663000179 0.580145929346183 0.416791922335261 0.794109505810516 0 0.776501269465609 0.523507061162822 0.00159192496639391 0 0.0169557821161925 0.00568847866229512 0.204279419095086 0.999906673866599 0.206238071975581 0.470674453625962 1.91501280048549e-05 9.33261334007738e-05 0.000304876442617285 0.000130006548920671 90 1609
144 414191 4 0.6 20 "IR" "MO" 0.242276848395239 0.512999736659945 0.187806413403241 0.397394451416422 0.23182540494164 0.20554780810547 0.504102998061786 0.442415542959716 0.188388147186729 0.219269635063753 0.405796180174141 0.471491361854865 0.679650061442349 0.486220391348839 0.595464195653724 0.425199971724988 0.614559534905206 0 0.415717254140683 0.344709923275788 0.0722313695337707 0 0.372620107167844 0.13945531493354 0.313151290803145 0.999829029213518 0.211020317707929 0.515559828808616 5.78047578774785e-05 0.000170970786481781 0.000642320983543643 0.000274932982055465 89 295
145 877485 5 0.6 20 "IR" "MO" 0.241484924731764 0.517156672898534 0.183788635461062 0.39311540346162 0.227542274878807 0.20948207563193 0.494779940792454 0.448015288761216 0.193015636874064 0.217937390435327 0.415412600880048 0.465718151129474 0.678509275242501 0.486196619563421 0.594741662770453 0.425233325882684 0.643719971308941 0 0.463783435652569 0.371846982735818 0.0568030112990241 0 0.3499925036213 0.129065383570021 0.29943602043302 0.999868371292271 0.185780750113933 0.498890955840548 4.09969590152549e-05 0.000131628707729373 0.000443310612197504 0.000196677853612847 88 288
146 738849 1 0.7 20 "IR" "MO" 0.241081033692483 0.499107426628953 0.199374915004961 0.411860747887481 0.228636374111052 0.209771826710402 0.508484798102751 0.448971866134045 0.182306981133215 0.217178843110078 0.401491872067516 0.464309351342977 0.679489234513937 0.484898343548944 0.598860739248254 0.426554574623722 0.499756031086072 0 0.304417392170667 0.271493892432702 0.186028478919528 0 0.565503607963593 0.241898203074977 0.313825130053128 0.999004528651281 0.128187085703189 0.485547155588767 0.000390359941272379 0.000995471348718988 0.00189191416255168 0.00106074890355374 87 417
147 708749 2 0.7 20 "IR" "MO" 0.249927275629514 0.536183872561824 0.17427092202428 0.373482171990051 0.228297229302405 0.196766524912792 0.505397506669476 0.415894541470209 0.184825462143059 0.237076386022432 0.405077110740939 0.500430475747694 0.674991029844712 0.484904968794642 0.596172770189771 0.427313835773222 0.769478990441532 0 0.561540535294628 0.448354174172636 0.0377389823983702 0 0.251488326350891 0.0883852418323329 0.192740149723937 0.999856010516097 0.181300140630892 0.461515357440188 4.18774361608071e-05 0.000143989483903277 0.00567099772358853 0.00174522655484307 92 677
148 735306 3 0.7 20 "IR" "MO" 0.233237054836603 0.493211742896319 0.19812726471205 0.418073209549805 0.231177216370211 0.211516609361718 0.501618407207307 0.452100528570606 0.190120065190515 0.215603271983474 0.408555009162719 0.460264708861484 0.675930880568531 0.481803924683639 0.603850601886039 0.429505565983201 0.420778461285026 0 0.198644389754732 0.207348545451986 0.159173406803522 0 0.674367006727909 0.267486720225337 0.419985231160287 0.999745913073412 0.126509372141106 0.524905352307541 6.29007511647979e-05 0.00025408692658755 0.000479231376252628 0.000259382015136235 91 167
149 694188 4 0.7 20 "IR" "MO" 0.23644332438273 0.494553204745607 0.199727934646043 0.416700631107107 0.2372081555636 0.206266777766871 0.511371620338649 0.449088922110084 0.186407546990025 0.213363750439354 0.398297875049664 0.464002002044311 0.679918257713201 0.484723724390037 0.599499232075422 0.426634672707464 0.434668047733206 0 0.231377317662344 0.221547530664428 0.159835142242232 0 0.63438192146933 0.249603283701048 0.405441608408744 0.999819031896151 0.13371678261668 0.528606835541637 5.52016158185305e-05 0.000180968103849421 0.000523978251646846 0.000242350092887239 84 411
150 111883 5 0.7 20 "IR" "MO" 0.243767248810891 0.509750664090623 0.191920410821513 0.400874099250802 0.233882502474957 0.19861029021039 0.503997140589718 0.434678958357311 0.190242444049595 0.219298003525503 0.406140509499785 0.479312573170082 0.676260041496238 0.482872254292233 0.601460858396611 0.428721377318066 0.573891844860282 0 0.331092854838867 0.303956709776089 0.0935728707960861 0 0.51221514794521 0.185817307451384 0.332475280334609 0.999770348726386 0.155445541768966 0.50975472829694 6.00040090232153e-05 0.000229651273614069 0.00124645544695731 0.000471254475587645 91 417
151 438820 1 0.8 20 "IR" "MO" 0.23369234929452 0.487861860433686 0.203280672271852 0.423624303194446 0.229657536349459 0.209959744502253 0.504980108946713 0.44746731479181 0.186088089246789 0.21849813459491 0.405266153238448 0.464783723852282 0.673309630146232 0.479454336342615 0.607866896113551 0.431914134321186 0.379311494107801 0 0.0963232968413975 0.161589741116375 0.20533933804368 0 0.802218998517347 0.32359232145856 0.41517248029683 0.999343057105591 0.0957595605983978 0.512740275672497 0.000176687551688427 0.000656942894409086 0.00569814404285754 0.00207766175256861 89 115
152 592730 2 0.8 20 "IR" "MO" 0.236416679313622 0.492126313726816 0.201839810605623 0.419155748983243 0.226259946122825 0.206686601932826 0.49510872435676 0.444829523773316 0.191435381869521 0.217788551334507 0.415281734022627 0.467778437501381 0.669363227369273 0.476935776512727 0.611063743809651 0.434527624209732 0.427683086046448 0 0.138828669034187 0.193636346838206 0.175302354254165 0 0.778216992204591 0.304133739334473 0.39695092410039 0.99979881650659 0.0823564995001543 0.501953493433999 6.36355989970796e-05 0.00020118349341045 0.000597839261067443 0.000276420393321427 92 169
153 851803 3 0.8 20 "IR" "MO" 0.236746574307149 0.494469745867741 0.199986175714585 0.416854911614881 0.229836032120149 0.210900309884574 0.50617641571971 0.451413575525059 0.185233866047357 0.215840368203325 0.404008954015166 0.461055497664801 0.677482916311872 0.483429307957114 0.601060409965268 0.427940205965692 0.407988425990339 0 0.135970274042994 0.184793535670412 0.19469436717966 0 0.78484985170005 0.314309745208566 0.397076040345283 0.999680329260395 0.075364666268891 0.499506515608596 0.000241166484718143 0.000319670739605054 0.00381520798806481 0.00139020351242586 93 188
154 687374 4 0.8 20 "IR" "MO" 0.231188637209789 0.482656818364269 0.20594620636662 0.429046159616626 0.230986480440861 0.211061420995386 0.501098310499094 0.455728005982509 0.190329351001683 0.21158012909585 0.40910900756095 0.456041925507842 0.673236538646037 0.479367620924502 0.607855686464153 0.431896746735727 0.325034567225264 0 0.0868088273452433 0.13882229314621 0.188073070491631 0 0.842449568032246 0.330464999575785 0.486726550320366 0.997906899525329 0.0670943958173338 0.528789527187008 0.000165811962739619 0.00209310047467065 0.00364720880517731 0.00192318009099774 85 169
155 281761 5 0.8 20 "IR" "MO" 0.237890228444308 0.495875623679616 0.199477510181319 0.415197436487987 0.228716598813703 0.21051433872569 0.504460550098022 0.452330470077287 0.185718647748615 0.214370285455343 0.406049481840695 0.459852650063932 0.677121165983701 0.483827664820095 0.599566443385278 0.427457325463537 0.470395784871264 0 0.120761548260268 0.202580489286494 0.160710825496215 0 0.801607914971556 0.307750118241535 0.368783073798686 0.999257469044953 0.0763288904679296 0.488972805823095 0.000110315833835269 0.000742530955046904 0.00130164630024682 0.000696586648876275 90 104
156 84323 1 0.9 20 "IR" "MO" 0.2296892413284 0.473144224905214 0.213391530417292 0.438863492350509 0.223804285862211 0.210726332187527 0.491997748841005 0.452676006608838 0.192183364295505 0.214202353489851 0.418721635326517 0.458757736727351 0.664219859378138 0.472021503894695 0.619777248202649 0.439409460429535 0.266949557426979 0 0.0246164684418614 0.100043628622033 0.264117932286105 0 0.935009687207572 0.389855299443124 0.46867862328371 0.998573746623927 0.0368025753389327 0.508394509380279 0.000253887003205476 0.0014262533760726 0.00357126901163397 0.00170656255456299 92 87
157 451079 2 0.9 20 "IR" "MO" 0.228783457060062 0.474136296400684 0.211816661859419 0.437928530523162 0.230587416082631 0.213666837060631 0.505862560959718 0.45829464603413 0.185857876267001 0.21185673310776 0.404194174390888 0.453068308477392 0.673037710203323 0.478774556512556 0.60953127123418 0.43242827140139 0.244844956312842 0 0.0284652142183723 0.0923265340645755 0.266054037973858 0 0.939344009246447 0.390651711281989 0.48897449658855 0.999516219027341 0.030650714262722 0.516321833442653 0.000126509124749581 0.000483780972658964 0.00154006227245872 0.000699921210783328 87 92
158 474210 3 0.9 20 "IR" "MO" 0.229550932767342 0.474597492161358 0.212055736117738 0.437495638172748 0.23139595883702 0.2128931816732 0.509632889994134 0.457408790152696 0.183542635003168 0.211738902315227 0.400641263329274 0.453732232222988 0.673840073277562 0.479843681021451 0.607337273436133 0.431371134701838 0.244842824925085 0 0.0321365449208894 0.0936540896023569 0.279270010993788 0 0.937651254463082 0.393707162958108 0.475794038132753 0.999663694430673 0.0282807752990624 0.511877397686097 9.31259483742272e-05 0.000336305569326989 0.00193142531696649 0.000761349753437876 84 85
159 223709 4 0.9 20 "IR" "MO" 0.225688268345251 0.465019717947219 0.217653758342634 0.447460812576085 0.236430497232276 0.20481422053005 0.506009530712634 0.451786258139791 0.190592485329008 0.209056744136377 0.404226459708971 0.45966822454418 0.666932986107577 0.473893233584466 0.617302987808019 0.437540730528407 0.150109390831456 0 0.0210319407646569 0.0573618994129377 0.287749343183753 0 0.941651360479007 0.388897195952373 0.561462295204807 0.998490567924486 0.0333648869214713 0.551756961154618 0.000678970779983979 0.00150943207551359 0.00395181183486478 0.0019839434800709 87 83
160 209222 5 0.9 20 "IR" "MO" 0.233924978637082 0.491136421264368 0.200478541066409 0.42024221311526 0.228395766869581 0.212658610295274 0.502210469184818 0.456317377462789 0.187363230229463 0.212795114402711 0.407973337265888 0.455022861653474 0.674979355801937 0.482727279882695 0.600636885698583 0.428273034701912 0.400944220600605 0 0.0358390833950758 0.149870373246824 0.224082215038989 0 0.931368212219593 0.373307496088174 0.374828351864314 0.999264553569529 0.0286131770585415 0.475196306869644 0.000145212496091879 0.000735446430471295 0.00417952732678938 0.00162582379535822 89 85
161 784170 1 1 20 "IR" "MO" 0.224169742147251 0.462807830560414 0.218199095071311 0.449759927826219 0.232066400930037 0.209405605286981 0.504685766476023 0.45228223138887 0.188411259092619 0.213439810385224 0.40613627444906 0.459039363257077 0.665641748364269 0.472661043939025 0.620050164549155 0.438956939767362 0.119721599862286 0 0.000141210901423823 0.0404270764019536 0.324742671092478 0 0.997750903630604 0.425852937271141 0.555324972530731 0.999310801304366 0.000709436266370849 0.5329673135627 0.000210756514505537 0.000689198695633625 0.00139844920160165 0.000752672764205663 93 81
162 513682 2 1 20 "IR" "MO" 0.229155170864124 0.467736157853574 0.218045726740531 0.444600745008247 0.227796798281448 0.214103008709247 0.50188897356427 0.464939019499326 0.187255182875843 0.206173092856855 0.408564438173974 0.445821923392201 0.671054977854819 0.477462677879337 0.611474002473229 0.433777194924819 0.189019767998261 0 0.000275238768000289 0.0647123763177608 0.323199383954358 0 0.998353747261154 0.430678802589176 0.48767186294212 0.999760622144355 0.000751307102710258 0.504292048790961 0.00010898510526134 0.000239377855645221 0.000619706868135748 0.000316772302102721 92 88
163 210029 3 1 20 "IR" "MO" 0.234739501405058 0.478624528304667 0.212725938867704 0.433291485502274 0.22883902994102 0.207164603015429 0.503228119378004 0.453701408325646 0.186945193483765 0.210137168230315 0.407010999374673 0.457894019519337 0.670743134361507 0.478072748028623 0.609808300581785 0.433220322492681 0.274219405507669 0 0.000373266817317764 0.0959517493409696 0.240781248836887 0 0.995528558989091 0.394076294577704 0.484756650738189 0.997740016882664 0.000628838264976241 0.508040490331552 0.000242694917255885 0.00225998311733609 0.00346933592861457 0.00193146574977385 91 91
164 623044 4 1 20 "IR" "MO" 0.229411649059527 0.468510558582448 0.217813923313615 0.443889094801848 0.237747064632625 0.205102777005546 0.507099115667571 0.461185642657462 0.190728629540452 0.201160534664258 0.40305668923862 0.449670187271042 0.672261490697699 0.478571459615921 0.609703087518324 0.432617467458226 0.160086498458039 0 0.000209973960861089 0.05475640974034 0.291606640398101 0 0.998314550412804 0.406245163222347 0.548181400649478 0.999181230866704 0.000728800696176553 0.538438662623916 0.000125460494381879 0.000818769133295897 0.000746674930158457 0.000559764413396737 90 74
165 193682 5 1 20 "IR" "MO" 0.228196715983729 0.468403317526619 0.216668515569235 0.443940113277139 0.231446698670759 0.204986430777068 0.501335913651782 0.44980802513162 0.190387918917028 0.211498642951371 0.408987978127405 0.461665366457963 0.664629845431557 0.472778243222932 0.618555077437634 0.4386434277956 0.173658410848381 0 0.00029530210861514 0.0597017169429433 0.299847195063432 0 0.989205171339097 0.410495020612328 0.526211097714287 0.997859509128317 0.00081534147754739 0.525954740460927 0.000283296373900354 0.00214049087168331 0.00968418507474077 0.00384852198380118 84 91
166 168645 1 0 30 "IR" "MO" 0.249640042452 0.533061377649456 0.176474721673691 0.376635268814763 0.233342248207614 0.234823643195888 0.500784975108161 0.532707773645266 0.192374371251971 0.166327701121715 0.40896307872453 0.37693612843306 0.717805933855503 0.521588173183992 0.535176794047378 0.388128802724522 0.760201545406772 0 0.780947098434628 0.518249200321077 6.85301773143069e-05 0 0.000169480714707615 7.90348153743235e-05 0.239700073903336 0.999877208143829 0.218706589634912 0.481563567142035 2.98505125774313e-05 0.000122791856170923 0.000176831215752156 0.000108197721513861 84 3601
167 783563 2 0 30 "IR" "MO" 0.251176451758375 0.537710003319895 0.173840983847628 0.371933327486669 0.229450764879669 0.238617267000333 0.501279413709179 0.535304241031014 0.188759149480271 0.167019327463261 0.40846805844431 0.374269194124219 0.719244483638377 0.524398062779513 0.52961946079116 0.385275238648151 0.770502333935092 0 0.781102401350006 0.526483654650353 7.32191901889492e-05 0 0.000204431655596028 9.31032010346568e-05 0.229404079583941 0.999920802044745 0.218637741437806 0.473372377935436 2.03672907780375e-05 7.91979552549357e-05 5.54255565917497e-05 5.08642131768757e-05 87 3601
168 238925 3 0 30 "IR" "MO" 0.245616748971711 0.522799977849843 0.182129931991253 0.387267119909596 0.231405948769231 0.237557584024897 0.502581882734679 0.534051130066974 0.189488466683058 0.167307761826336 0.407324236465124 0.375584374711181 0.71458028176584 0.519236860668942 0.538926160500647 0.390660526306818 0.681621088330533 0 0.783754189702115 0.493558573701271 6.80016836410507e-05 0 0.000172077114212389 8.0335460746494e-05 0.318283249105802 0.99991470149153 0.216012580860018 0.506303574438789 2.76608800241063e-05 8.52985084696882e-05 6.11523236546601e-05 5.75163991931503e-05 91 3601
169 284537 4 0 30 "IR" "MO" 0.247033088366823 0.526777290680478 0.179841846999062 0.383120720939063 0.230825063178441 0.236562404083377 0.500271100829484 0.529830517071064 0.190631853863541 0.169810722913753 0.40939467528673 0.379974459078792 0.714420555628641 0.518501308897467 0.540284423776356 0.391303426897418 0.719185883179735 0 0.741268546113356 0.492712458726146 6.51706508761055e-05 0 0.000194256439618005 8.65935639054723e-05 0.280722502195485 0.999909231143912 0.258480660892543 0.507143663479481 2.6443973904372e-05 9.0768856088221e-05 5.65365544831547e-05 5.72842304674134e-05 82 3601
170 181839 5 0 30 "IR" "MO" 0.250674108869508 0.527495012223187 0.181919099605601 0.382468383354664 0.23089926397774 0.236552465274773 0.509030592200696 0.534025802827604 0.183584094577592 0.16648733331545 0.400656547275583 0.375550905117784 0.718125838122021 0.523128639072 0.531990527498643 0.3866374312142 0.698651288864553 0 0.791222209777803 0.503396289817444 6.81889362725514e-05 0 0.000219250488801211 9.57864699977291e-05 0.301254541596618 0.999898766462418 0.208505754758278 0.496448831451957 2.59806025562943e-05 0.000101233537582178 5.27849751184287e-05 5.9092260601434e-05 89 3601
171 505492 1 0.1 30 "IR" "MO" 0.250985350725108 0.527245692535969 0.18230786759096 0.382562731168563 0.22655115119051 0.233701841649327 0.498549871659119 0.520371397521138 0.18894506130751 0.175385532813802 0.411704897525586 0.389948074437406 0.711238343564944 0.515179885905162 0.546638461712271 0.394965261434727 0.736377301169442 0 0.749254125442078 0.504851374264344 7.28680993626632e-05 0 0.000254452009999664 0.000109098047045636 0.263522093753355 0.999891764908396 0.250430927116111 0.494975274841954 2.77369778404535e-05 0.000108235091604388 6.04954318111178e-05 6.42528466564492e-05 93 3601
172 79525 2 0.1 30 "IR" "MO" 0.249467395023545 0.536068538063851 0.173949295926479 0.373595532884275 0.227203483028223 0.236673557705769 0.494529145771924 0.524932076468443 0.192897778545114 0.173794403363444 0.41521143372166 0.385216328525624 0.713344435757538 0.518043221776735 0.540641477835037 0.391827910773532 0.767646171378058 0 0.781406743824076 0.525807126170099 6.94190728913727e-05 0 0.000236769216659823 0.000102524527435087 0.232259758831693 0.999903692804197 0.218274555074876 0.474023740754617 2.46507173575412e-05 9.63071958032868e-05 8.19318843881837e-05 6.66085478488528e-05 89 3601
173 574765 3 0.1 30 "IR" "MO" 0.246927430161162 0.526765345857729 0.179721517217089 0.383174369715239 0.233306773042602 0.235386579984526 0.507354761463189 0.524659093466933 0.186523535149992 0.173243876351837 0.402272372634696 0.385629548427109 0.71562078318829 0.519294514649861 0.539488928718919 0.390669218657197 0.711122318586799 0 0.755977750386317 0.493000686773815 8.06038976128661e-05 0 0.000289939174434361 0.000122925174748025 0.288768843491867 0.999919766807813 0.243662851886308 0.506817595924024 2.82340237211426e-05 8.02331921871858e-05 6.94585529400924e-05 5.87921274124207e-05 69 3601
174 586169 4 0.1 30 "IR" "MO" 0.250336609712726 0.522824362256358 0.185547528048623 0.387264466654284 0.229544878063166 0.229268393668816 0.506002952765211 0.510335009507339 0.184880931086066 0.180221125194232 0.404153654983816 0.40029887175758 0.709149881444708 0.512947551555428 0.550649584328922 0.397359423626741 0.691475814186812 0 0.699098737880926 0.469551210118276 6.24796448305664e-05 0 0.000243190590340232 0.000100641859465325 0.308419758234431 0.99976401814255 0.300503190569335 0.530206714759103 4.19479339262754e-05 0.000235981857450246 0.000154880959398663 0.000141433263155909 85 3601
175 867947 5 0.1 30 "IR" "MO" 0.247164876850523 0.532981066950304 0.174790823948614 0.376768531199828 0.237023277223262 0.228117653170813 0.506008161600931 0.512622430916684 0.190988468031445 0.177373175675334 0.40382213041075 0.39794559112402 0.712305807244598 0.516856341185571 0.543152467655393 0.393203111268147 0.754341602973306 0 0.698021992661558 0.484307564142046 0.000266995540690081 0 0.000486083324995474 0.000247993294837861 0.245370920422952 0.999914667616739 0.301406748399205 0.515381571565047 2.04810630513879e-05 8.53323832613868e-05 8.51756142417549e-05 6.28709980691734e-05 87 3601
176 160202 1 0.2 30 "IR" "MO" 0.253632343133632 0.534163417326003 0.178424911003368 0.375523893532006 0.236731093178953 0.227191358681948 0.511846947228915 0.520562266976825 0.18585584634549 0.170477343226618 0.398216795900139 0.390077147511336 0.717554794994533 0.522021433668024 0.534758100575476 0.388113903670588 0.769623840799527 0 0.807806040879698 0.526959033287412 6.31396476740446e-05 0 0.000261360176871478 0.000104972965845499 0.230292028273366 0.999900985812815 0.191869825963446 0.472875953492352 2.09912794332427e-05 9.90141871851343e-05 6.27729799853269e-05 6.00402543901427e-05 87 3601
177 184577 2 0.2 30 "IR" "MO" 0.249135831356711 0.537617325136738 0.172517328763516 0.372021588382101 0.231914467416603 0.23175998874244 0.49418609005436 0.52055709748885 0.196984119417676 0.173864629679983 0.415846383403608 0.390123154536216 0.712810287515753 0.516922562389771 0.543366077861174 0.393206803944473 0.775704935420112 0 0.809443939416423 0.53242471326169 0.00154491775925639 0 0.00370449942277027 0.0017393572514123 0.222727402365234 0.999902738410673 0.186777904438463 0.465772242251081 2.27444553973964e-05 9.72615893266251e-05 7.36567223433713e-05 6.36872358164547e-05 87 1732
178 672648 3 0.2 30 "IR" "MO" 0.247505127756908 0.535056122147607 0.173405647559204 0.374658450054366 0.232717239681006 0.230684552677447 0.502290920428167 0.51488239933524 0.190851971214597 0.177596096378717 0.407541533129102 0.395867287514108 0.710906920115361 0.517072561780349 0.541853715152518 0.39303656795734 0.748903429962175 0 0.789850172825811 0.515749463887797 7.38266789946264e-05 0 0.000346267096052472 0.000137895458318435 0.251001153642805 0.999917462878398 0.209741248214399 0.484057787904214 2.15897160253331e-05 8.25371216016997e-05 6.23118637368566e-05 5.48527496698963e-05 89 3601
179 92435 4 0.2 30 "IR" "MO" 0.252504951889304 0.529197028940258 0.181722985338787 0.380600605505009 0.2293520649731 0.232983684801224 0.509614127130329 0.518162013530652 0.18191533315116 0.176689253264703 0.400320816999824 0.392453928797589 0.714840701663629 0.518795301010318 0.54032757175465 0.391336829609575 0.735813481773038 0 0.812359429539228 0.52388339112779 7.31060356372768e-05 0 0.000275182825024048 0.000115392674141743 0.264089964331299 0.99991010475874 0.18729597982915 0.475941408617031 2.34478600252183e-05 8.98952412604269e-05 6.94078065976606e-05 5.98075810369828e-05 91 3601
180 773456 5 0.2 30 "IR" "MO" 0.249342847155486 0.526180992119174 0.181984415688371 0.38376880914596 0.23113188380736 0.227074422304034 0.505735507890309 0.505449879816389 0.18631973846002 0.182456404094683 0.403862776051171 0.405725644833849 0.70754915326688 0.512345308914688 0.550760558243074 0.397903257122904 0.706840073192616 0 0.706731991627458 0.475124482046311 5.80301875824274e-05 0 0.000257334404614354 0.00010299933156648 0.293068719628647 0.999900258141679 0.292912105446621 0.524696528713055 3.31769911549228e-05 9.97418583209115e-05 9.85685213074227e-05 7.59899090674442e-05 88 3601
181 737665 1 0.3 30 "IR" "MO" 0.25156718783865 0.53959858803569 0.172630905685102 0.369962191826091 0.228531634736176 0.229475570220321 0.500125610750281 0.505232132214355 0.189232149033492 0.184661561791516 0.410200791827445 0.406197458679549 0.709574392795147 0.514814126827451 0.54652461651011 0.395638159246589 0.791847914646907 0 0.802711331684308 0.539093456371483 0.000310003397086773 0 0.00259417610009965 0.000949202995420382 0.20782413883295 0.99990827383443 0.194613677602147 0.45989516315735 1.79431230559921e-05 9.17261655696356e-05 8.08146134456741e-05 6.21774757468993e-05 90 1261
182 297260 2 0.3 30 "IR" "MO" 0.25358401270041 0.532316409867725 0.179888905680681 0.377323824379927 0.225439111434571 0.224890284721172 0.492316782682504 0.502528535562325 0.193167669645056 0.183318284288763 0.417761406207265 0.409075855780973 0.703913408856154 0.509089391585202 0.5563748596145 0.401349795311726 0.778708955556358 0 0.759850406082788 0.521777951579259 8.07417421020407e-05 0 0.000345396343831441 0.000139274164517292 0.221190210438567 0.999909667260383 0.239715665015528 0.478018185615179 2.0092262973012e-05 9.03327396173723e-05 8.85325578524828e-05 6.45886410454547e-05 86 3601
183 84930 3 0.3 30 "IR" "MO" 0.249896699056058 0.529418319362519 0.179700748324758 0.380468430208645 0.230968244807799 0.225127630784236 0.504207860678325 0.498124149700705 0.187510443091337 0.187109669761025 0.405592180404239 0.413594292789802 0.705992574648093 0.510481685531539 0.554320861177121 0.399991822235803 0.718069602308871 0 0.753374491709768 0.493642738270809 8.161693302569e-05 0 0.00036522642842085 0.000145403177177053 0.281811443306336 0.999902911933794 0.246009850157542 0.506086852268337 3.73374517674071e-05 9.70880662057586e-05 0.000250431704269389 0.000125006283676952 85 3601
184 130360 4 0.3 30 "IR" "MO" 0.249322195868743 0.532760379346625 0.176518167115145 0.376974752449729 0.229008949896378 0.230055368942896 0.501824040444108 0.505670337861679 0.187741467581675 0.18476248506586 0.407767762646716 0.405741815606622 0.708386514708017 0.513253552821621 0.549022119762679 0.397001359005281 0.741081201642427 0 0.813836282607759 0.523969483696624 8.5839601760342e-05 0 0.000541237392682339 0.000205883950769073 0.258811988952624 0.999917767873473 0.185547298357913 0.475766151073693 2.09698031885523e-05 8.22321265267369e-05 7.518164164558e-05 5.84812789141687e-05 84 3601
185 537114 5 0.3 30 "IR" "MO" 0.247154563035554 0.533980069719988 0.174086560295866 0.375712745037739 0.232065012152468 0.227259896251333 0.504216583710488 0.498035474122893 0.188438105457511 0.188969398768646 0.405726105911414 0.413623670341475 0.706479471439356 0.511783924023178 0.551494064522023 0.398662509008274 0.77261076215399 0 0.765253448763198 0.51559087388806 7.71752175932525e-05 0 0.000415455989565936 0.000160775542956695 0.226951829584719 0.999874817174785 0.232943551187236 0.483634459234435 0.00036023304369793 0.000125182825215046 0.00138754406000004 0.000613891334549035 80 1758
186 535198 1 0.4 30 "IR" "MO" 0.248570786773315 0.536991146825383 0.172584778979629 0.372527596802978 0.230887381713146 0.222609042281096 0.504746233895967 0.483745804918582 0.187086125945 0.197681507310284 0.405396507133036 0.428921731459152 0.702067210767558 0.508300972033065 0.557352412234913 0.40249071959626 0.795621103797578 0 0.77540580280749 0.526902999735221 0.000116459097392893 0 0.00122148953290157 0.000429937852755687 0.204239710993752 0.999894518213465 0.223232865179408 0.472579762551502 2.27261112771419e-05 0.000105481786535032 0.00013984248020049 8.72998605205095e-05 90 3601
187 434556 2 0.4 30 "IR" "MO" 0.250136863954174 0.529182073430446 0.180079935256109 0.380754044759651 0.23168583235662 0.218451636862622 0.501480540365418 0.483209685828438 0.190281571014491 0.194354601401493 0.408396375909745 0.429479336590918 0.700274333173416 0.504657419314641 0.564716107672093 0.406173372596286 0.718076082365536 0 0.749912290763688 0.489785709181493 6.59752923705597e-05 0 0.000458312377000337 0.000166886943360236 0.281833597946737 0.999905321978731 0.249490453712262 0.509963853467115 2.43443953562811e-05 9.46780212690671e-05 0.000138943147049231 8.35504080317533e-05 86 3601
188 830546 3 0.4 30 "IR" "MO" 0.248876792012022 0.530677056637025 0.177886132537898 0.379149690729096 0.230824168047809 0.220359006243898 0.505291990255824 0.481876995447044 0.186578909117503 0.197242033940335 0.404520398031956 0.430819739140898 0.700059966303728 0.505804977650809 0.561707075595736 0.4049849583213 0.738783984591429 0 0.74508033447847 0.49666115529037 7.8576281455194e-05 0 0.000521882449709845 0.000192718222608507 0.261113201377642 0.999921396113404 0.254267158925165 0.503070301715955 2.42377494731259e-05 7.86038865960797e-05 0.000130624146655493 7.58247710658519e-05 89 3601
189 479171 4 0.4 30 "IR" "MO" 0.246888123740311 0.531246734751719 0.175994429154482 0.378436589649665 0.233927473588559 0.222316268608978 0.503942889689679 0.489900552971184 0.190355481899726 0.191928579045264 0.40609995019874 0.42254739509711 0.703131865937847 0.50819207925502 0.558278490099472 0.402539867901799 0.772076356097019 0 0.794948581792019 0.521759268960859 0.000106536271587861 0 0.0016477470055806 0.00055953533551474 0.227798174794627 0.999902959600572 0.203276777338477 0.477601983952981 1.89328367654793e-05 9.70403994284473e-05 0.000126893863923035 7.92117506452373e-05 90 3420
190 661129 5 0.4 30 "IR" "MO" 0.24808942103269 0.534640200213023 0.174054556490308 0.374929837658522 0.228563130894183 0.224929181012648 0.499092919877055 0.48967134335715 0.190061419336476 0.194359509763169 0.410997024944132 0.422741518368279 0.701581732939521 0.507545991828362 0.558475485589954 0.403161801795608 0.794317780833316 0 0.787269165940868 0.532260705406835 0.000422605033023077 0 0.0061114144666848 0.00211272014230798 0.20523957674144 0.999913761524703 0.206492797275784 0.465550629694385 2.00373922211889e-05 8.62384752965513e-05 0.000126622316663077 7.59447564725397e-05 86 1975
191 158003 1 0.5 30 "IR" "MO" 0.246501929050236 0.534113915745695 0.173432540499876 0.37557271242048 0.228181618301992 0.219085902815623 0.496533342799773 0.474001298905265 0.192193673663658 0.20329635434477 0.413685237069873 0.439222341140086 0.693769450167851 0.501158637962523 0.568922568508303 0.409907221264721 0.750639645678586 0 0.767471466180415 0.508293590045837 0.0111416083248772 0 0.0546473500411126 0.021268953944201 0.238192500936849 0.999882349521251 0.177640062426696 0.470312873162317 2.62450596881793e-05 0.000117650478748813 0.000241121351776846 0.000124582847644514 90 415
192 381923 2 0.5 30 "IR" "MO" 0.252017532348569 0.534693122632181 0.176855168584003 0.375027077723775 0.231674154995992 0.212763650153563 0.502593529119104 0.470623975846053 0.18952116028207 0.200459106773871 0.407205868700158 0.443056310146918 0.696455337498124 0.502669457569026 0.566835435639945 0.408390321678483 0.750839297964692 0 0.790945657819407 0.512762515751027 8.83975782776498e-05 0 0.000774908060924256 0.000269790234833074 0.24904316926588 0.999848460524747 0.207923343119198 0.486797308951666 2.91351911507606e-05 0.00015153947525333 0.000356091000470596 0.000170385062473832 89 3601
193 383983 3 0.5 30 "IR" "MO" 0.248938805216744 0.532964462062157 0.176059378137915 0.376761699259163 0.228792333683281 0.213787823418698 0.49658486180632 0.466029537492836 0.192321473333148 0.205733890417195 0.413776990880724 0.447940063951908 0.691518962318722 0.498431937322848 0.574114741888258 0.412927543144162 0.767175598678507 0 0.771546169715564 0.51406385479929 0.000137380241242254 0 0.00146221342179956 0.000503735675946895 0.232668312588817 0.999917879209087 0.226787659800103 0.485335068822669 1.87084914336654e-05 8.21207909132418e-05 0.000203957062533151 9.73407020941356e-05 87 3601
194 682966 4 0.5 30 "IR" "MO" 0.248986906554491 0.526892687596227 0.181134660306493 0.383015163659029 0.233732835984935 0.208599795538613 0.505914921081283 0.462680575349811 0.188515074108177 0.203689751428229 0.404137032261458 0.451288705193339 0.691319538078039 0.498633360926536 0.573339485842899 0.412666923962812 0.713039141194076 0 0.744750281343312 0.481542096828192 0.000160703061994097 0 0.0015099814306439 0.00051626439397323 0.286774954715096 0.999903676487339 0.253518929625938 0.51783296132093 2.52010288344673e-05 9.63235126613015e-05 0.000220807600106315 0.000108677456904497 91 3601
195 747266 5 0.5 30 "IR" "MO" 0.245002168136161 0.519365130827647 0.184492658141693 0.390864570598316 0.23453624858018 0.212504599667656 0.50657360726741 0.46799037712167 0.188698812358277 0.202584195291639 0.403407379387773 0.445690552297591 0.692043016383998 0.497955965820097 0.575775665791609 0.413341943970645 0.653698229707087 0 0.787774931228844 0.47355666432322 0.000391947898408405 0 0.00539937503204051 0.00180491856737905 0.345879669247227 0.999903995106491 0.206677308214591 0.524549449079225 3.01531472775035e-05 9.60048935093292e-05 0.000148385524524795 8.89680301757778e-05 92 424
196 407733 1 0.6 30 "IR" "MO" 0.254236815440473 0.544028598514583 0.17090066440378 0.365397459239986 0.231899846318441 0.203811363863809 0.500070980213777 0.44922994079554 0.191888349074789 0.211619176872274 0.41000302489376 0.465936291380586 0.689948025622723 0.497924622856732 0.574408190350843 0.413617507731683 0.822687773666983 0 0.813638817031169 0.542878896876673 0.000563367874336568 0 0.0108451935522813 0.00343961538149602 0.176734069805826 0.999914557813532 0.175306422447104 0.45358481815087 1.47886528549704e-05 8.54421864684846e-05 0.000209566969446269 9.66695909613177e-05 85 1978
197 328043 2 0.6 30 "IR" "MO" 0.251387091263547 0.543553220339433 0.169289810008191 0.365882967750838 0.227889369874839 0.20985805770436 0.497745021127846 0.451309637635069 0.190687357942143 0.215871007316638 0.412536050687846 0.46377160286461 0.689134518842747 0.497110898216686 0.575848175266972 0.414518389852477 0.819296790029908 0 0.819816826840569 0.547862800880002 0.00010120954528831 0 0.00174917985567979 0.000573917534831302 0.180585387699678 0.999914364230827 0.178244000851442 0.451470525513836 1.66127251260035e-05 8.56357691732554e-05 0.000189992452309428 9.27560713312816e-05 90 3601
198 529973 3 0.6 30 "IR" "MO" 0.253806065953985 0.544009079431725 0.170667484952611 0.36549248888372 0.230350383385952 0.211435164278775 0.503921179315495 0.461585231868436 0.187350582023176 0.207694837756086 0.406097485453654 0.453020734722914 0.695591613618712 0.503082312772622 0.565712904731872 0.40830071802749 0.792506716834628 0 0.818845695343395 0.537506712843525 0.00103147648889037 0 0.0337483413949095 0.0107083062593873 0.206443427511801 0.999895651301692 0.14719531324672 0.451679183788544 1.83791646806271e-05 0.000104348698308344 0.000210650014976129 0.000105797108543796 68 1377
199 579811 4 0.6 30 "IR" "MO" 0.249858050632766 0.532572899958543 0.177026401814728 0.377155593341813 0.232268117500317 0.205214892263011 0.50316185229314 0.451412148784501 0.18963390932213 0.210985257467519 0.407113815068176 0.463575445636018 0.687341060396094 0.495820279457517 0.577645568604377 0.41583742860494 0.756728503778294 0 0.788633038282717 0.510518354419819 0.00466771420046998 0 0.0280773026739569 0.0101391149871941 0.238582874061456 0.999920232847786 0.183070572715026 0.479242047178661 2.09079597807519e-05 7.97671522139177e-05 0.00021908632830031 0.000100483414325703 87 2095
200 343110 5 0.6 30 "IR" "MO" 0.250658011307048 0.532139223881642 0.178061767876549 0.377648733500105 0.231233804665913 0.207730095350461 0.502715981075484 0.456851773834754 0.189195318601173 0.20820644861599 0.407295103970439 0.457397242546654 0.689621911323422 0.49725904037529 0.575463535093711 0.414088498447275 0.746376331393803 0 0.67889419099251 0.475383651064509 0.023878764925419 0 0.145442633018168 0.0527739935215144 0.229723289559639 0.999918822781838 0.175459035202897 0.471745331077474 2.16141211387029e-05 8.11772181619231e-05 0.000204140786425148 9.70243365034353e-05 90 1376
201 136353 1 0.7 30 "IR" "MO" 0.240810784705317 0.506729834033143 0.192462497235104 0.404009857794385 0.231576718755286 0.207497188012893 0.50554602679779 0.448455541207947 0.187051002009996 0.215303501508465 0.404198652676055 0.464735746634193 0.679884691473496 0.486579743959114 0.594817000753565 0.424667992179933 0.541518882570705 0 0.327704052064996 0.291740488405982 0.08321381226086 0 0.531793298044544 0.193144493191998 0.375222686873954 0.999888759118528 0.14005773191044 0.514924455601526 4.46182944806234e-05 0.000111240881472083 0.000444917980019863 0.000190562800493927 89 290
202 8535 2 0.7 30 "IR" "MO" 0.245177926937167 0.516921597168653 0.186737614563928 0.393297266783644 0.229504600294108 0.205848877939716 0.500546968971595 0.446622074094043 0.189634748541259 0.21560380614714 0.409869425530783 0.467286388393229 0.680531405170991 0.488004222453298 0.591976169252327 0.42352231954118 0.658861256899614 0 0.453182794846924 0.374231727449897 0.0645778924913731 0 0.409371867623978 0.148139168143973 0.27653041384825 0.999879619495362 0.137125500013378 0.477480002129813 3.04367607626031e-05 0.000120380504637846 0.000319837515720533 0.000149102276317307 91 298
203 548199 3 0.7 30 "IR" "MO" 0.258297374198362 0.544329236682883 0.173325376643122 0.365132545832921 0.225599400445759 0.195706319033032 0.49551939500773 0.429039430264579 0.190549091164399 0.222461586106263 0.41460629344365 0.487137259424588 0.679603093677153 0.490003594066003 0.586336053913784 0.421904828678921 0.809309588085102 0 0.658867424684623 0.496302682018471 0.0114727569334299 0 0.171671303571041 0.0543993352517428 0.179159048209707 0.998908477877489 0.167336483198841 0.448293055712051 5.86067717613256e-05 0.00109152212251136 0.0021247885454952 0.00100492701773524 86 655
204 251679 4 0.7 30 "IR" "MO" 0.243501063381766 0.516509912645392 0.185861450005635 0.393821941630116 0.229094756200276 0.205797377504696 0.503755070295526 0.440692494081856 0.186704311033479 0.221400519261007 0.406167111087424 0.473580589546536 0.678393197086738 0.486564492714923 0.59396628030012 0.424974478733301 0.62433689557034 0 0.463997374237898 0.364789446906881 0.0614243754508765 0 0.387535433398893 0.140714011518375 0.314177034171162 0.999702701071413 0.147171570215231 0.493977122467172 6.16948076217914e-05 0.000297298928587205 0.00129562214797855 0.00051941910757248 86 302
205 367577 5 0.7 30 "IR" "MO" 0.245337580560068 0.525588710608366 0.179703374386466 0.384544827080652 0.232067244443166 0.204500587862879 0.506140284024189 0.441493346536934 0.187033962316779 0.219519611971012 0.403516174337637 0.473451197116632 0.681905412866114 0.490724500041404 0.586256948674257 0.420876184347449 0.673232043259291 0 0.577696071127219 0.415393753585207 0.0466252111001818 0 0.282317634597736 0.102201933673092 0.280078817228515 0.999662875908272 0.138640539815687 0.481859036263754 6.39284120127539e-05 0.000337124091728448 0.00134575445935825 0.000545276477947085 86 419
206 835406 1 0.8 30 "IR" "MO" 0.245471990498215 0.523512994314073 0.18148490445702 0.386623709363678 0.22948365771495 0.209228178738162 0.504808840810058 0.446481912158815 0.186082237792342 0.218781212045778 0.405186840615561 0.46632407915297 0.684183826951326 0.491111901873873 0.586348354295139 0.419899914380369 0.674597877852903 0 0.274181423706211 0.324903152338118 0.101009948312348 0 0.656380103636488 0.239055952856923 0.224347219288833 0.999784832869779 0.0678554628416848 0.435463032426424 4.49545459159384e-05 0.000215167130221224 0.00158300981561616 0.000577862378534759 89 101
207 636946 2 0.8 30 "IR" "MO" 0.241794234785527 0.497832442611653 0.20118623438267 0.413159889491906 0.225009531452349 0.205313308378546 0.49269322615325 0.446915062440457 0.192463312243649 0.214035041281505 0.417569520326502 0.465363994626541 0.672117074616422 0.479007782051799 0.607684587907823 0.432197098325044 0.503750333178079 0 0.1807182494019 0.235932658493445 0.168291979259211 0 0.726392375816267 0.284134540818348 0.326805249299543 0.994510618383641 0.0827550194953819 0.474563095464368 0.00115243826316727 0.0054893816163594 0.010134355286451 0.00536970522383862 90 168
208 283198 3 0.8 30 "IR" "MO" 0.247639044029103 0.530597329981264 0.177216431454681 0.379336282093424 0.23145559176357 0.199601487942495 0.500120446533198 0.43417109606385 0.19171664455235 0.220864253272081 0.410157274487635 0.479601682680688 0.678696123735168 0.488163050625052 0.589797329279112 0.423179351131786 0.708849728817616 0 0.32327289026336 0.352462344445773 0.0707321456680228 0 0.580700593684057 0.19878250351202 0.220363643542347 0.998952811265229 0.0934351100711063 0.447605837264446 5.44819720142732e-05 0.00104718873477094 0.00259140598147667 0.00114931477776046 90 100
209 768142 4 0.8 30 "IR" "MO" 0.233194453582481 0.48973079815884 0.201424982602455 0.421536919157533 0.231596908246929 0.205193050878079 0.499479603181524 0.445115571344535 0.192155700601335 0.215846150822919 0.410631300659745 0.467543151079986 0.669984412707489 0.477729406286895 0.60942683402671 0.433643872953114 0.443685311849982 0 0.157593616831988 0.202577623055882 0.156307961669098 0 0.744729539373294 0.2843491909771 0.399936448475253 0.999221394902964 0.096090334481903 0.512290579102814 7.02780056676698e-05 0.000778605097035547 0.00158650931281423 0.00078260686420398 87 174
210 581782 5 0.8 30 "IR" "MO" 0.236465963159529 0.491664923036929 0.202162731238404 0.419559484642687 0.226861738854652 0.207164358373716 0.498079236782589 0.442901932204409 0.189439074120406 0.219944208175665 0.412442246284848 0.469593716611859 0.670492060387897 0.477129159337305 0.611546013534475 0.434318264312993 0.437196507478603 0 0.165138257176254 0.205071144869329 0.134136661843182 0 0.734744911141681 0.276411439011919 0.428579889295145 0.99943877667845 0.0990750935421589 0.517972786325394 8.69413830707262e-05 0.000561223321550299 0.00104173813990591 0.000544629793358169 87 167
211 626394 1 0.9 30 "IR" "MO" 0.236183645348125 0.490998920878699 0.202524303677013 0.420371451159393 0.235749435150418 0.198529418760987 0.507370665047928 0.436022299394781 0.189021004104291 0.217233973142905 0.402843814274631 0.475848819543399 0.67046249925953 0.47816026530725 0.608779280924208 0.433014948955952 0.409937903679812 0 0.0592190087933499 0.161538468703517 0.179617921522205 0 0.891778122192923 0.330701044106644 0.410326058136246 0.99944694679259 0.0462206798431979 0.506690777350218 0.000118116661737578 0.000553053207410086 0.00278218917052901 0.00106970983962137 90 87
212 120651 2 0.9 30 "IR" "MO" 0.228553861722341 0.471625501604363 0.213998662116343 0.440490548895595 0.23604325300963 0.20518388866168 0.509283033783298 0.44636049251831 0.187467572103165 0.214428817862431 0.401142022825246 0.465258205585676 0.669781003393651 0.47536682052745 0.61589505208194 0.436057599597299 0.238404373744521 0 0.0415096179166572 0.0941967230762004 0.274907592748051 0 0.913181056350462 0.376320563572367 0.486454224935836 0.999188748306643 0.0413181717888742 0.527884753074264 0.000233808571592414 0.000811251693357525 0.0039911539440068 0.0015979602771692 85 89
213 190845 3 0.9 30 "IR" "MO" 0.230570947311396 0.473429355144674 0.214316621700784 0.438635584910067 0.230974710086648 0.204176283631264 0.505943861127892 0.441212393784888 0.186339861230662 0.218199922552724 0.404360785162318 0.470331464681776 0.665721941029308 0.472919474097744 0.61885640548417 0.438431038699254 0.243928382278775 0 0.0501490048746026 0.0999162252210319 0.2378615850779 0 0.901876028465443 0.361911718033096 0.518085727253184 0.999422536596411 0.0454323079247025 0.537141980067745 0.000124305390140035 0.000577463403588827 0.00254265873525178 0.00103007667812695 92 91
214 452910 4 0.9 30 "IR" "MO" 0.228837698052406 0.473558003674743 0.212307023755815 0.43842866875917 0.232578226958019 0.203313548024168 0.501767876269744 0.443382466733427 0.191167654252575 0.215261570234391 0.408865731555822 0.468105921409552 0.664729473034594 0.47270169998313 0.618736248242781 0.438698910003746 0.286838836923888 0 0.0487711441711335 0.113683075754379 0.267486379449052 0 0.890496945072364 0.367129356200818 0.444932635581713 0.997422740124388 0.0444338430345696 0.513001371329506 0.000742148045347545 0.00257725987561191 0.016298067721933 0.00618619671529634 90 88
215 763309 5 0.9 30 "IR" "MO" 0.232447919902988 0.474217802932778 0.21505909793424 0.437808851517126 0.234950722219781 0.197257381630761 0.504319508602944 0.438792277153664 0.190876527732795 0.213234769003608 0.406144760214651 0.472883422912513 0.664656023753531 0.472509117153804 0.619170394670643 0.438913485700901 0.257933121108199 0 0.0419736258068538 0.102659123296616 0.196211865962567 0 0.910769588251916 0.341964539179162 0.545669006619542 0.999192778490305 0.0457323737845173 0.554570675600412 0.000186006309692023 0.000807221509695132 0.00152441215671254 0.000805661923810368 82 89
216 137975 1 1 30 "IR" "MO" 0.232048465733616 0.481349435751334 0.207857168468237 0.430397587026526 0.228328828829214 0.201297244769808 0.495403591755469 0.434147357959074 0.193012967772257 0.22216957125355 0.414946083969309 0.477205539741945 0.661674539332638 0.469979878704745 0.623039707494044 0.441201004686638 0.335898198801762 0 0.00410653815886774 0.118498124559579 0.205454598749749 0 0.978461830207289 0.373216740462176 0.457244516742865 0.99362193107893 0.00683612296287489 0.502343944305325 0.00140268570562439 0.00637806892106965 0.0105955086709685 0.00594119067291968 89 88
217 411409 2 1 30 "IR" "MO" 0.229653772162934 0.478711006059505 0.208073075208783 0.433118052686691 0.231220190848112 0.204716199722701 0.499106239420868 0.440726406030726 0.192207121420918 0.219415628489396 0.411352516946838 0.47040045235076 0.665590162733746 0.472554972260773 0.619695825119097 0.438613889545444 0.301018425205861 0 0.00359856307023263 0.104641270210216 0.247516840045777 0 0.979317214357135 0.389832738943236 0.451211232276788 0.997237123699247 0.0066836664142928 0.501249666364996 0.000253502471573966 0.00276287630075297 0.0104005561583393 0.00427632448155227 79 85
218 842164 3 1 30 "IR" "MO" 0.231343672022799 0.465600470312633 0.222426726586596 0.44684922598294 0.228500413148787 0.203739693003349 0.50251119640196 0.443466433345181 0.18710548753811 0.215519214538987 0.407763257201314 0.467545964479372 0.663583778174935 0.469880492784097 0.625051428663693 0.441425478735932 0.149081990824144 0 0.00174621849877074 0.052482110742218 0.291400639843128 0 0.989743314379448 0.408468007601114 0.558568477307312 0.996514208737981 0.00553865425589637 0.536607349988362 0.000948892025415793 0.00348579126201947 0.00297181286588507 0.00244253166830598 83 85
219 809999 4 1 30 "IR" "MO" 0.22297216175403 0.457969519553397 0.221722160313842 0.454717144246509 0.232251535281099 0.202032660200688 0.498027672169489 0.44120310460752 0.194152288642366 0.215964463995927 0.412324376350649 0.469872825278375 0.657256357235817 0.465317466126557 0.631838912952135 0.446102796130694 0.103528384689713 0 0.00122899151766724 0.0355094640719804 0.355731499601506 0 0.989674259614553 0.427802894175781 0.540568310259421 0.998591692018073 0.00715320067361974 0.535532802833116 0.000171805449359783 0.00140830798192702 0.00194354819415987 0.00115483891912251 89 89
220 499733 5 1 30 "IR" "MO" 0.224970610439116 0.4615760722529 0.220132665316114 0.450961248241643 0.230331469432443 0.201521422002784 0.500126862948947 0.433534546302647 0.190508055809344 0.223256491460663 0.410202902603124 0.478447147286779 0.656823501874343 0.464514455374955 0.633897212586122 0.447146568242849 0.137115032557169 0 0.00167948159670901 0.0474552831808258 0.271696401678899 0 0.988480416669677 0.399580472080898 0.590844600420792 0.996926305977747 0.00560985886703479 0.550466229428904 0.000343965343139985 0.00307369402225297 0.00423024286657886 0.00249801530937209 76 90
221 727657 1 0 40 "IR" "MO" 0.252490787711302 0.53117996816365 0.180024331191027 0.378548251350025 0.226863462233071 0.238827291994983 0.501477665780593 0.536902802470519 0.18665557998097 0.165858336850136 0.408185924123906 0.372546630785703 0.718181541939356 0.522789690391015 0.532538248022133 0.38684721168544 0.759312607136019 0 0.818444795173937 0.537450756175272 6.98757493104384e-05 0 0.000136259373392252 6.96512131324972e-05 0.240596473263926 0.999920109493846 0.181385262639136 0.462435648310245 2.10438507442457e-05 7.9890506153533e-05 3.36828135347744e-05 4.39443013505137e-05 85 3601
222 762207 2 0 40 "IR" "MO" 0.250855926354973 0.530399622871629 0.179597038470537 0.379415614279905 0.228630513663613 0.23588818711327 0.497992565912106 0.528868849365792 0.190982780707696 0.170071387892513 0.4119967372315 0.380892494896562 0.715374627131856 0.518734704841302 0.540651207070746 0.391140979165425 0.741078540300736 0 0.758144256772707 0.508349217883016 6.33729667723997e-05 0 0.000136633942996458 6.70832997656066e-05 0.25883626107895 0.999919396815438 0.241674249808466 0.491535394766115 2.18256535418526e-05 8.06031845621556e-05 4.48594758304547e-05 4.83040511035952e-05 91 3601
223 93987 3 0 40 "IR" "MO" 0.250024492202238 0.531956552282866 0.17770216285463 0.377833277790169 0.230748779354758 0.236336201739135 0.500649499250348 0.532683679155836 0.190375251066142 0.167448123238488 0.409018399918892 0.377009395888594 0.717109473296132 0.52129923367126 0.535525537159259 0.388436128394415 0.744618454954882 0 0.765902798243552 0.51043104223798 8.64644162651083e-05 0 0.000204387828364355 9.72006586914361e-05 0.255273596439623 0.999909723060769 0.233848939803786 0.489420635260841 2.14841892303906e-05 9.02769392310715e-05 4.38741242967804e-05 5.11218424870744e-05 88 3601
224 310299 4 0 40 "IR" "MO" 0.249523890762755 0.525632791349337 0.182567293658035 0.384364011141059 0.233444443676076 0.231818396470688 0.508572196708477 0.521853970941541 0.185954495127666 0.1726022982413 0.401149899097972 0.388173854437582 0.714786730909518 0.518387765088995 0.541124087027001 0.391545159872514 0.698975928697251 0 0.694302330855805 0.468368034443778 6.36581313165163e-05 0 0.000128150930599546 6.3684985199615e-05 0.300933468593214 0.999913445440105 0.305508832810844 0.531510868724296 2.69445782189305e-05 8.65545598953561e-05 6.068540275148e-05 5.74118467269931e-05 89 3601
225 59568 5 0 40 "IR" "MO" 0.246952541803768 0.525518793826962 0.180830717994525 0.38454613562695 0.234005428185507 0.232631072670739 0.509585076019598 0.515849147754628 0.185418432601103 0.178030697820586 0.400035322788276 0.394417175064915 0.713589042660015 0.516657155680164 0.544279848416214 0.393345633788647 0.68442825209286 0 0.647334261654588 0.447212386526193 6.45269294359974e-05 0 0.000112725720328484 5.90114372392952e-05 0.315479258387881 0.999914591826698 0.352481728920413 0.552667624780696 2.79625898234991e-05 8.54081733018209e-05 7.12837046696796e-05 6.09772558718175e-05 85 3601
226 297764 1 0.1 40 "IR" "MO" 0.248554409214749 0.530372541419664 0.177998041773007 0.379417399046285 0.228172006086154 0.232838973472447 0.495307339697971 0.519365225096752 0.192862983427433 0.175472603658747 0.41453414918647 0.39090503082593 0.70956538877335 0.514669266650619 0.546333628859187 0.395313080530607 0.7488285857225 0 0.761029192680394 0.510476331747903 6.90667307325648e-05 0 0.000157970975678523 7.58331043861168e-05 0.251082365673532 0.99990742022115 0.238756588116231 0.489392479580972 1.99818732357765e-05 9.25797788504779e-05 5.62482276956331e-05 5.53555667389597e-05 90 3601
227 396634 2 0.1 40 "IR" "MO" 0.248098147510764 0.531814280468861 0.176400307700049 0.377975652524998 0.228611715469947 0.237729365092632 0.500204282312528 0.527579930357733 0.189237606196583 0.172568536122508 0.409934761400452 0.382628463712757 0.714439228073343 0.519549365643549 0.538206450019139 0.390514023474945 0.736978488477587 0 0.760855257764949 0.507681530429307 6.78505365460993e-05 0 0.000202992040664702 9.08652179961492e-05 0.262931150712209 0.999912732015548 0.238886341097405 0.492173330159579 2.25102736578831e-05 8.7267984451626e-05 5.54090969811571e-05 5.42741931180817e-05 90 3601
228 729327 3 0.1 40 "IR" "MO" 0.250607780285022 0.529507252899015 0.180112433462434 0.380395025297048 0.230318727477927 0.232822593240133 0.503383269511523 0.521959890849288 0.187749113964227 0.173417457213939 0.406300121274806 0.388444314457342 0.713749101003082 0.518007831277512 0.541279004640601 0.392000860937793 0.723616222278968 0 0.730528393713296 0.491139534651543 6.17086866001659e-05 0 0.000704321607604249 0.000250927676282073 0.276299904119313 0.999920323149394 0.268704637176896 0.508555535766764 2.21649151183493e-05 7.96768506060638e-05 6.26475022043119e-05 5.40019054112263e-05 89 3601
229 354715 4 0.1 40 "IR" "MO" 0.245747660127499 0.523214694591439 0.181775039843245 0.386838547846122 0.23382825367598 0.232528252661518 0.506472346957714 0.524199179166645 0.187994286285868 0.171446653797905 0.40306452771224 0.386003940444755 0.712104166464998 0.517517207476385 0.541215979927019 0.392429825363549 0.688688303349691 0 0.765930209802718 0.48673872437939 5.48416777913576e-05 0 0.000152950683457767 6.87172703412452e-05 0.311229506832765 0.99987841941452 0.233862829234758 0.513125448883223 2.73481397523665e-05 0.000121580585480431 5.40102790659828e-05 6.71094670453735e-05 86 3601
230 550971 5 0.1 40 "IR" "MO" 0.25088276329286 0.536148988776379 0.17485729468366 0.373413921332317 0.22523743046223 0.23847489638506 0.496109011187581 0.528399771257052 0.189646790488609 0.172379211314475 0.413524567712294 0.381632974337138 0.71459509014015 0.519946321157494 0.536883296486745 0.389812562251408 0.787448929651028 0 0.805739915004405 0.543412656078889 6.9973905636198e-05 0 0.000171876004113693 8.16568979364219e-05 0.212454814544881 0.999713025423771 0.194026698195558 0.456384876621198 2.62818984543583e-05 0.000286974576229057 6.15107959235007e-05 0.000120810401976042 89 3601
231 867382 1 0.2 40 "IR" "MO" 0.248759837342192 0.527815109766905 0.180163754640088 0.382019915909266 0.230196931199524 0.230067503577157 0.499468729052885 0.514491197614382 0.190828097765123 0.177542228881316 0.410213576257347 0.39641488220127 0.709024272118873 0.51362546885001 0.548534081286527 0.396524730309973 0.732489603391376 0 0.743713123487698 0.497032349289514 6.50536055392767e-05 0 0.000183470513444671 8.21853748622873e-05 0.267421371907347 0.999910095864275 0.256037048357931 0.502826240010796 2.39710957376383e-05 8.99041357249957e-05 6.63576409263594e-05 5.9225324827814e-05 89 3601
232 855788 2 0.2 40 "IR" "MO" 0.24843423208019 0.528439094737794 0.179458889448476 0.381465237266448 0.231568833055906 0.231705516869694 0.50421403623256 0.517454221457737 0.188059359162008 0.176356114090767 0.405569096940827 0.393356416022585 0.71170858200579 0.516434552257021 0.543874362701251 0.393739725717221 0.723817786345686 0 0.755835134067204 0.497631438901183 0.000163799161685893 0 0.000890220603926962 0.000346426011472614 0.275994774137233 0.999916855491864 0.243210408647702 0.501965846163782 2.36403553949682e-05 8.31445081357283e-05 6.42366811670636e-05 5.62889235624716e-05 82 3601
233 157325 3 0.2 40 "IR" "MO" 0.250461940121962 0.534506946735411 0.175920065475936 0.375062737234678 0.232550750486745 0.228958607113616 0.507622417895242 0.510948020267802 0.186172843008536 0.179366345630447 0.402269520522227 0.399963946289599 0.711971297722323 0.517531834235207 0.541459254114919 0.392601485494668 0.798586524382428 0 0.755487875367045 0.52292841219037 8.35345856552813e-05 0 0.000305742807612032 0.000127647384267746 0.201314031353486 0.999913202780993 0.244132163168785 0.476886031264791 1.59096784307041e-05 8.67972190065986e-05 7.42186565577822e-05 5.79091605721191e-05 89 3601
234 21798 4 0.2 40 "IR" "MO" 0.246042346740773 0.527756849266709 0.178293871654529 0.382149129365628 0.226609744775518 0.234012442670386 0.498947546194952 0.512741519461701 0.188533390771525 0.181942288146276 0.41070475677123 0.398143321021479 0.706664534186677 0.512794908553929 0.548769550572329 0.397373317996595 0.707909685816032 0 0.757895510781028 0.49619623936582 0.000116664920306243 0 0.000395771435447705 0.000171364167488178 0.291942813979348 0.999908195622475 0.241594246308645 0.503554240617571 3.0835284313068e-05 9.18043775248048e-05 0.000114471474880047 7.81558491207259e-05 86 3601
235 494479 5 0.2 40 "IR" "MO" 0.249422044551677 0.537094888679763 0.173107897595515 0.372475040882724 0.232420403526039 0.235069135918401 0.509913342317975 0.520538944519049 0.184009275851436 0.176354289172992 0.399630250530211 0.390096638554349 0.716911583996117 0.52221796497014 0.533471462619943 0.387711850993211 0.77755768362436 0 0.796400653575238 0.530496536221253 6.99655980887039e-05 0 0.000196608869978521 8.86740713800288e-05 0.222351759708733 0.999891461676469 0.203333885724729 0.469349743248073 2.05910688179155e-05 0.000108538323531045 6.88518300541845e-05 6.50464592933449e-05 87 3601
236 100583 1 0.3 40 "IR" "MO" 0.249641290506727 0.534605522110923 0.175387249965439 0.375053285444671 0.232725064520328 0.226554600840996 0.500287116070486 0.512476345623078 0.19248734881582 0.176696169373827 0.409566156468204 0.398848204311725 0.708920955868051 0.515439280076036 0.544570768155086 0.394841603727059 0.769687674638661 0 0.790462994378622 0.522238970155326 0.000107585028907578 0 0.00210272544946736 0.000709100635719258 0.230184726671217 0.999914613268161 0.20736643452406 0.476995062875212 2.00136612142619e-05 8.53867318391376e-05 6.78456478504226e-05 5.68663337425234e-05 83 3601
237 119672 2 0.3 40 "IR" "MO" 0.252215465882045 0.536774452798091 0.175308618995226 0.372815111293812 0.22918784912666 0.226401668408627 0.497857902658272 0.508001433348656 0.191728603246276 0.180041111646604 0.412339648464277 0.403436959394556 0.707804983417332 0.514085019442869 0.547078333888106 0.396327349985498 0.780018239070281 0 0.773132988788396 0.523847205520509 7.59738191417035e-05 0 0.000407147335032663 0.000157169870472781 0.219884077342806 0.999902305261198 0.226377007715713 0.475929615727912 2.17097677709167e-05 9.76947388015614e-05 8.28561608582823e-05 6.60088811061604e-05 91 3601
238 354380 3 0.3 40 "IR" "MO" 0.248271035800514 0.531452664127053 0.176829154098828 0.378311087721085 0.231602477274026 0.231079241145639 0.506310330472374 0.512789922970103 0.186443625761748 0.179800158688457 0.403498940814249 0.39862695575327 0.710952754220179 0.516535706350001 0.543072938549033 0.393806152987328 0.743037685434741 0 0.784275996350693 0.513344491907715 0.00012015046493948 0 0.000402494505132136 0.000172544376824368 0.256818580370185 0.999902476657466 0.215251921377077 0.486420248957261 2.35837301335441e-05 9.75233425339369e-05 6.95877670972063e-05 6.27147581994581e-05 88 3601
239 368906 4 0.3 40 "IR" "MO" 0.247749892473062 0.535381314193916 0.17331337068191 0.374247984048724 0.229903863206457 0.232635229656025 0.504266717627451 0.511688135707794 0.186800257335539 0.181976195015132 0.405866416891071 0.399721604322159 0.710288985335544 0.516948033325525 0.542089823032582 0.393455610071224 0.768681723420933 0 0.792590593380257 0.526601561338919 7.58930384416639e-05 0 0.000286498948088173 0.000120183551053517 0.231223495353756 0.999916056434342 0.20705456503697 0.47322202228724 1.88881868695102e-05 8.3943565658178e-05 6.83426346850711e-05 5.62328227873052e-05 91 3601
240 349949 5 0.3 40 "IR" "MO" 0.248277090673481 0.526548351457932 0.180913638791878 0.383433097326184 0.226971988042925 0.230146771943141 0.499616313775107 0.506865414935426 0.188202412990336 0.183893514373888 0.410019378974987 0.404594648981856 0.705395850659547 0.510798328434216 0.553009566156102 0.399571729916967 0.699605747700064 0 0.775573978558246 0.498134067709632 0.000117387773116613 0 0.000572614966365957 0.000227844052016368 0.30024684435648 0.999858513544784 0.223774270076163 0.501556008617628 3.00201703389337e-05 0.00014148645521571 7.91363992255943e-05 8.2079620723633e-05 86 3601
241 621943 1 0.4 40 "IR" "MO" 0.249282021509244 0.530378237651097 0.178491525542456 0.379517586002541 0.231552889535002 0.22162554404545 0.504964244494797 0.48778204064077 0.187259620690875 0.193317659792102 0.404650750808552 0.425037358955703 0.702460455089697 0.507555813121692 0.559068806025433 0.403223353845905 0.72095184767694 0 0.713009236497213 0.480055856506921 6.99655540739956e-05 0 0.000316596618798211 0.000124835911445725 0.278955151688376 0.999919321945307 0.286557902441778 0.51974772613468 2.30350806097548e-05 8.0678054692999e-05 0.00011626444221147 7.15814469537379e-05 88 3601
242 599943 2 0.4 40 "IR" "MO" 0.251933944227028 0.53152041191342 0.179463274448295 0.378299272020041 0.233514957558703 0.218653314007054 0.503540592131378 0.495988929969264 0.190402234828942 0.183793028991339 0.406567848355658 0.416354326371593 0.704102215792785 0.510427570043365 0.553658538268576 0.400316381086211 0.736733444479867 0 0.790136390995465 0.508173559206213 6.37476081008659e-05 0 0.000359565826778757 0.000134540017250253 0.263180629144592 0.99992274555624 0.209423123898123 0.491633124328266 2.21787674402318e-05 7.7254443759637e-05 8.09192796337496e-05 5.87764482707566e-05 92 3601
243 827150 3 0.4 40 "IR" "MO" 0.249934991284627 0.535536681821811 0.174664189712236 0.374087921462488 0.228243636925674 0.225580093012004 0.497434235989963 0.498551612280249 0.190936616992515 0.187488792601638 0.412347186433066 0.413877056096235 0.703758721222305 0.51035484145849 0.553089599306388 0.400258927087279 0.772478866335317 0 0.774762453239073 0.521265516436378 0.000115297490303871 0 0.000721345926606653 0.000272030991283489 0.227384425399858 0.999895654663109 0.224405169733984 0.478385254487346 2.14107745209671e-05 0.000104345336891171 0.000111031100335894 7.71980849928618e-05 77 3601
244 675389 4 0.4 40 "IR" "MO" 0.251365970776223 0.538315409941657 0.173401104763237 0.371152691172239 0.228093457353916 0.227072308650042 0.505460674412911 0.500697652945206 0.184515358999524 0.186921631480215 0.40467805837804 0.411664126992612 0.706531736780182 0.514674432956508 0.544838095242975 0.395994921725416 0.797888502924242 0 0.804668160707945 0.541472683974037 7.01899140423285e-05 0 0.000299000824927986 0.000121068452354144 0.202022423520757 0.999904153923931 0.194792126314785 0.458291039810173 1.88836409578165e-05 9.58460760693664e-05 0.000240712152341582 0.000115207763436196 91 3601
245 458983 5 0.4 40 "IR" "MO" 0.244583781581591 0.523025838433693 0.181092154686641 0.386940146263551 0.236133410664937 0.220591391783736 0.514183416550241 0.483390966635801 0.18342438777189 0.196388305480082 0.395632378502263 0.429560943170356 0.701308584030265 0.506656257707594 0.560904847938613 0.404265576663632 0.714009325050273 0 0.702288390040736 0.469917074697995 6.07348079590912e-05 0 0.000270965938258636 0.000106652865891043 0.285904168626177 0.999917317587217 0.297295008118144 0.529893501154548 2.57715155914184e-05 8.2682412782546e-05 0.000145635902861078 8.27712815657315e-05 87 3601
246 211278 1 0.5 40 "IR" "MO" 0.252975454542162 0.538523151225548 0.174423550397199 0.371081765842765 0.228035107357638 0.220822548467692 0.499273266093854 0.488255861421311 0.189246498885072 0.192511976230018 0.410663003973163 0.42501834125202 0.701833110367493 0.508704015932651 0.556182025512288 0.402230199862812 0.780557666923015 0 0.81404226951937 0.536276524902145 0.000411518979774557 0 0.00414119467387166 0.00145317798727469 0.219005791898965 0.99990224597759 0.181719477061425 0.462198815146285 2.50221982456398e-05 9.775402240974e-05 9.70587453332454e-05 7.14819642957829e-05 87 665
247 847521 2 0.5 40 "IR" "MO" 0.248797607898485 0.529909356903539 0.178586387817916 0.380002365477622 0.230158289711501 0.223734617268997 0.505227596506763 0.494177057229807 0.186010349802358 0.189960476652779 0.404459120585258 0.418944716281261 0.702690514878983 0.509638622881644 0.554557214273053 0.401269536882474 0.70683829173558 0 0.833797828680062 0.514920196431715 9.30494734648184e-05 0 0.000715698520479504 0.000260870438441488 0.293037273659807 0.999887226957933 0.165367347733505 0.484732832649476 3.13851311480542e-05 0.000112773042066613 0.000119125065953401 8.61004803672349e-05 86 3601
248 611972 3 0.5 40 "IR" "MO" 0.251114932105187 0.530674798869753 0.1795306466299 0.379189124175789 0.229830514758123 0.218652174780457 0.502610153809607 0.48727216100673 0.188181474938663 0.191407338389975 0.40710898027178 0.426127330143823 0.699597621643767 0.506837923370525 0.559119459958538 0.404147422664301 0.739117714311675 0 0.798519877285902 0.51397465686442 6.64482640946571e-05 0 0.000373460854720979 0.000140655102792387 0.260788483577121 0.99987862039696 0.200895785774458 0.485768869843567 2.73538471091936e-05 0.000121379603040169 0.000210876084919287 0.000115818189220564 83 3601
249 216185 4 0.5 40 "IR" "MO" 0.254300981563894 0.539358746392426 0.174574905592231 0.370136364103779 0.230323072852726 0.219522832587323 0.509479836192362 0.48573822833158 0.182761050150708 0.193453811407807 0.400305498068539 0.427614357234538 0.704146887003943 0.511585638499443 0.550789767150745 0.399290068117824 0.806249378409503 0 0.804428888662638 0.541227143964526 0.000448811149601324 0 0.00239688377819521 0.000911058127674838 0.193283599708273 0.999890094000838 0.193040536500037 0.457777382533945 1.82107326224548e-05 0.000109905999162347 0.000133691059130635 8.44153738536798e-05 85 3601
250 846183 5 0.5 40 "IR" "MO" 0.250218671081015 0.525506614411018 0.183227730218332 0.384451938278605 0.232447877819673 0.214595368552123 0.510580842234099 0.475772037104875 0.18348976850741 0.197947532164633 0.399365904295547 0.438008167191636 0.697261917452811 0.504034130200296 0.564665030890375 0.40718526398381 0.707136619504433 0 0.744819858459759 0.482931449238475 6.78775627275176e-05 0 0.000649983975012162 0.000225166590440265 0.292769038328969 0.999909570740393 0.254362782079453 0.516752029892797 2.6464603870474e-05 9.0429259607444e-05 0.000167375485775472 9.13542782876679e-05 90 3601
251 171838 1 0.6 40 "IR" "MO" 0.254635777467147 0.53743931655271 0.176415129491051 0.372108610700099 0.229456913566047 0.211467588500737 0.504333007231952 0.468404774822064 0.186214210829685 0.201829811291076 0.405563935797395 0.446563523348894 0.695560279533931 0.50356594946273 0.564459151611811 0.407887806216027 0.789197611353507 0 0.791157853609539 0.528737537974888 0.000311800050863895 0 0.00298350546753354 0.00102484299232675 0.210468283850263 0.999846495150245 0.205656385013915 0.47011694101007 2.23047453657389e-05 0.000153504849754506 0.000202255909012485 0.000120678022715256 89 3601
252 404316 2 0.6 40 "IR" "MO" 0.247618583919499 0.536959161449137 0.171988745729834 0.372745835430134 0.230296901164098 0.217773305015693 0.503765267910712 0.474214155667172 0.187339991761222 0.20252492571616 0.405976984503451 0.440421379762898 0.69568879009929 0.504707572234337 0.561853663207216 0.406667111411749 0.752997899982275 0 0.812257815096736 0.521506678254261 0.000361781030785149 0 0.0136466111728039 0.00441568537306586 0.246613771470625 0.999879840586405 0.173913743061864 0.473971205672237 2.65475163149801e-05 0.000120159413594906 0.000181830668595744 0.000106430700436701 86 2702
253 830675 3 0.6 40 "IR" "MO" 0.252165859223809 0.532774230736108 0.178504542848725 0.376946057265834 0.227856264708695 0.211951100058729 0.500613692468898 0.468897355450848 0.188084641797614 0.201851698107105 0.409281787246088 0.446046384714755 0.691973223991233 0.500891272897337 0.568440882753444 0.410615495733648 0.752674792915734 0 0.79628055330353 0.517454481808797 0.000230900786983521 0 0.00221641571780028 0.000765213806791958 0.247065008411596 0.999799574038105 0.201021708876021 0.481555471389459 2.92978856865026e-05 0.000200425961894719 0.000481322102648811 0.000224832994952689 89 3601
254 358590 4 0.6 40 "IR" "MO" 0.250128831069816 0.531168353471769 0.17841300704961 0.378653217891821 0.232316183949942 0.212504338025621 0.508110055555007 0.470120727615964 0.185274620667514 0.201278372004019 0.401670441637839 0.444706966997202 0.694949353045379 0.503227402342114 0.564965999721143 0.40823544404826 0.735058540909336 0 0.816251607638168 0.513859413381846 8.08183669925451e-05 0 0.0013131930595545 0.000432264770351959 0.26481246350545 0.999832701681348 0.181960103303354 0.485489133733895 4.81772182214177e-05 0.000167298318651758 0.000475095998924259 0.000219188113906585 89 3601
255 407996 5 0.6 40 "IR" "MO" 0.250771444035607 0.536473664327874 0.174539581279852 0.3731810257837 0.230237468153787 0.21536467627387 0.50550611133733 0.472049197067491 0.186037199693727 0.20227565264774 0.404593420243091 0.442709198274535 0.696373588463263 0.504547552671911 0.562852433621319 0.40696406094285 0.764080458923103 0 0.808835756629388 0.524752411278782 0.000796009957616594 0 0.0131263351767 0.00436240018453087 0.23510340012468 0.999921285533613 0.177883154395324 0.470803823636272 2.01309946002072e-05 7.87144663867281e-05 0.000154753798587792 8.13649004152372e-05 90 1739
256 90152 1 0.7 40 "IR" "MO" 0.251181975872287 0.535340047000129 0.175733980360139 0.37438952144451 0.227942084919424 0.202306403543966 0.498273099587057 0.441496902718811 0.190302766655717 0.217889477290849 0.411734790011526 0.474776725107043 0.681430464335676 0.491685882385896 0.583926224306705 0.42031876690245 0.761164772452277 0 0.664729507959933 0.477213531913503 0.00869013957966072 0 0.128193486294969 0.0415776626409806 0.230125619182006 0.999880305540238 0.206736611217011 0.481059612058585 1.94687860567989e-05 0.000119694459761835 0.000340394528087846 0.000149193386931324 88 417
257 541162 2 0.7 40 "IR" "MO" 0.252152909842967 0.536634073348425 0.175400618644197 0.373029383785549 0.228356114299969 0.206206603966579 0.498275611099284 0.452023098869768 0.190668030026276 0.211764938250448 0.41190240929721 0.463546720779061 0.686715628109514 0.495706810806038 0.577833586920921 0.416092460622359 0.7753659800354 0 0.690203838481624 0.491168263503732 0.0130204768517948 0 0.150402240242816 0.0502427234559397 0.211585896708875 0.999887845436719 0.158933777785839 0.458402356468038 2.76464039301853e-05 0.000112154563280642 0.000460143489720919 0.000186656572289657 90 301
258 206187 3 0.7 40 "IR" "MO" 0.254960669548124 0.537066911092915 0.176992571070357 0.372597938505209 0.231290998889069 0.1989482751259 0.504874185490014 0.443291681184353 0.187388275362756 0.21295835244789 0.404832106596354 0.473834688772788 0.685199943563093 0.495569437952887 0.577339198881004 0.416548274092105 0.769032415400072 0 0.779381152090328 0.512040939197403 0.000614718514733215 0 0.0107684396054224 0.00337899886725903 0.230087592937544 0.997357153353929 0.200094158950512 0.48073276637326 0.00026527314765108 0.00264284664607073 0.00975624935373755 0.00384729556207837 86 2715
259 263760 4 0.7 40 "IR" "MO" 0.24811191851858 0.529272487803253 0.178553475357493 0.380620141556139 0.231073430911218 0.204358602626489 0.501560525836362 0.447478811608859 0.189956496902571 0.214195992580233 0.408511383890538 0.468368083513866 0.683543952056287 0.492778948664421 0.582705964840297 0.419154569595453 0.730701266867313 0 0.681091671917579 0.468541905530719 0.024597744677167 0 0.156786651090001 0.056109223945303 0.244610273303498 0.99935287390743 0.161447350713737 0.474894047506153 9.07151520223996e-05 0.000647126092570046 0.000674326278683601 0.000454823017824807 88 771
260 744549 5 0.7 40 "IR" "MO" 0.257072400884908 0.539531554574771 0.17646484787502 0.370118431677559 0.226392182322285 0.20406082263703 0.500389833396863 0.451987270500459 0.1871879673194 0.209775887448887 0.409649600480035 0.464045499974647 0.687525405844223 0.497712154395001 0.573428702643307 0.414173385989154 0.770041776157978 0 0.719984119379381 0.500836240470587 0.0159491117347803 0 0.102857997405378 0.0366692063820502 0.213962944437438 0.999872869258112 0.176434386046417 0.462219132108196 4.61676698033965e-05 0.000127130741887518 0.000723497168825143 0.000275421039166975 83 1371
261 441047 1 0.8 40 "IR" "MO" 0.246833367718983 0.509469572978452 0.194818269420391 0.401135070670533 0.225789641210196 0.201879892577256 0.496806837886279 0.441646337766762 0.189694694767934 0.216424737152624 0.413750348090799 0.472343046010375 0.674502901506435 0.482813116434974 0.600937701340949 0.42890595872973 0.577456594911042 0 0.308786621420021 0.303347419046921 0.087671577452416 0 0.545035091513871 0.196655213719526 0.334777052821831 0.998909055236595 0.143800597888558 0.498879683554659 9.47748147109523e-05 0.0010909447634046 0.00237768917755031 0.00111768367889273 87 98
262 709768 2 0.8 40 "IR" "MO" 0.249253537393507 0.52148403271993 0.186083468549332 0.388773199507369 0.228732198451072 0.203322703530367 0.505808098829538 0.441885055303306 0.18471607721703 0.217828146402313 0.404573707529555 0.472751406639733 0.681308439374946 0.489708479990068 0.588627692168674 0.422059211626143 0.638068503032214 0 0.394407001571148 0.350821148114671 0.0624669844855349 0 0.464530715421675 0.16285087377529 0.299401431191411 0.999605063236769 0.136894737463906 0.484915362649915 6.30812908399858e-05 0.000394936763230873 0.00416754554327073 0.00141261546012352 90 107
263 562289 3 0.8 40 "IR" "MO" 0.248540708761876 0.523184275159965 0.183964472156416 0.386960936764076 0.234432353368041 0.202537257595728 0.511277286157688 0.445350316723174 0.184465828003398 0.213569756715889 0.398496909625727 0.469011894081485 0.685510319725645 0.493457182576741 0.582000056875703 0.417964951808145 0.666423215477266 0 0.424199294863533 0.366696724623235 0.061723489045505 0 0.45775606622657 0.158939289891665 0.271796667770068 0.999812482572949 0.117036925818269 0.473978653911145 5.66277071608545e-05 0.000187517427050535 0.00100771309162757 0.000385331573955408 86 312
264 207100 4 0.8 40 "IR" "MO" 0.238424314579364 0.505867117438349 0.191137508980259 0.404890327112247 0.236509121593031 0.201942637647554 0.509633648950357 0.437912519954092 0.187504715957903 0.219710057553401 0.400515355028431 0.47550885970782 0.676876073819949 0.484348557976261 0.598352282491563 0.427104442131186 0.545687402760575 0 0.235167866012778 0.262209573894638 0.104604324848752 0 0.605774160001451 0.219653588680343 0.349437857395108 0.997361718871994 0.146612977773119 0.513365378103479 0.00027041499556546 0.00263828112800586 0.0124449962126523 0.00477145932153928 84 186
265 36983 5 0.8 40 "IR" "MO" 0.23890549196211 0.501762525104559 0.195170066772574 0.409160681513643 0.234102985990398 0.204974161129615 0.507605382968777 0.445092091994254 0.187444512971972 0.216009340160812 0.402194243032468 0.468545253938585 0.677982639082123 0.484545259787982 0.598623919905357 0.426922894763708 0.500160708228615 0 0.309315795758033 0.26987593242178 0.106357187804376 0 0.564028058432127 0.20946262584796 0.393429447413889 0.999876553557587 0.126117305932677 0.520436045545832 5.26565531192911e-05 0.000123446442412898 0.000538839877163141 0.000225396184427885 90 175
266 464576 1 0.9 40 "IR" "MO" 0.236035214543936 0.478828443705116 0.213690412927107 0.432876616111567 0.230713880231164 0.200662992343859 0.503391896959715 0.438809933570285 0.188361229056405 0.216808132661861 0.407148072359703 0.47298909308539 0.667412087118959 0.473512611439311 0.618859774645372 0.437869779887327 0.341953875075041 0 0.101536721167001 0.151531405490953 0.181967069657444 0 0.81802016125713 0.313016039400236 0.475967093387568 0.999538080040234 0.0793592359861083 0.534924926113766 0.000111961879946702 0.00046191995976622 0.00108388158976057 0.000527628995045241 88 89
267 135509 2 0.9 40 "IR" "MO" 0.234665884872186 0.494049926434639 0.198518371715296 0.417328130545187 0.231832613114434 0.206211751049699 0.505270439528178 0.441905540564769 0.187542612516726 0.21989097340028 0.404522308712273 0.470148653084958 0.672710249036319 0.479978630673734 0.605951957632302 0.431123308014499 0.398556953671886 0 0.116711713772784 0.17452965378932 0.141789933653647 0 0.785987280078458 0.29295239438697 0.459398244445386 0.998737293550554 0.0916822368571795 0.53025422721149 0.000254868229080587 0.00126270644944572 0.00561876929157824 0.00226372461222075 87 93
268 648472 3 0.9 40 "IR" "MO" 0.227120598267323 0.469390345638941 0.214716231003125 0.442796745448276 0.229932303177771 0.206638254942082 0.503078092354566 0.44051879053216 0.187873422595941 0.221366861063715 0.407390615515081 0.471067058391106 0.663691156387176 0.470339263503896 0.623956514662781 0.441117399356461 0.222909871356211 0 0.0842846454812559 0.10272218720639 0.249609820971081 0 0.833826299270635 0.347659400171597 0.527305295164556 0.999261955292616 0.0795513421448074 0.548569587596303 0.000175012508152374 0.000738044707383595 0.0023377131033016 0.00104882502570925 90 90
269 790593 4 0.9 40 "IR" "MO" 0.233465446936159 0.490645498665519 0.200655583714079 0.420709527404822 0.236155699226509 0.198790815232499 0.505181598717722 0.436497094693092 0.191125208496376 0.217193557037126 0.405113710977022 0.475749034420718 0.668411961395168 0.477499172857917 0.608974349247581 0.433816446840417 0.41249714970128 0 0.135716019062455 0.184347127909154 0.159605469120997 0 0.788820640307891 0.293144118566161 0.427732868138032 0.999195876443382 0.0733106904216266 0.521520831404007 0.000164513039690853 0.000804123556617865 0.00215265020802741 0.000987922120677933 91 85
270 649401 5 0.9 40 "IR" "MO" 0.234848835250102 0.493823339409526 0.198886050993514 0.417440782083492 0.23095953902103 0.207079472716104 0.501991047439852 0.444991197048138 0.189468714801989 0.217761120095146 0.408123838340902 0.466760960731671 0.672887846987236 0.479975160144789 0.606115885890648 0.431091954576931 0.454362397324686 0 0.12810133976717 0.19767899149042 0.170329026859182 0 0.800722868335238 0.308293241507351 0.375199286132331 0.999370523192633 0.0701004142437306 0.49344024369228 0.000109289683800855 0.000629476807366651 0.00107537765386155 0.000587523309948549 84 92
271 244849 1 1 40 "IR" "MO" 0.232501750363099 0.475287309343858 0.213986321758341 0.436650361799099 0.226229684042918 0.200728925980621 0.495099340426538 0.432296508553611 0.191555065129491 0.222966723849078 0.415295302964952 0.478667323610866 0.659460360386638 0.467125947939309 0.628508110736909 0.444017949760453 0.283607039537336 0 0.0282322069751681 0.108277295965957 0.247907423540364 0 0.932654597853825 0.374699344657376 0.467602516140434 0.996332343705138 0.0364527930510574 0.514644012617436 0.000883020781865608 0.00366765629486211 0.00266040211994998 0.00237934675923048 86 84
272 80638 2 1 40 "IR" "MO" 0.233078308340662 0.488360282888085 0.202147713717881 0.423119909210355 0.23286423411341 0.20051305225775 0.504850058191546 0.430574230911299 0.188744893508639 0.22452836723615 0.405188937263551 0.480767964381305 0.666455594711821 0.474241487306026 0.615420974462669 0.436740033437712 0.39516466045177 0 0.0373001927990968 0.148832290069579 0.21220665165659 0 0.930905519065687 0.358186662115878 0.392541324261254 0.999777860266279 0.0307514427178083 0.492555066193619 8.7363630385914e-05 0.000222139733721104 0.00104284541740783 0.000425981620923762 88 87
273 273630 3 1 40 "IR" "MO" 0.225045080631666 0.46050344388174 0.221341116476115 0.452063247571886 0.233346671521437 0.203413150171451 0.506997340257734 0.436618294388911 0.186869029235031 0.221619669022281 0.402951388222028 0.474348439879726 0.661804902324554 0.467360593256429 0.629829814733427 0.443847428473355 0.126471317690542 0 0.00748173217845038 0.0453282953021825 0.277209567387502 0 0.960420399725545 0.392926617600119 0.596217765100102 0.999791942819188 0.0310363222116584 0.561307892928917 0.000101349821853625 0.000208057180811945 0.00106154588434583 0.000437194168781653 82 87
274 405812 4 1 40 "IR" "MO" 0.23301186465723 0.487146144280816 0.203161115690675 0.424310400671466 0.229746951776554 0.199316582776128 0.494603536706622 0.431342068316375 0.195187291232618 0.222659752018967 0.416095431464849 0.480563791515049 0.662075399209911 0.470867724014178 0.621008158942261 0.440512816865353 0.393406308041701 0 0.0390563390640065 0.149611582661401 0.190503401696662 0 0.91913312824498 0.347121810162046 0.415743996922535 0.997109068462319 0.0333152779220952 0.499556333820984 0.000346293339101353 0.00289093153768118 0.00849525476891802 0.00371027335556911 91 82
275 85236 5 1 40 "IR" "MO" 0.227406974729181 0.468496724952541 0.215732522503147 0.443699015817032 0.228296090107276 0.20412921677402 0.501647285106739 0.433445635331759 0.187602694708891 0.225704172898595 0.408429713660506 0.477760051045398 0.659832281610478 0.467114244113397 0.629039390110634 0.444089973169162 0.223770880140443 0 0.0222918008137943 0.0839253380063717 0.243488456488484 0 0.93617079401208 0.376950580476589 0.53228953801674 0.996060205966014 0.0348925397260893 0.535536574940043 0.000451125354331929 0.00393979403398566 0.00664486544803678 0.00358750657699688 87 85
276 48802 1 0 50 "IR" "MO" 0.245171774378175 0.524782422856879 0.180092163229306 0.385249703531507 0.23639524111036 0.234506156392875 0.508992646033107 0.522784505555385 0.187846646828748 0.173839910576521 0.400648813036801 0.387203173976087 0.71607317188141 0.518401580575844 0.541778720634575 0.391504430140519 0.689561230490985 0 0.709807898424879 0.467732170612009 5.93474516386381e-05 0 0.000106827926149485 5.52130804238306e-05 0.310348816603671 0.99990662439793 0.290035388281414 0.532154910210746 3.0605453705674e-05 9.33756020703758e-05 4.98853675572055e-05 5.77060968212701e-05 88 3601
277 402506 2 0 50 "IR" "MO" 0.251299248836627 0.534943290839615 0.176238517567855 0.37481563255197 0.230217781861816 0.235995161136621 0.501830696931134 0.530769452088178 0.189104803771523 0.168718661976271 0.408104228949607 0.378988613656587 0.717512191835064 0.522135719051804 0.534061983315649 0.387701746651892 0.737540782151793 0 0.747678901588899 0.502766249737726 0.000253128644649219 0 0.000112757601485267 0.000125348486598863 0.262183200630611 0.999906352487167 0.252158705927878 0.49705389328432 2.28885729466332e-05 9.36475128332762e-05 4.9634881737908e-05 5.45084913556754e-05 87 3601
278 827952 3 0 50 "IR" "MO" 0.24985595210486 0.521440181282339 0.18637460623642 0.388727841427124 0.231991748588542 0.231009592592429 0.504116153634586 0.524453264594515 0.188409163795844 0.169952554903565 0.405542410319233 0.385403328960707 0.712857293285832 0.516262583969741 0.544736324935829 0.393655137604813 0.65593662387236 0 0.735263761873739 0.467185700962454 6.09020823435467e-05 0 8.97630055706678e-05 5.0327143550903e-05 0.343966547651369 0.999892041718436 0.264600637109622 0.532701296447836 3.59263939280634e-05 0.000107958281563625 4.58380110688206e-05 6.26754461594599e-05 87 3601
279 373091 4 0 50 "IR" "MO" 0.253373906106864 0.525502071420128 0.185508017778004 0.384487714017671 0.227411027477561 0.236881437358907 0.507532795864278 0.53396220712483 0.182024579798033 0.166835582480575 0.402180026274464 0.375645144902622 0.717666370943332 0.521991116428347 0.534368180056612 0.387802652239847 0.691344202353479 0 0.778528060069642 0.499930526581922 0.000218649702457309 0 0.000839457094877808 0.000353323633025459 0.308407474724416 0.999909739281928 0.220587020927596 0.499661991882723 2.9673219647512e-05 9.02607180724918e-05 4.54619078833503e-05 5.41579023296639e-05 87 3601
280 718868 5 0 50 "IR" "MO" 0.247891582646312 0.529646168482602 0.178041193579921 0.380128761907664 0.23106749730752 0.23818996157814 0.503078145752564 0.534231424912204 0.188558124988767 0.167525240573427 0.406497149184531 0.375327235757748 0.717149041531971 0.521869649515111 0.534124559142115 0.387785626913298 0.753181315691847 0 0.793179155538696 0.522281779099942 7.06704421524949e-05 0 0.000192602118945086 8.81264796134675e-05 0.246725110412797 0.999917155958642 0.206594066490734 0.477584029960547 2.29034532034829e-05 8.2844041358198e-05 3.41758516243801e-05 4.60644598968183e-05 86 3601
281 476701 1 0.1 50 "IR" "MO" 0.253020802984264 0.533093166858132 0.178891451387935 0.376691942517473 0.22680750636746 0.236258355992946 0.498971825393098 0.529678330313237 0.188543555046414 0.169869511547009 0.410689999591263 0.380468067010514 0.71608666534467 0.520327979334828 0.537304517981358 0.389549730751446 0.73987933433721 0 0.77358532501583 0.514960276027687 0.000100187413652818 0 0.000163369855034555 8.90110930770983e-05 0.2599975810521 0.99991379790339 0.22621679724434 0.484903803951772 2.28971970376071e-05 8.62020966104819e-05 3.45078847958627e-05 4.6908927463334e-05 88 3601
282 575223 2 0.1 50 "IR" "MO" 0.257169684149247 0.542603943466083 0.173967025856301 0.366901631736181 0.226962180052098 0.235911969334508 0.500588485226832 0.535407417195418 0.187252256348186 0.165185042816947 0.408959984990291 0.374572778260468 0.720043833535853 0.525985478125073 0.526404325021434 0.383703301712995 0.794217685067132 0 0.798710353871969 0.543320833668296 7.39427012464589e-05 0 0.000126587501016332 6.7642078023059e-05 0.205675943512246 0.99978184193129 0.201121020956009 0.456516941194503 3.24287193758981e-05 0.00021815806870981 4.20376710066079e-05 9.4583059177985e-05 88 3601
283 843497 3 0.1 50 "IR" "MO" 0.249309519444852 0.530595329407255 0.178245621972479 0.379164683382996 0.234669250004526 0.232216537584132 0.509099062720469 0.521406366717477 0.186530739387297 0.173431236174556 0.400744409717159 0.388911958020391 0.71619530703351 0.520059095205906 0.538207597534332 0.389929805671912 0.753435919763923 0 0.747034684276945 0.503565689256092 6.50320946419282e-05 0 0.000129809288231331 6.46268853794506e-05 0.246479427794487 0.999916541644821 0.252789931362226 0.496320660447785 1.96203469483376e-05 8.34583551788943e-05 4.55750725974293e-05 4.90234107437594e-05 90 3601
284 378322 4 0.1 50 "IR" "MO" 0.245727079992339 0.52749509780811 0.178307212207667 0.382393420276815 0.230335942364283 0.238365565840008 0.504166168237134 0.530611668491777 0.187133579080702 0.170725898164605 0.405469623346595 0.379543885452454 0.71442858819663 0.520356462457389 0.536166689452975 0.389553378245868 0.732333356473973 0 0.771740276799643 0.50801163504066 7.94290183563542e-05 0 0.000112494562092461 6.46734946047814e-05 0.267561800803605 0.999913215042188 0.22810515581604 0.491872840975408 2.54137040654769e-05 8.6784957812419e-05 4.20728222245982e-05 5.08504893278999e-05 88 3601
285 423821 5 0.1 50 "IR" "MO" 0.248640020099337 0.534773000323317 0.174426229454036 0.374900385492982 0.230547375241538 0.236067918471133 0.50078100208266 0.529861105714983 0.190181463659388 0.169586503706807 0.40901345872475 0.380267719883274 0.715255313812007 0.521392762706827 0.534194196820232 0.388488149991509 0.76156161746995 0 0.779126744164334 0.520254615837691 6.04338248622614e-05 0 0.000115205413297594 5.88525253137685e-05 0.238357153649094 0.99991943595516 0.220721700673308 0.47964122522789 2.07950560937081e-05 8.05640448404211e-05 3.6349749059964e-05 4.53064091051821e-05 90 3601
286 179728 1 0.2 50 "IR" "MO" 0.251970552431844 0.531501228571041 0.179388887168647 0.378264658515052 0.233858963697743 0.2323702955893 0.510528523182036 0.525172453206007 0.184573546294421 0.170695447040086 0.399123125995742 0.385476150149308 0.718199811718888 0.522145262992663 0.534657880503153 0.38788407122094 0.742182863094807 0 0.785500806504106 0.513459232141234 6.50156068638312e-05 0 0.000135758455316351 6.65987065611692e-05 0.25773143385036 0.999921234897121 0.214320246179984 0.486427222545973 2.06874479695764e-05 7.87651028788043e-05 4.31888605943126e-05 4.69466062313324e-05 87 3601
287 72178 2 0.2 50 "IR" "MO" 0.248347841667098 0.533703069832846 0.17505040365869 0.37599820143046 0.234624997790544 0.230701471633467 0.501835796782427 0.518861430628603 0.192486169395481 0.174500926250873 0.408119720245421 0.391977238320503 0.713674311091109 0.517759765166363 0.542037499305044 0.39241259038701 0.763501203365274 0 0.759820995623013 0.509960336224273 6.75038820693128e-05 0 0.000140222771045598 6.86657402491471e-05 0.236410986821547 0.999913274666149 0.239996944890561 0.48992178909314 2.03059311091162e-05 8.67253338509004e-05 4.1836715380517e-05 4.92089423382176e-05 70 3601
288 181022 3 0.2 50 "IR" "MO" 0.252494636014411 0.524664128732745 0.185655382367218 0.385373496251146 0.231828918422667 0.224928951376308 0.507837376349913 0.507907452998261 0.185181997566538 0.178924206668279 0.401867677694536 0.403310285455851 0.709252505813385 0.51335524706498 0.549761586602035 0.396968802520801 0.693531356708173 0 0.684045582904871 0.463157127653472 5.99220968276943e-05 0 0.000108075642281987 5.55497594257039e-05 0.306378353300611 0.999907986113007 0.31577906713386 0.536725039566438 3.03678943879049e-05 9.20138869928581e-05 6.72743189868435e-05 6.22830206649011e-05 85 3601
289 613836 4 0.2 50 "IR" "MO" 0.249057538000028 0.535743478751884 0.173930285500692 0.373878074406761 0.231399172449422 0.228689814120867 0.493479851133805 0.519072303010405 0.19711642678587 0.172835717365675 0.416496921416407 0.391635995423256 0.709146524570316 0.515634089065301 0.543882429652237 0.394473658468877 0.790201177565594 0 0.778990601593668 0.526881034024155 7.78232142610544e-05 0 0.000150430176070262 7.5613378374241e-05 0.209702216905972 0.999917832010656 0.220815556979746 0.472995810945231 1.87823141725555e-05 8.21679893439809e-05 4.34112505163368e-05 4.75416522397246e-05 88 3601
290 66701 5 0.2 50 "IR" "MO" 0.247164861294975 0.527004434199788 0.179705612371606 0.382842952469266 0.232341059671578 0.231228973695787 0.507215452522352 0.515057503260224 0.186038354415448 0.178002909568755 0.402329623427993 0.395959673456003 0.71073489466234 0.516154300238908 0.543746876355808 0.393988796154926 0.725831218822731 0 0.724790890080501 0.487272699274708 6.38930318023924e-05 0 0.000107192295493068 5.69935262966877e-05 0.274076984365668 0.999904449346405 0.275048073220876 0.512611771867808 2.79037797983796e-05 9.55506535954925e-05 5.38444031291438e-05 5.853533118673e-05 84 3601
291 475968 1 0.3 50 "IR" "MO" 0.253074143851612 0.544091203913842 0.17003250268875 0.365342569005222 0.225682459961942 0.235230597370032 0.493547225440999 0.527908193857254 0.192571663829262 0.17090238523597 0.416490315091011 0.383156762063468 0.713987201183587 0.521484149900245 0.533506551753982 0.388704305947599 0.809214682141883 0 0.836443409730615 0.56006965940724 7.22350127215107e-05 0 0.000182872441783603 8.55285983231903e-05 0.190698975574723 0.999914381520108 0.163339932441845 0.439801435298183 1.41072706732612e-05 8.56184798920756e-05 3.37853857561566e-05 4.33766962540059e-05 93 3601
292 800486 2 0.3 50 "IR" "MO" 0.247005859292077 0.522646447227345 0.183227150750868 0.387378693014235 0.2344327602985 0.22677091235168 0.509672464070499 0.502439789469984 0.185634981623447 0.185061243799968 0.400183412635903 0.409552116591706 0.708209531942257 0.51144563178325 0.553923376174283 0.399179946409947 0.697133972055502 0 0.682364258685706 0.46115457965869 7.9333053399173e-05 0 0.000141170591595318 7.28240568163301e-05 0.302761587903598 0.999913069330374 0.317410785306927 0.538708186607765 2.5106987501561e-05 8.69306696258941e-05 8.37854157718687e-05 6.44096767283939e-05 89 3601
293 540420 3 0.3 50 "IR" "MO" 0.246900139531639 0.530286035282907 0.176820955764136 0.379473784134923 0.233970157874772 0.230440513123112 0.509164728277173 0.50816606481614 0.185684945427673 0.183251972177217 0.400606606930766 0.403619556752132 0.711310810529522 0.515642516675556 0.545757873369027 0.394803602529963 0.752880313137888 0 0.717200843541691 0.492859593975455 6.5906745396867e-05 0 0.000169789909657079 7.78077242664845e-05 0.247030467632602 0.999909774588536 0.282555483706092 0.507000821986086 2.33124841134986e-05 9.02254114643802e-05 7.38828425600767e-05 6.17763141926961e-05 88 3601
294 216442 4 0.3 50 "IR" "MO" 0.250782475812498 0.533361657718181 0.177056359031523 0.376298686174034 0.228200546778958 0.232895649539397 0.499425597281911 0.520593927796769 0.189474030253875 0.17491989969639 0.410586519723208 0.390652897326803 0.711878672130853 0.517564368216211 0.541450288981788 0.392748357408178 0.777539411730033 0 0.806508639792114 0.536191457940741 7.19877419616527e-05 0 0.000155875912711466 7.61449325909993e-05 0.22236916738247 0.999909817868946 0.193281413058791 0.463678838888407 1.94331455352238e-05 9.01821310539324e-05 5.40712363836468e-05 5.35582382611997e-05 86 3601
295 157742 5 0.3 50 "IR" "MO" 0.254070336701415 0.533310267722512 0.179491074825806 0.376442057914674 0.232951587184443 0.224141988506995 0.508159812684052 0.508690944646731 0.185793972368709 0.177900336696595 0.401591756748734 0.40296552550265 0.711163912392853 0.516715848785145 0.543185383891111 0.393662299168479 0.755631949288046 0 0.742299577567035 0.502960861289634 6.26638835341517e-05 0 0.00015779648928004 7.2047512359477e-05 0.244283755047592 0.999913573907557 0.257481826828007 0.496911806817847 2.16317808280898e-05 8.64260924431355e-05 6.07991156780977e-05 5.52843801588456e-05 88 3601
296 771464 1 0.4 50 "IR" "MO" 0.251922574547045 0.540027752206553 0.172495186678025 0.369510585496551 0.228256500405032 0.22845111562299 0.496110988393736 0.511876480304656 0.192408450118225 0.178798730893964 0.413976784110326 0.400276267811347 0.708630190575068 0.515771063309382 0.543702367690214 0.394820459148413 0.791475241903301 0 0.798674799863479 0.537040239793931 5.94613537832239e-05 0 0.000197258460162914 8.4527797404404e-05 0.208424416324382 0.999709570502068 0.201042882791202 0.462739178311486 4.08804185331158e-05 0.000290429497931937 8.50588851555089e-05 0.000136054097178371 90 3601
297 72245 2 0.4 50 "IR" "MO" 0.248065030845468 0.53156751286076 0.176609299358067 0.378222033058344 0.230419842061788 0.23165457464958 0.503252090719081 0.511980113608042 0.187823592574543 0.181305219580403 0.406341500825901 0.400219414867368 0.710139447556836 0.515373846122209 0.545738111513013 0.395157751678623 0.742973959067974 0 0.798420953002007 0.518625834832246 6.83917634255254e-05 0 0.000167254933808684 7.82691189313854e-05 0.256938389559421 0.999916352252397 0.201363998360619 0.48124633822907 1.92596091786957e-05 8.36477476028826e-05 4.77937035655925e-05 4.9557819752556e-05 89 3601
298 524322 3 0.4 50 "IR" "MO" 0.252751526056987 0.538801707919098 0.174043419609351 0.37082643009907 0.228553581699266 0.229981420408134 0.50031379192425 0.51919839241126 0.189066761960388 0.174182460187951 0.409628348605159 0.392839645923412 0.711286528164387 0.519207021067325 0.53729264175769 0.391326364751337 0.770311653572719 0 0.813036985096805 0.53485376738746 6.17735782766256e-05 0 0.000175719145046565 7.85360029144748e-05 0.229608656981964 0.999917143575286 0.186738936542337 0.465018950415078 1.79158670403806e-05 8.28564247138358e-05 4.83592158119695e-05 4.87461945472775e-05 89 3601
299 222216 4 0.4 50 "IR" "MO" 0.250723247420452 0.531719157556444 0.17835869955945 0.378046607435011 0.232107929473785 0.22434503025529 0.505747015134839 0.506547897096161 0.187378265008592 0.179992405930117 0.403879189699672 0.405760923750866 0.707176207149526 0.514540049648861 0.545729370498158 0.396016926609534 0.739151318237907 0 0.782268527734138 0.509116996087207 6.16510500265849e-05 0 0.000184853055852899 8.03834975637733e-05 0.260750137448121 0.999900250779654 0.217473947002747 0.490733659893852 3.68932639450935e-05 9.97492203461267e-05 7.26722072617504e-05 6.89605213768236e-05 87 3601
300 5148 5 0.4 50 "IR" "MO" 0.247908393819573 0.521269765472056 0.185116399190491 0.388883461982508 0.229947676821196 0.226302072153051 0.506449471972323 0.5025291104952 0.184914936222352 0.184948195027365 0.403506681247162 0.409954902170645 0.70415814279382 0.509980689068066 0.554979530440208 0.4008846936749 0.669644778336302 0 0.751626277303621 0.47667664034527 6.18933071236015e-05 0 0.000244900542427025 0.000100406057904581 0.330258587796772 0.999900049618591 0.248047017385684 0.523151740538857 3.47405598024035e-05 9.99503814087911e-05 8.18047682679216e-05 7.12130579690154e-05 88 3601
301 446740 1 0.5 50 "IR" "MO" 0.253134893186263 0.537242840540651 0.175535761880686 0.372411019665297 0.22681376490497 0.229174370489824 0.498826576878104 0.514521290729552 0.188673211001963 0.177688738228448 0.410807464094553 0.398334428027695 0.709123028581056 0.516712306392465 0.541897711111096 0.393992453823002 0.768213907979106 0 0.848583427519393 0.546550986831129 7.0079541627729e-05 0 0.00024169636338962 0.00010279509274282 0.23169551705373 0.999907699840579 0.151137601213708 0.453297176561636 2.04954255363972e-05 9.23001594209815e-05 3.72749035101961e-05 4.90415144921645e-05 82 3601
302 58753 2 0.5 50 "IR" "MO" 0.25017020950835 0.529825027791247 0.179586941248733 0.380101129528315 0.235708678162365 0.214041293434024 0.510881388922723 0.481114607478825 0.185895328765451 0.192875320421043 0.39867883776779 0.433010915642282 0.699920181104739 0.507336598757789 0.558357590435227 0.40384154580709 0.717961576671572 0 0.680994414400019 0.464341791773057 8.35738298800537e-05 0 0.00020131850038026 9.14817026356035e-05 0.281932949760598 0.999918401569447 0.318683550711249 0.535494375285404 2.18997379496403e-05 8.15984305525503e-05 0.000120716388351994 7.23512389038835e-05 87 3601
303 452262 3 0.5 50 "IR" "MO" 0.248020735967364 0.530813778588992 0.177263098962416 0.378900111906734 0.228594315594906 0.2239285944744 0.500452680193868 0.495475758862103 0.188992506809192 0.189223092125187 0.409426393769638 0.417922755522261 0.70054364603667 0.508765725592049 0.555478697896795 0.402231130598821 0.758596903036736 0 0.783965093673697 0.517994190438308 8.7539494522093e-05 0 0.000364188850187482 0.000147254805208646 0.241294711416256 0.999919018336465 0.215594539309521 0.481800309064951 2.08460524867002e-05 8.09816635349466e-05 7.61781665944867e-05 5.82456915325405e-05 89 3601
304 61022 4 0.5 50 "IR" "MO" 0.251623298576822 0.538671494532968 0.173350748591805 0.370941765905007 0.2396771146996 0.220629392872944 0.515995284547944 0.501202106208873 0.184745445138392 0.181646940977565 0.393662416037176 0.412174972617095 0.711929806149366 0.51859708702865 0.539743134707762 0.392259690705895 0.77597126603206 0 0.785120809190095 0.516772174475428 6.6575836869398e-05 0 0.000229601338189191 9.46544554172473e-05 0.223942074519932 0.99990935646111 0.214558802121336 0.483067332199035 2.00836111385419e-05 9.06435388902478e-05 9.07873503798242e-05 6.58388701195843e-05 87 3601
305 491832 5 0.5 50 "IR" "MO" 0.245992444164806 0.531948321292715 0.174901332789552 0.377949190064302 0.233711614076884 0.220084735059134 0.506597551458062 0.483169086713832 0.187920500890437 0.196689448196636 0.403751618521818 0.431043569811605 0.699788793300825 0.50707165535011 0.559511281876625 0.404421058668598 0.724278315788661 0 0.690677504771911 0.471238091379234 6.23825283316652e-05 0 0.000182909822638796 7.95033545087185e-05 0.275636462738735 0.999918729816265 0.309018953120307 0.528609172283075 2.28389442717576e-05 8.12701837353266e-05 0.000120632285143514 7.32329831817764e-05 91 3601
306 215015 1 0.6 50 "IR" "MO" 0.250023328308532 0.534067749725484 0.175971414924656 0.375671136499096 0.231195050883791 0.22027387772101 0.501086549967858 0.491907548999337 0.190451103293302 0.189499569966981 0.408863627275368 0.422637816247825 0.701492256913333 0.50902085415026 0.555922088184939 0.402367173273145 0.750896977789555 0 0.813331997046037 0.521752263908121 0.000543820036733441 0 0.00618996012633398 0.00213597970156052 0.248537302418769 0.999921079740821 0.180394666637227 0.476051670702601 2.18997549429183e-05 7.89202591790206e-05 8.33761904019383e-05 6.00856877169777e-05 92 2939
307 218687 2 0.6 50 "IR" "MO" 0.250974309405629 0.536296826356085 0.174865875888548 0.37340592991214 0.232062344979927 0.220411726434286 0.504755407075903 0.4925365901021 0.187897090071501 0.189180753421157 0.404891428095208 0.422142254080681 0.703448380819843 0.511154298260276 0.551943719381207 0.400165332714816 0.756354368727232 0 0.80090540982103 0.519536992820404 0.000151860670857332 0 0.00130919223034899 0.000464047002230653 0.243471639869161 0.999905742566912 0.197681182657141 0.479927202318347 2.21307327496199e-05 9.42574330879191e-05 0.000104215291479416 7.17578590185259e-05 83 3601
308 692645 3 0.6 50 "IR" "MO" 0.249065854265578 0.534866382046941 0.174609125883665 0.374876408577608 0.230568997241629 0.220928647588309 0.500724825982313 0.491320158954558 0.190411721002742 0.19064573763875 0.409177850989021 0.423365304256419 0.700563499095516 0.508807680226973 0.555666584525157 0.402622684984673 0.745064362323871 0 0.79676639320103 0.514827830147414 6.57756693824158e-05 0 0.000317000551738887 0.000123206118275889 0.254844919878642 0.999906282210404 0.202817637606028 0.484977928595526 2.49421281043802e-05 9.37177895964733e-05 9.89686412026866e-05 7.10351387839519e-05 91 3601
309 280924 4 0.6 50 "IR" "MO" 0.251462238814337 0.534777721252374 0.176335839231513 0.374819979847939 0.229286879984911 0.218565781163502 0.504877106938294 0.483837238995028 0.185551725825641 0.19501155126446 0.404738492027952 0.430980716050105 0.69931489996275 0.507885477397625 0.556899116321613 0.403445861545613 0.779401703031558 0 0.753979731437894 0.514850601476801 0.00197732724684994 0 0.0154377324095274 0.00553846446479992 0.218598820328148 0.999883880510664 0.230430471794158 0.479517193855158 2.21493934438625e-05 0.000116119489336281 0.000152064358420698 9.37402032413878e-05 87 1500
310 155512 5 0.6 50 "IR" "MO" 0.249589174062492 0.536682269237001 0.173577953085999 0.372955723172002 0.229374571028204 0.220911123589447 0.503463906112346 0.487748671360842 0.187027171833615 0.193826385758385 0.406509580353768 0.427074481645652 0.699874868680143 0.509202020304443 0.554431510677998 0.402274085331298 0.774813924560048 0 0.809365685503449 0.530637704336187 0.000331947112966023 0 0.00145049778298922 0.000575954594987098 0.224834689784091 0.999909316522991 0.189082582621118 0.468717611740617 1.943854289454e-05 9.06834770094765e-05 0.000101234092443458 6.87293282092399e-05 90 3601
311 471512 1 0.7 50 "IR" "MO" 0.247097489696329 0.52903620107988 0.177979492826994 0.380771130212332 0.233638532594154 0.209902337595939 0.506951298370654 0.461693520905275 0.187537741617257 0.206868101625179 0.403094151707859 0.454153697059317 0.690638359886423 0.499222417325913 0.572385336069431 0.412668505857398 0.743872569688793 0 0.643869129872461 0.461410487387265 0.0104859830924714 0 0.12382520798586 0.0415507687099266 0.245601483165812 0.999866459895154 0.232015684662918 0.496890730617333 3.99640529238318e-05 0.000133540104845933 0.00028997747876146 0.000148013285476107 89 1498
312 780592 2 0.7 50 "IR" "MO" 0.249193847187643 0.541171187005962 0.16971760283771 0.368313061628857 0.231625628123 0.215418074974271 0.505679682803648 0.472935430165496 0.186950499763452 0.202686201334485 0.404277828416856 0.443868519537621 0.696237550284914 0.50640436790834 0.559354303935647 0.405679098501098 0.810131343540608 0 0.800253150730733 0.536450634155791 7.13585620128509e-05 0 0.000998630684324933 0.000334989606984312 0.189782242272609 0.999815669502369 0.198510298669328 0.463073684434721 1.50556247692502e-05 0.000184330497631113 0.000237919915613295 0.000140691802503871 88 3601
313 767042 3 0.7 50 "IR" "MO" 0.249488214682801 0.537154128839375 0.173087167298087 0.372478624929412 0.233184463300109 0.213043471211998 0.499281279880722 0.480086181528924 0.193464201855874 0.193960899924306 0.410363777571173 0.43633093215 0.695716149194908 0.505506305993125 0.560512269078267 0.406335644124273 0.776162861280124 0 0.833536669293232 0.532029396099986 0.000375949636819211 0 0.00278669197977245 0.000987217482053846 0.223440860223867 0.999909879138139 0.163558222642835 0.466909497379445 2.03288591900724e-05 9.01208618609371e-05 0.000118416084160183 7.38890385154487e-05 75 3601
314 859146 4 0.7 50 "IR" "MO" 0.250015628104216 0.530582300799072 0.178835793570231 0.379242493360183 0.229531075635111 0.211588681941522 0.501884840030657 0.470989198939514 0.188381325590743 0.200747721336275 0.408334388076921 0.445846491781812 0.691135385680849 0.501361622361576 0.567964840497248 0.410895329745187 0.741152548942226 0 0.791730275382842 0.509643696528846 0.000393104991648188 0 0.0048841060520654 0.00163884048581742 0.258419020708831 0.999836486726666 0.202897405819333 0.488500578616477 3.5325357294979e-05 0.000163513273334385 0.000488212745759924 0.000216884368859341 86 2584
315 551592 5 0.7 50 "IR" "MO" 0.256625977050837 0.541332745352213 0.174625504923125 0.368223764550927 0.229134392799086 0.212936474827485 0.506220024648745 0.475263083294009 0.184570306163556 0.197997797003934 0.403666999297074 0.441291543694976 0.698696844677407 0.507869228633409 0.557193608090615 0.404094038071006 0.796135391590125 0 0.811002495739791 0.538453146899358 0.00192226583234223 0 0.00889715968552249 0.00341881409948442 0.201924658462705 0.999867157571343 0.179941456291141 0.458029310775482 1.76841148285209e-05 0.000132842428656763 0.000158888283544579 9.87282256755073e-05 84 788
316 110420 1 0.8 50 "IR" "MO" 0.247062627497263 0.524355792939657 0.181842811372074 0.385694021532653 0.233633261139322 0.20117413408769 0.507316088157819 0.440128962808595 0.187155853051465 0.218438049079264 0.402587100636215 0.477309901988205 0.681870022724275 0.490683004174013 0.587436713502803 0.421764827995643 0.687921724380291 0 0.557641678606974 0.413575301353956 0.0249574408706659 0 0.20832208928991 0.0709279014986254 0.287091650101257 0.999769272131782 0.233351904756498 0.515203796256694 2.91846477858606e-05 0.000230727868218277 0.000684327346618228 0.000293000890725411 89 295
317 496086 2 0.8 50 "IR" "MO" 0.249929137018326 0.524188251862646 0.184100675714719 0.385818456745703 0.231583621388627 0.201441533330438 0.504799984763863 0.447187713391936 0.187778264381974 0.211714350613653 0.405604229117111 0.46918217829158 0.682954291737391 0.49243199780853 0.583593290710346 0.419791940144567 0.696709872663188 0 0.506623619778751 0.404067127501629 0.0360201733597262 0 0.289748655472964 0.0992056212144381 0.267242019168266 0.999871456097367 0.20324142445837 0.496558726048513 2.79348088201259e-05 0.000128543902633188 0.000386300289915019 0.000168525235420205 83 292
318 674891 3 0.8 50 "IR" "MO" 0.242937980124962 0.513312846464934 0.188285049469718 0.397236206017188 0.233856489730933 0.203544505748777 0.509866002683542 0.443713490008484 0.185173614787371 0.217156259115862 0.399722218117249 0.47266699082175 0.680338975604672 0.488808839151299 0.590614923372951 0.423364440407476 0.579628523544715 0 0.480898252004702 0.350960640182095 0.0543127968908922 0 0.291253723255263 0.1070902123748 0.366007103945935 0.999810293028354 0.226740303039824 0.541531839051886 5.15756184579915e-05 0.000189706971645757 0.00110772170021168 0.000417308391219052 82 303
319 680389 4 0.8 50 "IR" "MO" 0.246639364479826 0.532386331767407 0.175074731960004 0.377410187230909 0.225588844474376 0.213596194563906 0.498078729237312 0.462533224617867 0.188364705385421 0.209872610446889 0.411644164193823 0.45350391206 0.685824403518108 0.497372405057987 0.573312047792315 0.414504675441351 0.728848061853052 0 0.589505222032014 0.444635978250336 0.037300108729209 0 0.255594840221128 0.0932219053202719 0.233819217095165 0.999832585932053 0.154626927317222 0.461989847563842 3.26123225742703e-05 0.000167414067946698 0.000273010429636587 0.000152268865549774 87 423
320 758935 5 0.8 50 "IR" "MO" 0.248457468442436 0.532180803458535 0.176393706169778 0.377606007507114 0.230361918030343 0.20271163662523 0.499221448480047 0.445805857838294 0.191435063601553 0.215117353603407 0.410768512771572 0.472239582182929 0.681531023098009 0.492461530879537 0.582946123374738 0.420124771290906 0.743534150017695 0 0.639808014089734 0.460515807623993 0.0142238158705507 0 0.14593330571073 0.048788181559711 0.242219100189679 0.999879717379488 0.21375061404379 0.490495013836675 2.29339220756116e-05 0.000120282620511853 0.00050806615574654 0.000200996979621032 89 112
321 703008 1 0.9 50 "IR" "MO" 0.233750986200018 0.493861580334728 0.197800850703238 0.417433951834814 0.233676880346462 0.208605854151513 0.506831889141034 0.447129319127258 0.187681473119012 0.217774768269817 0.40307597813219 0.466021102590388 0.676033720697992 0.482247571325283 0.603257092092068 0.429227926560069 0.415753628776173 0 0.22771218004731 0.214160321138267 0.148709574538194 0 0.60360045917648 0.239173663114422 0.435447130738328 0.999333190954637 0.166560355644088 0.545743450102397 8.96659473048526e-05 0.000666809045363308 0.00212700513212243 0.000922565644912818 86 99
322 131086 2 0.9 50 "IR" "MO" 0.240695571428215 0.501379710359642 0.19694841483582 0.4095789115501 0.227181467265246 0.209024795794398 0.500061503080759 0.449704300019916 0.188116785270743 0.215624128785188 0.409883933473264 0.463293027767977 0.676901834487859 0.483399741799752 0.600689328891752 0.427927475385957 0.482864707649907 0 0.254415800851987 0.25006741296541 0.135756246593821 0 0.589101878652448 0.23147982778559 0.381307359170506 0.999691432907641 0.155483156051309 0.518012948308298 7.16865857658856e-05 0.000308567092359357 0.000999164444257037 0.000439810940702117 90 96
323 91424 3 0.9 50 "IR" "MO" 0.236093213782197 0.491623403669991 0.202239721713082 0.41970364929216 0.230455480417259 0.205150127959333 0.507912409489473 0.439538538247456 0.184184241498395 0.22175291598881 0.402066569882578 0.474221648526501 0.671698822158789 0.479128397127335 0.608176879200287 0.43259560743545 0.40863042971923 0 0.240712487828175 0.217421716957387 0.141053241544435 0 0.598161135635851 0.233952778324887 0.450145136953322 0.999677905575661 0.158880519370201 0.54776278714173 0.000171191783012867 0.000322094424339154 0.00224585716577342 0.0008627175759957 91 100
324 490986 4 0.9 50 "IR" "MO" 0.242267272633085 0.507966302832283 0.192219574825874 0.402679468909832 0.229123735986692 0.205586322195714 0.501479718211078 0.446735440325345 0.188640819571505 0.215157391294933 0.408507633551722 0.467018957355814 0.676977330815491 0.485203956929297 0.596017785692312 0.426273508840366 0.557796485063893 0 0.313567060725689 0.294574500255229 0.109273006252959 0 0.520093997757441 0.198241092771723 0.332863082841618 0.999716404923154 0.16517146573745 0.506706920418714 6.74258415303874e-05 0.000283595076846421 0.00116747577941928 0.00047748655433372 86 98
325 644346 5 0.9 50 "IR" "MO" 0.237711379563578 0.505948631481207 0.190322887834134 0.404684338022531 0.229179801251605 0.205921878079504 0.494833578158672 0.443666829423414 0.194074091345348 0.21851975573819 0.415295904709644 0.469781778776831 0.672813058894688 0.481248133139399 0.602916734917673 0.430171798579261 0.576257556259698 0 0.276430718586937 0.287695997257878 0.092092181890351 0 0.557045753673019 0.204407979599568 0.331585765832311 0.999818524854047 0.165872197600179 0.507610471690401 6.44960176404686e-05 0.000181475145952854 0.000651330139864133 0.000285551452153102 83 98
326 54287 1 1 50 "IR" "MO" 0.236156059116448 0.486746768497856 0.20637079646938 0.424732741843747 0.224218551281498 0.20588198033572 0.495928455438975 0.44054413994694 0.189401603226495 0.220557096144007 0.414426551958736 0.470970437874135 0.666256590733666 0.473906198233491 0.616329495839882 0.437250707728635 0.386720403867595 0 0.0963723174695073 0.166533362178789 0.188580076645055 0 0.776712813542271 0.309240589616225 0.424132318214703 0.996520290465772 0.124860159074552 0.522219044535833 0.000567201272646924 0.00347970953422799 0.00205470991366987 0.00200700366915383 91 86
327 419421 2 1 50 "IR" "MO" 0.228260336873377 0.471208941628029 0.213795117402544 0.440890962287727 0.229008729620184 0.207816916955495 0.502312358527941 0.441098843785422 0.187659274317454 0.222044836713925 0.407846302032859 0.470437470001629 0.665085983449055 0.470842215900049 0.623499228433924 0.440465360440619 0.23592144060875 0 0.0792287578393262 0.105849993071198 0.270770803449772 0 0.793457485984874 0.343251283448293 0.493153450037851 0.999639014287506 0.12632908577344 0.550411679878457 0.000154305903626848 0.000360985712493517 0.000984670402360036 0.000487043602051564 83 88
328 758589 3 1 50 "IR" "MO" 0.23905132107802 0.497739943758673 0.198669841329753 0.413268327688429 0.230142123976435 0.205637321234523 0.498311790573126 0.447747637327344 0.192039728008675 0.213343442581159 0.411967020707004 0.463737955495944 0.674830766288979 0.481187896458384 0.604053011919586 0.429759490723437 0.481680350893198 0 0.15267044264741 0.216732277765042 0.124535376554835 0 0.753277312042519 0.275863195342366 0.393622843730235 0.997066257323616 0.0917527421908791 0.505642903642135 0.000161428821731939 0.00293374267638418 0.00229950311919202 0.00176162325045745 77 87
329 122948 4 1 50 "IR" "MO" 0.229612616731449 0.472326056463479 0.214097280931451 0.439717241258781 0.228399342715162 0.201901182238398 0.498528514569896 0.432657809494821 0.190380970714553 0.224082749400033 0.411637236909381 0.479175299261312 0.659913141685009 0.467297883138124 0.628561001046037 0.444091067307215 0.260363434420908 0 0.0631793996253043 0.109889264018914 0.226946606265934 0 0.809862726622189 0.3294666342083 0.512363232321138 0.998173954036585 0.12113862496275 0.558101938501309 0.000326726992019212 0.00182604596341456 0.00581924878975654 0.00254216327147778 91 88
330 124770 5 1 50 "IR" "MO" 0.231529001621158 0.46776356096795 0.220292187677452 0.44444125899743 0.233574279067031 0.197837300684685 0.504054594047575 0.43595966068798 0.18999464089323 0.216331301409999 0.406306728995833 0.475673156887492 0.662940581372874 0.469117984624323 0.626618129980681 0.442322925650349 0.215411817723242 0 0.077384805538941 0.0985228122557719 0.253505055020699 0 0.794173761028946 0.328227211801863 0.531001959813424 0.999722515048246 0.127014730566123 0.572694014959377 8.11674426346049e-05 0.000277484951753694 0.00142670286599039 0.000555960982988172 90 86
331 539668 1 0 60 "IR" "MO" 0.251588244699664 0.5234349822222 0.185936440875292 0.386602280581676 0.234307604649754 0.231989727300409 0.511646409981535 0.526907911422229 0.183960332604497 0.168757958188085 0.397935580008005 0.382917557091509 0.717885576649826 0.520230677446135 0.538654731667874 0.389606673054803 0.684107861799207 0 0.741473724947408 0.478600249797536 5.98719675481552e-05 0 8.37735082479557e-05 4.79762639106144e-05 0.315804889912281 0.999911669483538 0.258411890327033 0.521303394800255 2.73763209640146e-05 8.83305164620734e-05 3.06112173113223e-05 4.8379138298435e-05 90 3601
332 53106 2 0 60 "IR" "MO" 0.251178323147187 0.536302363198648 0.174955530676505 0.373307895478425 0.238020413205588 0.229059520590304 0.509060375745225 0.521829198672047 0.189165825782886 0.170672361478755 0.400673368251983 0.388149661523402 0.718258256943079 0.522024613077889 0.534793717938145 0.387763619940593 0.786437937707477 0 0.709540693183333 0.500216163510915 5.97552179848995e-05 0 7.77193431899001e-05 4.55976773836153e-05 0.213483647719937 0.999913344520988 0.290347747253154 0.499692112188203 1.86593546002599e-05 8.66554790119026e-05 3.38402203234883e-05 4.61266234979996e-05 90 3601
333 654687 3 0 60 "IR" "MO" 0.251830023057037 0.53604796982521 0.175628300358136 0.373625218140414 0.228532850029163 0.238012806392011 0.502900006032782 0.533090210642129 0.18686398680364 0.168290644628125 0.406991176073704 0.376572518384896 0.718375679478212 0.5236631203329 0.5307829317899 0.386101958313301 0.765042095327889 0 0.761776629173352 0.519066221388331 6.67601511415802e-05 0 7.7703930415075e-05 4.9006551019165e-05 0.234807014397912 0.999648104775317 0.238087352275384 0.48072345998797 8.41301230570948e-05 0.000351895224683117 5.83146208492139e-05 0.000161312072679236 90 3601
334 62760 4 0 60 "IR" "MO" 0.251585992333581 0.542236376369957 0.170438057383424 0.367129136574282 0.226069317234545 0.23904048988439 0.498466701634961 0.533064362133872 0.188621683324972 0.16910455651392 0.411630071020408 0.376640988869554 0.716695799452516 0.524317413610804 0.528164297222316 0.385421986741765 0.82384041663504 0 0.75660007597126 0.539685902735794 7.3210085180115e-05 0 7.97615235128965e-05 5.21269029805173e-05 0.176059406843778 0.998656075368868 0.243282931335817 0.459813115135799 2.69664360012862e-05 0.00134392463113193 3.72311694099805e-05 0.000448855225426365 88 425
335 602257 5 0 60 "IR" "MO" 0.249246954072095 0.531382340688791 0.177607577587514 0.378374161612354 0.231323064002183 0.236758620532543 0.503773761625783 0.531210079982978 0.188476356065914 0.168880772901918 0.405852722092537 0.378516683813167 0.717328638606821 0.52166768751316 0.534964706555346 0.388056585776791 0.746203954131836 0 0.751963853571619 0.506061236182433 5.80093210144738e-05 0 8.38137671090773e-05 4.76871874973715e-05 0.253705467228358 0.999844293809889 0.247902350948691 0.493812835202895 3.25693187915465e-05 0.000155706190110607 4.99817125804754e-05 7.82414271740666e-05 89 3601
336 696474 1 0.1 60 "IR" "MO" 0.250718600555062 0.534692594847842 0.175935683281723 0.375013460997651 0.22645665951716 0.240349648483827 0.499636407351872 0.53390458917606 0.187886226524681 0.169511636368044 0.410395862678065 0.376152664048393 0.71752490855605 0.522415000755066 0.533333546174448 0.387534741383127 0.750762492699336 0 0.785008567097505 0.523601506125296 7.33789269201504e-05 0 8.32223809146041e-05 5.33451217108741e-05 0.249140594370175 0.999907734349366 0.214879679401569 0.476298103451698 2.3534003568084e-05 9.22656506343979e-05 2.85311200118702e-05 4.7045301295411e-05 91 3601
337 264087 2 0.1 60 "IR" "MO" 0.252954105087589 0.533850437015249 0.17815546707186 0.375756161342756 0.227808201267087 0.235056680411569 0.502702133427763 0.528015289051022 0.186396364439161 0.170329428923502 0.407233177547571 0.382220515139433 0.715818986766245 0.521261598987406 0.534881260434523 0.388678377752642 0.782804242555802 0 0.75490897217265 0.523091361341376 6.42018366609023e-05 0 8.29417508685389e-05 4.97898395820216e-05 0.217110413401621 0.999912606241879 0.244979430698784 0.476814038352174 2.11422059161751e-05 8.73937581206866e-05 2.86553776970298e-05 4.4810466868807e-05 91 3601
338 313807 3 0.1 60 "IR" "MO" 0.245983225490783 0.530302342161343 0.176212037121549 0.379505599780977 0.231327094867274 0.238038065007308 0.507031111259126 0.520048928581987 0.185591362356608 0.178981104386042 0.40313412612085 0.390388933930353 0.715348385365365 0.518864767969786 0.540784503864199 0.39128973152562 0.743208038627027 0 0.710738091711519 0.491186711504397 6.22858348405885e-05 0 7.77810664699296e-05 4.72214429833149e-05 0.256707734126396 0.999911887445988 0.289146931876948 0.508717576543854 2.19414117356385e-05 8.81125540117275e-05 3.71953450625515e-05 4.84905087658568e-05 91 3601
339 759563 4 0.1 60 "IR" "MO" 0.249768646760076 0.530633989892965 0.178634102287329 0.379240554457804 0.228754475636929 0.231942448948212 0.498711856840919 0.515082902646236 0.190421022860074 0.178334938938755 0.411059940756608 0.395563272474038 0.710465571345216 0.514501005191137 0.547390064086158 0.395611365445517 0.723659961757704 0 0.677190001366714 0.47417747325507 6.48185663442201e-05 0 7.3340625337605e-05 4.66088362240702e-05 0.276250444613283 0.999904886938699 0.32268954018519 0.525721080479571 2.47750626688699e-05 9.51130613006734e-05 4.71178227581951e-05 5.48374291349511e-05 87 3601
340 391387 5 0.1 60 "IR" "MO" 0.250260971826549 0.531754105820994 0.178036151498775 0.378073164177891 0.233139545297331 0.236237431661469 0.509936933347504 0.528599512225369 0.184401917972732 0.170717816132589 0.399730958455747 0.381650681167073 0.719637948785349 0.523127515513455 0.533155885604096 0.386801074366099 0.735559512533444 0 0.748575184586067 0.500437899126713 6.79523295467537e-05 0 9.97110211470579e-05 5.62412503714806e-05 0.264348575937877 0.99990705438416 0.251292112217084 0.499456489925106 2.39591991322767e-05 9.29456158399024e-05 3.29921757020952e-05 4.93696978090052e-05 84 3601
341 14136 1 0.2 60 "IR" "MO" 0.249416551211555 0.53187683022476 0.177321744652762 0.377939274737728 0.231618007755639 0.233590270056766 0.505874708624104 0.521737914064376 0.186710405569555 0.174413171654092 0.40384360420483 0.389136603915976 0.714624829023961 0.519561113388169 0.538445321876409 0.390584080344036 0.732552859130694 0 0.744041851903609 0.497668635769865 5.61094542341923e-05 0 8.4804726986761e-05 4.71937777670716e-05 0.267367065649048 0.999909132096331 0.255832284392328 0.502232834077724 2.39657660241191e-05 9.08679036692206e-05 4.10589770760284e-05 5.1336374643318e-05 90 3601
342 59217 2 0.2 60 "IR" "MO" 0.251808775412763 0.534719167581799 0.176685399632696 0.374935359573685 0.227245903512579 0.234716729106193 0.495710754054362 0.525954967349856 0.191574064849893 0.171852653929911 0.413931231088917 0.384782806420656 0.713771408031535 0.518491921303105 0.540112118412499 0.391526056556001 0.783713457869633 0 0.768764425888994 0.527343220263003 5.82692734768363e-05 0 8.29504247196277e-05 4.7661527685877e-05 0.216211851205207 0.999926601846029 0.231122858070247 0.472570041025458 1.64216516830264e-05 7.33981539708594e-05 2.97656160393989e-05 3.90771838537385e-05 83 3601
343 553990 3 0.2 60 "IR" "MO" 0.252186813185615 0.535600131136379 0.176239525181661 0.374032004695433 0.229614980347401 0.234642590486219 0.509094605525082 0.521408366267216 0.182715280213267 0.1754676567204 0.400905221530676 0.389527525623057 0.716444384019235 0.521811422491573 0.534422462115328 0.388392957971853 0.777310806993095 0 0.742689585580518 0.515775968881049 7.13979998012889e-05 0 9.95600691435255e-05 5.76286662582648e-05 0.222592940391708 0.999904090641273 0.25717015797586 0.484113493505576 2.48546153961621e-05 9.59093587271664e-05 4.06963744786108e-05 5.2908947116464e-05 86 3601
344 302400 4 0.2 60 "IR" "MO" 0.248302501053494 0.539893337724364 0.170086255294386 0.369575816918719 0.236299165103293 0.233136019356957 0.503428997801724 0.530014037293446 0.19263620134761 0.167627664142619 0.406353481731945 0.380576502051688 0.717737685513745 0.523874955738122 0.530350120784616 0.386078565445888 0.797907391264193 0 0.788201832317957 0.530336100877218 7.14418058703724e-05 0 0.000108660955789399 5.98218945738454e-05 0.202002564248958 0.999904875663212 0.211663213670634 0.469557624119421 1.86026809786438e-05 9.5124336788253e-05 2.62930556192538e-05 4.64531087877922e-05 89 3601
345 775834 5 0.2 60 "IR" "MO" 0.245145232657418 0.525463897079789 0.179528204670806 0.384479420985645 0.231175322538511 0.233271373504019 0.506140953500622 0.512557654918958 0.186243777381869 0.181601768979405 0.403745018205705 0.39856552930842 0.709591928699948 0.514445654344403 0.54737375103208 0.395887482468528 0.715642242394089 0 0.69727108168586 0.475639048150438 5.87023199156782e-05 0 8.07649853375641e-05 4.675743336041e-05 0.284277015225021 0.999918858602457 0.302599739697078 0.524264169043948 2.20400609750516e-05 8.11413975425092e-05 4.84136317249033e-05 5.00253722535675e-05 91 3601
346 87720 1 0.3 60 "IR" "MO" 0.245477949313701 0.519333598264579 0.184874121997555 0.390916738444862 0.235239049031085 0.23113673696419 0.511725593961243 0.515389022592481 0.184533152015695 0.177906306972827 0.397790874275212 0.396358682379987 0.711853735308977 0.51515678317065 0.547313580986077 0.395353142076502 0.643874884036377 0 0.722190564577157 0.455839596421964 5.35938197998002e-05 0 8.79882373109817e-05 4.69740924248867e-05 0.356038270405208 0.999908070425659 0.277674328017476 0.544056236240946 3.3251738615628e-05 9.19295743414652e-05 4.71191680551203e-05 5.71932446653557e-05 88 3601
347 610105 2 0.3 60 "IR" "MO" 0.247571630865886 0.526558866831372 0.180345682953445 0.383336731538889 0.232123768380163 0.230902730027916 0.508096961732145 0.511438621745334 0.185309367053589 0.180964657094496 0.401665743435513 0.400252071911813 0.710598129273965 0.515175995607327 0.54661970710153 0.395280290258041 0.720027991787073 0 0.728001025657062 0.486575004360586 6.16249893927192e-05 0 9.68146750700894e-05 5.28458828211738e-05 0.2798855419086 0.999895077085351 0.271839782246836 0.513308871319441 2.4841314933789e-05 0.000104922914648895 6.23774210313632e-05 6.3278437151919e-05 88 3601
348 474763 3 0.3 60 "IR" "MO" 0.251192491909708 0.526799145508713 0.182858536764788 0.383210467758426 0.234151304640906 0.225049287090696 0.507768705308273 0.509037395193062 0.187091946771977 0.178384388453811 0.402110527501126 0.402833754329444 0.71039308364131 0.51436678487253 0.548334871990576 0.396214578466039 0.701031647918447 0 0.682071121303067 0.463175996050012 7.06102668126012e-05 0 9.44174989821504e-05 5.4794701994011e-05 0.298870854752291 0.999921309406243 0.317788037404533 0.536719003795269 2.68870624500548e-05 7.8690593756812e-05 4.64237934182586e-05 5.02054527242182e-05 87 3601
349 452667 4 0.3 60 "IR" "MO" 0.248096157688102 0.525729396097926 0.181432584488625 0.384226921538721 0.234708414280399 0.229401356353059 0.502238368907999 0.524526670516793 0.192159880253356 0.169380245491748 0.407491798917002 0.3867744185108 0.71220592832156 0.517004387593576 0.542972710233729 0.393320163821957 0.718196794040042 0 0.798079826659172 0.505801562716046 6.33880950093129e-05 0 0.000118449364140527 6.0048542840933e-05 0.281712661506996 0.999913040774098 0.20177010918883 0.494089981442875 2.71563579527749e-05 8.69592259018975e-05 3.16147878578902e-05 4.84072982380104e-05 86 3601
350 833496 5 0.3 60 "IR" "MO" 0.24774397458536 0.529587022549981 0.177992707281515 0.380222155573195 0.232600044906425 0.231653492469919 0.504359769198233 0.51670412828582 0.188619581628767 0.177219345950415 0.405335698903771 0.394859777625826 0.711997511961703 0.516599420179146 0.543831634860697 0.393758618644518 0.736026578474495 0 0.751850322391354 0.499501714968784 6.70830279624542e-05 0 0.000118003260481293 6.15905305771851e-05 0.263885292945028 0.999922870544307 0.247986255027888 0.500389320838791 2.10455525142575e-05 7.71294556926077e-05 4.54193202776926e-05 4.73736618473072e-05 86 3601
351 809450 1 0.4 60 "IR" "MO" 0.249881874166375 0.535449682617828 0.174722487281977 0.374162301136599 0.228046117489214 0.231997502920244 0.499296057591406 0.513474365750052 0.189323018070359 0.180468022424103 0.410572667966769 0.398915950693188 0.709925494575833 0.515883408445765 0.544513527776439 0.394742795895651 0.788859341671339 0 0.740940799442993 0.518173607071909 6.33580258420629e-05 0 0.000113813546314099 5.93233131706249e-05 0.211057617527874 0.999903639590829 0.2588993613179 0.481714005625481 1.96827749443043e-05 9.63604091706301e-05 4.60256927925815e-05 5.30639894398103e-05 88 3601
352 430046 2 0.4 60 "IR" "MO" 0.252904213284098 0.538201396204345 0.174696032284466 0.371372256746703 0.226073405366656 0.228521052001476 0.494216660475282 0.512244097154437 0.192361324678425 0.178845650237743 0.416102996425441 0.400138248187383 0.70749867065223 0.514733449978264 0.545903007200633 0.396021362984971 0.787862905332619 0 0.743347336270809 0.5199396155534 7.10541015172144e-05 0 0.000105570288676327 5.93115746003036e-05 0.212045293219567 0.999895462152105 0.256494529366224 0.479943101467355 2.07473462969176e-05 0.000104537847894774 5.25640742906486e-05 5.79714046448645e-05 91 3601
353 758361 3 0.4 60 "IR" "MO" 0.246689721371765 0.52928590747726 0.177438525310935 0.38051427857913 0.233399909585816 0.229609501874271 0.505211446326926 0.511961365436978 0.188616287649617 0.179745019790429 0.404335477253883 0.40041497083462 0.709699132831852 0.515182250241923 0.545799832750981 0.395387089315726 0.741866273544751 0 0.737117345837469 0.495125157071419 6.11921044492352e-05 0 0.000116419783288346 5.87961665049835e-05 0.258049560073826 0.999906085711073 0.262717080168759 0.504761172813257 2.29742769736752e-05 9.39142889273854e-05 4.91542104835781e-05 5.48739488185133e-05 85 3601
354 325157 4 0.4 60 "IR" "MO" 0.24709400293912 0.517035526206979 0.188122268623791 0.393204996351531 0.235486557125524 0.221098928829539 0.513140680818214 0.493634868458641 0.183659395126832 0.188231674159524 0.396558557070698 0.419548328526394 0.703679488894183 0.507824609958071 0.560013337910147 0.403206839004104 0.650144388859564 0 0.616520058001574 0.42179444555534 5.77439062058029e-05 0 9.26691170468815e-05 4.93811683599094e-05 0.349764174169615 0.999894133183868 0.383310721758244 0.578084830451909 3.36930646150395e-05 0.000105866816132236 7.6551123135244e-05 7.13428243914683e-05 88 3601
355 709149 5 0.4 60 "IR" "MO" 0.249039394717712 0.532201301077914 0.176812114460449 0.377587178752691 0.233213384154181 0.23242725671751 0.506626996735476 0.520566925394762 0.187367725435846 0.174978084353471 0.403240196076507 0.39155563160935 0.714680035589403 0.519516219877246 0.539157924249767 0.391073051959915 0.748224321769124 0 0.782827519681737 0.513994993455415 5.96305251964479e-05 0 0.000110431797053132 5.65433258137814e-05 0.251694581841974 0.999919630363369 0.217025872781607 0.485902904066965 2.14658637055545e-05 8.03696366311569e-05 3.61757396035065e-05 4.55591518069821e-05 78 3601
356 818132 1 0.5 60 "IR" "MO" 0.248766033518632 0.531891047620438 0.176845702399507 0.377924259043305 0.233916406367923 0.225838615830445 0.505281945649095 0.506900502442284 0.189158913387691 0.181328793588487 0.404622206048088 0.406490418293069 0.708521055717 0.51451380032459 0.547333409375685 0.396507023945093 0.733869197881323 0 0.760994051523176 0.499024773918234 7.79083213597477e-05 0 0.000166828492410394 8.03524044390626e-05 0.266028761944493 0.999918182003261 0.238785114300691 0.500842098460661 2.41318528235487e-05 8.1817996738754e-05 5.40056837228186e-05 5.27752166658112e-05 89 3601
357 688313 2 0.5 60 "IR" "MO" 0.253728372624992 0.538451804934926 0.175029082479016 0.371228268299126 0.23463575015121 0.225433397545919 0.507801709723744 0.512488381219655 0.187475099047298 0.176402797422168 0.40177455669554 0.400739878029399 0.713797520322121 0.51942076428948 0.538906978948482 0.391377106582597 0.769289222063341 0 0.772964986155469 0.516105305937589 6.15785179067173e-05 0 0.000114654232413568 5.79463973066179e-05 0.230621290617692 0.999862763327918 0.226863877457438 0.483763687917006 2.79088010599845e-05 0.000137236672081871 5.64821546795339e-05 7.3059748098409e-05 85 3601
358 201918 3 0.5 60 "IR" "MO" 0.249079535378957 0.533896510347216 0.175469402276245 0.375892126886974 0.232929612077315 0.228424051191687 0.504556316950852 0.511256663441046 0.188767038230157 0.179768761738808 0.405067828539439 0.401996549604552 0.710433198647959 0.516325541138124 0.544005202245211 0.394550103293642 0.734568821940603 0 0.766045279154254 0.502398028281545 5.89279422067942e-05 0 0.000132659645378279 6.31393481429297e-05 0.265350356531151 0.999909736867277 0.233775983373837 0.497486634034039 2.18935860397413e-05 9.02631327226032e-05 4.60778265307178e-05 5.21983362733087e-05 87 3601
359 195353 4 0.5 60 "IR" "MO" 0.253496966223457 0.526601738836565 0.184640493143518 0.383352304270695 0.223930019774927 0.228384450078971 0.500592919958918 0.511123107508087 0.185065379524869 0.179828446723712 0.409227953490722 0.40203566058965 0.705811436077355 0.512674039100956 0.5495343193921 0.398298102603424 0.704185856339349 0 0.794729460402615 0.508642877928809 8.30197433508319e-05 0 0.000136626404472471 7.38130757296373e-05 0.295705566388428 0.99992296694964 0.205093277400274 0.49123645952611 2.55575288717894e-05 7.70330503596762e-05 4.06357926389953e-05 4.68494693517688e-05 92 3601
360 644305 5 0.5 60 "IR" "MO" 0.251665823161418 0.529146239547925 0.18118562332664 0.380742109239527 0.229678217285339 0.226200360044407 0.503138081012921 0.511485864344973 0.187348508916406 0.177831657281951 0.406413922728221 0.401724832766346 0.707544400491164 0.514452898332117 0.546365789524998 0.396409480249865 0.718517895793069 0 0.7827808713764 0.504377636407824 0.000150170978650364 0 0.000499458748023172 0.000212454332659717 0.281306438519525 0.999916416707939 0.216670958503369 0.49535804736083 2.54947087551008e-05 8.35832920610506e-05 4.87113722082654e-05 5.18618986859238e-05 86 3601
361 511202 1 0.6 60 "IR" "MO" 0.251252034853531 0.524848376730823 0.184564378106066 0.385134797797157 0.232062323432745 0.22009931304529 0.510296964945221 0.489203863098787 0.183279770070418 0.19185557097156 0.399313841635876 0.425916846042414 0.703413671331567 0.508081998738944 0.559699719148045 0.403466869789762 0.706187156676317 0 0.691737401807966 0.468008788647201 6.67804361575801e-05 0 0.000145902350704121 6.94288224560935e-05 0.29370565240644 0.99966390590385 0.307766428683837 0.531686634254446 4.0410481085192e-05 0.000336094096150101 0.000350267157492561 0.000235148275897111 89 3601
362 683104 2 0.6 60 "IR" "MO" 0.255241011590172 0.540695980410747 0.174177949736461 0.368843057768882 0.231937526929537 0.224192274402836 0.507904999286702 0.506108002104486 0.185289249762755 0.18121739180626 0.402017231357975 0.408413170374786 0.711370812922545 0.518231533507289 0.540684591305475 0.39306407942755 0.795982838279808 0 0.796438963947103 0.535150824986986 7.63060898852013e-05 0 0.000176776454317476 8.28900797266717e-05 0.20392612134759 0.999918562274271 0.203330840381788 0.464717512845208 1.47342827165017e-05 8.14377257291745e-05 5.34192167910638e-05 4.87720880798267e-05 91 3601
363 483992 3 0.6 60 "IR" "MO" 0.245325677881803 0.531131080194883 0.175026183452787 0.378676571565358 0.234235369307616 0.222330975667949 0.501065616883213 0.495128915555206 0.192910483777991 0.188783889691284 0.408789571379168 0.419701795622437 0.701892022857368 0.508899045405112 0.556720556922062 0.402575853515585 0.730847729070019 0 0.746491658992452 0.490581603711739 0.000271590978197934 0 0.000147713604597286 0.000141293740510916 0.268857205918158 0.999918848543887 0.253292363422729 0.509220112868512 2.34740336247926e-05 8.1151456112806e-05 6.82639802224274e-05 5.69896792373213e-05 81 3601
364 365890 4 0.6 60 "IR" "MO" 0.248548311147846 0.527261421316165 0.180515586599214 0.382662815047162 0.225305335289632 0.227193500572529 0.498662865370144 0.501009407858891 0.187615589757259 0.187783432226849 0.411079267191472 0.413531957567088 0.701047147010007 0.508837369046172 0.555914608583322 0.40256696369066 0.733548010171569 0 0.78304524553612 0.512318383481647 0.000106821759273897 0 0.000441804406584758 0.000180505764748717 0.26631840691073 0.999865485118641 0.216437676710033 0.487423829461203 2.67611584268549e-05 0.000134514881358972 7.52733472627999e-05 7.72812924016909e-05 82 3601
365 813610 5 0.6 60 "IR" "MO" 0.249761488640501 0.526032706673636 0.182512946570149 0.384016346737309 0.233417958509859 0.219574645558243 0.505218370877661 0.495998696202374 0.188660853624748 0.18567767221084 0.404354737073239 0.418938814601591 0.702754092708603 0.509025499308553 0.556851472405736 0.402450033150494 0.691866905400528 0 0.71317162645206 0.467629065671073 0.000310004470983049 0 0.000751414085865631 0.000344182418026398 0.307794594433467 0.99991033922355 0.286005179523189 0.531964349301077 2.84956950224547e-05 8.96607764495414e-05 7.17799388854725e-05 6.24026098231735e-05 88 3601
366 444548 1 0.7 60 "IR" "MO" 0.248148176706792 0.532840912128509 0.175647276181617 0.376830030557706 0.232424729789256 0.222768542522378 0.509314325581867 0.491546463028053 0.184493180236689 0.192914633045905 0.400616580371926 0.424806707828006 0.703341449018426 0.511159426387145 0.553055089464211 0.400814037238957 0.759465108625824 0 0.769241685453981 0.510525690569304 7.08363176840317e-05 0 0.000621912252012929 0.000221564362882341 0.240442745012481 0.999900232795954 0.230055940540643 0.489186696641335 2.13100440109225e-05 9.97672040455944e-05 8.04617533622212e-05 6.6048426478567e-05 87 3601
367 874519 2 0.7 60 "IR" "MO" 0.247451287259756 0.526361756774789 0.180414213714498 0.383524632616644 0.23100339814875 0.21932900363187 0.503345118042763 0.483817470971109 0.188379693593197 0.196487360202122 0.406646812230249 0.432823062475527 0.697783689040375 0.504441249495857 0.565281267509817 0.407711049329923 0.722209411037547 0 0.725879175359245 0.483241808397858 0.00142746463107594 0 0.00612373896277197 0.00242662949063708 0.276342301660299 0.999915323168835 0.267897614876598 0.514264828245125 2.08226710780944e-05 8.4676831165342e-05 9.94708013850846e-05 6.67338663792448e-05 90 2462
368 415943 3 0.7 60 "IR" "MO" 0.250107521521555 0.53738334563562 0.173295131290887 0.37213300429667 0.22709043631788 0.225109142864506 0.497952115253937 0.500247314812139 0.189624810663989 0.187285070831762 0.41169094056401 0.415778713838503 0.70230710070394 0.511723979291908 0.550205012786638 0.399984561680804 0.79301315062714 0 0.803434253089083 0.537867020848029 6.60496346173485e-05 0 0.00019812338862188 8.66838656136803e-05 0.206901154259516 0.999919108841462 0.196306917045105 0.461993579506336 1.96454787269915e-05 8.08911585383191e-05 6.07064771903313e-05 5.27157800212173e-05 87 3601
369 558632 4 0.7 60 "IR" "MO" 0.24905768015278 0.527433093516677 0.18075475231977 0.38248872378649 0.22993205320135 0.219559644177875 0.505240316374139 0.486851299106766 0.185914447148811 0.194054811646138 0.4046610295869 0.42956716131389 0.698549377532005 0.506459938665631 0.560724011114719 0.405600432515467 0.713888005972584 0 0.759121526152872 0.492089082647336 0.000128774434100121 0 0.00512263336168655 0.00165318388816374 0.28595834770152 0.999915493880309 0.23566773428035 0.506193306349989 2.48718917951481e-05 8.45061196908928e-05 8.81062050914469e-05 6.44271145115842e-05 87 1863
370 227253 5 0.7 60 "IR" "MO" 0.252299187539374 0.533624948493532 0.177975392983472 0.376116804300806 0.23127679811948 0.218999169835724 0.50961443556503 0.486726737871772 0.183524057659198 0.193564854205199 0.400260913267447 0.429626438683656 0.702575155494579 0.509969749999366 0.555064304847869 0.401995824299324 0.743620041979916 0 0.731485269304164 0.494082550656926 0.00237280994739994 0 0.0210648397437266 0.00741111627766464 0.253966827479745 0.999888732769974 0.247235160483582 0.498388237483419 4.03205929390637e-05 0.000111267230026398 0.00021473046852671 0.00011809558199035 89 1024
371 533424 1 0.8 60 "IR" "MO" 0.250969966082549 0.53259076891455 0.177845570971501 0.377169395070745 0.234043227742021 0.217824963375367 0.514585106915086 0.484607383340136 0.181480881195803 0.195217769502264 0.394974686184567 0.433715917751197 0.702838157199936 0.510576133262076 0.554544221669568 0.401933491603765 0.743003110877138 0 0.788333914773974 0.508581631145476 0.00369616567871991 0 0.0200282544176584 0.00750961015229061 0.253278046022101 0.999901915138656 0.191509365775793 0.483828161563285 2.26774220409027e-05 9.80848613438129e-05 0.000128465032574484 8.05971389489041e-05 88 2134
372 43556 2 0.8 60 "IR" "MO" 0.248207001047926 0.528123914470197 0.179540793820087 0.381803769471813 0.23185742471063 0.210818533150724 0.504335027497296 0.468553058743627 0.188022302844097 0.203252083602734 0.405341471544852 0.450852857947793 0.69088295890928 0.500445888728732 0.570815180266918 0.412504998989271 0.718661237764144 0 0.754426767811523 0.48724594931348 0.000597107064086433 0 0.00211927539962786 0.000859491331092596 0.28065347246497 0.999257701911656 0.242016327743315 0.51117473573805 8.81827067996475e-05 0.000742298088343851 0.00143762904553434 0.000719823617377286 82 3601
373 135418 3 0.8 60 "IR" "MO" 0.243511649525596 0.520570714221485 0.182351947444716 0.389607980370299 0.236424066267587 0.213523299694301 0.510294310310402 0.470825058089806 0.186764108800975 0.203007359340308 0.399406949566797 0.447274172030113 0.693459015487483 0.500448504080448 0.572123415585999 0.412182941822253 0.667564136698457 0 0.666022815818885 0.438958558770874 0.0176833565604528 0 0.0703311332327342 0.0278419714877512 0.314721622181615 0.99989578960451 0.2633856979751 0.533072911119583 3.08845594757272e-05 0.000104210395490177 0.000260352973280908 0.000126558621791485 89 1630
374 825158 4 0.8 60 "IR" "MO" 0.247502585642869 0.527979525103513 0.179202031628875 0.381888981073476 0.233945870321337 0.210828553051467 0.505628858514458 0.471682958911908 0.188754976286933 0.200427387505425 0.403912327739569 0.447484325168225 0.692277009015673 0.501855519142036 0.568384395421232 0.410933087685966 0.722984878783107 0 0.732870160952889 0.480511539519419 0.00230842284215726 0 0.0181952865893212 0.00635283755827185 0.274672831415668 0.99980085304018 0.248437727856721 0.512904939683768 3.38669590674861e-05 0.000199146959819834 0.000496824601068819 0.000230683238541385 87 787
375 737412 5 0.8 60 "IR" "MO" 0.252313028922257 0.525601186330012 0.18464208675741 0.38427305276632 0.234810265266838 0.203641657332798 0.508851866708006 0.462772804877596 0.186684808162725 0.20119033110478 0.400797338652818 0.456649437197347 0.690764951521893 0.499713853842481 0.572517226024915 0.413139511899196 0.72800726048043 0 0.691513603456689 0.469037193655649 0.00600995449057123 0 0.0155067724856291 0.00675976943535448 0.265949462401215 0.999840470495515 0.292625000496834 0.524031989764494 3.33226277841847e-05 0.000159529504484944 0.000354623560847316 0.000171047144501851 87 2348
376 508502 1 0.9 60 "IR" "MO" 0.240853329607614 0.512738438487984 0.187004903707281 0.397762134818005 0.234974882053768 0.208704720196956 0.508996121597392 0.454343356869263 0.186931932783527 0.212915922538748 0.400752773636709 0.462966137842406 0.684532931858338 0.491873565125366 0.586852759029556 0.420648281606537 0.592596328988324 0 0.472646714373533 0.352509020849948 0.0535034196945824 0 0.268334993128043 0.100867609005885 0.353856289546254 0.999859774591225 0.258625518762561 0.546439650517465 4.39617708391689e-05 0.000140225408774717 0.000392773735862949 0.00018371962670148 91 297
377 74285 2 0.9 60 "IR" "MO" 0.238733971301059 0.497351687366175 0.198727538720529 0.413578547740471 0.236781772562402 0.203099758539594 0.511005574115697 0.447052347012235 0.186617598388339 0.213981235311509 0.398850418692754 0.470334469728134 0.678615502403054 0.485167869276291 0.599326372420377 0.427526131323733 0.505577118337376 0 0.422250039058316 0.304607063577872 0.0703787617076204 0 0.285019647987663 0.110389681091074 0.423693574792269 0.997478641953633 0.286526411353933 0.582138338474593 0.000350545162734459 0.002521358046367 0.00620390160008866 0.00286491685646151 89 229
378 292799 3 0.9 60 "IR" "MO" 0.241387334173518 0.507997755245077 0.191491723820628 0.402610058519011 0.22681628155022 0.211519875334481 0.497513615389701 0.456198879934857 0.189821029307621 0.213449324543152 0.412410334733734 0.459774358758216 0.679723491058219 0.487031472358304 0.5947620776714 0.425154393690176 0.571132363360447 0 0.395869683178634 0.325652472987514 0.0896080129931748 0 0.346770886099692 0.139964525659517 0.339072970353136 0.998528537313255 0.254213363117062 0.532843281405136 0.000186653293242327 0.00147146268674542 0.00314606760461088 0.00153971994783215 88 236
379 625662 4 0.9 60 "IR" "MO" 0.24139162987507 0.50350091961872 0.195417520635349 0.407216870450542 0.225152611636747 0.208045674180677 0.495761029401498 0.44790142190758 0.189813121928548 0.218212873449665 0.414197336040447 0.469437424574126 0.674589915692495 0.482152803190961 0.603443516013563 0.430536794011124 0.545739917571928 0 0.421940378178502 0.325156555031917 0.084432871333835 0 0.310547465364524 0.126166082527291 0.369760091572904 0.999707379832121 0.266119525124199 0.548124944549555 6.71195213330003e-05 0.00029262016787925 0.00139263133277435 0.000552417891237041 88 339
380 480013 5 0.9 60 "IR" "MO" 0.243601553396676 0.509397258317239 0.191913828393813 0.401056716201419 0.227259258821054 0.209515995408878 0.499372956562574 0.453787817712997 0.188644200090307 0.213840824226747 0.410454082272864 0.462614943732791 0.680376807626609 0.487347111226801 0.594398852710868 0.424888942675147 0.607630437906957 0 0.418682714385409 0.346124175245857 0.0753359029382403 0 0.314899332508814 0.124181491874823 0.316994645671781 0.999844533379701 0.26595884848274 0.529486576758232 3.90134830208924e-05 0.000155466620299222 0.000459104623036862 0.000207756121087903 81 117
381 139437 1 1 60 "IR" "MO" 0.240878726812967 0.499018767263758 0.199015604549171 0.411899065383906 0.232549653525726 0.209768113379535 0.508493471627082 0.455764862460089 0.185223953431862 0.21104068190929 0.401156107034406 0.45826496939529 0.683196493718228 0.487495481070274 0.595280239890324 0.424051195455801 0.502744321863894 0 0.316713989472234 0.274639123804997 0.134584615039508 0 0.497118778374634 0.200886544550956 0.362510318999017 0.999490815169153 0.184365012203873 0.523688284932663 0.000160744097582023 0.00050918483084711 0.00180221994925907 0.000786046711384271 86 97
382 753659 2 1 60 "IR" "MO" 0.232756748353969 0.489564024576755 0.200808131689983 0.421839255888931 0.230021402494943 0.206539878466676 0.501563611279843 0.437029498332438 0.188930762875947 0.2256499913564 0.408372776312196 0.477090273189321 0.669318029315588 0.475477756578199 0.615388885922331 0.436379943033077 0.396832814408441 0 0.184503311137396 0.194948727638583 0.165315619704171 0 0.540967202128194 0.225766479579667 0.437751599682964 0.999139344499964 0.273807798193709 0.578730960500315 9.99662044248836e-05 0.000860655500035703 0.000721688540700921 0.000553832281434492 85 98
383 149502 3 1 60 "IR" "MO" 0.23758396652927 0.498897333601627 0.196368191156617 0.412004035516856 0.232936029578378 0.209462707632421 0.501391842755274 0.454471146510283 0.191621271967099 0.211980396938585 0.408603803065263 0.459479987208067 0.679982703740069 0.484759132743954 0.599969860062301 0.426863066887933 0.509987633053437 0 0.272780543848935 0.262139901017261 0.110032222312277 0 0.493419939475826 0.191210564090625 0.379696004218775 0.99812641933156 0.231994185612253 0.545350668594759 0.000284140415510621 0.00187358066843976 0.00180533106298576 0.00129886629735435 89 96
384 646559 4 1 60 "IR" "MO" 0.224768589136881 0.463023049971832 0.218580975535749 0.449491241774153 0.236958779844894 0.201847911831383 0.512538684519531 0.432847366590043 0.185278100805772 0.224424935726923 0.397202843433758 0.480786186612042 0.663575280813158 0.468900856570302 0.628284012068445 0.443095258140812 0.12936925124652 0 0.0749478787032824 0.0668907493298527 0.193424226737434 0 0.623857542127074 0.257236532993994 0.676249375106793 0.995272655690695 0.289990738771924 0.670434184649403 0.000957146909252192 0.00472734430930511 0.0112038403977193 0.00543853302675023 89 95
385 51462 5 1 60 "IR" "MO" 0.23125798541931 0.469084134630107 0.218852189691167 0.443057707264968 0.234568891621572 0.19814145853882 0.508555506347422 0.434745652795325 0.186953078810209 0.218398268707571 0.401256260487497 0.478634509353709 0.663968335579702 0.470513708772626 0.624203537208947 0.441288557389797 0.227150356364133 0 0.109635306161601 0.11214432253982 0.195502010125024 0 0.603205628456286 0.249868150486459 0.577178651579964 0.998849298586692 0.286399043779206 0.637296442060827 0.000168981930879565 0.00115070141330801 0.000760021602906876 0.000691084912893149 90 96
386 134881 1 0 70 "IR" "MO" 0.249457321601142 0.53272233198026 0.176689344308916 0.377076730598063 0.232735867429819 0.241026411575985 0.512266835649096 0.538334371302492 0.182295750862897 0.166354865895339 0.397206507111307 0.371145738861553 0.723219600606947 0.527386257202095 0.525339961067152 0.382217505940624 0.734099795448789 0 0.805549880432046 0.520445203324323 5.85994676384143e-05 0 6.99370789762116e-05 4.34168618893515e-05 0.265815191745686 0.999915092340064 0.194362274321154 0.479468876581287 2.641333788589e-05 8.49076599361102e-05 1.79081678234987e-05 4.25032325012208e-05 87 3601
387 517957 2 0 70 "IR" "MO" 0.251159710439624 0.537872190433293 0.173651873994343 0.371720356403493 0.22960624167879 0.240086655481192 0.505339749723732 0.530928597248046 0.185689952662839 0.171441828530245 0.404696142317687 0.378781227061935 0.720852607599606 0.524475601417234 0.530783655187427 0.385324300547918 0.787565282857501 0 0.758610493199745 0.52570771919702 6.82236494803001e-05 0 7.04290989319983e-05 4.71072634440949e-05 0.212351011713097 0.999916868686594 0.241294456908092 0.474204987227411 1.54817799216185e-05 8.31313134057321e-05 2.4620793231382e-05 4.01863121245895e-05 92 3601
388 443500 3 0 70 "IR" "MO" 0.249140024208427 0.536941625938975 0.172965232347322 0.37265392495445 0.228748696662159 0.241408632510381 0.501551575695639 0.538387227844645 0.188002015325587 0.166506951693612 0.408098166701237 0.371064115648841 0.719297353380967 0.525189305858771 0.52747419936652 0.384396069896094 0.78288585577293 0 0.811707046816307 0.54175394715173 5.93826593987527e-05 0 6.98446619280152e-05 4.3860545352772e-05 0.217034319882311 0.999903897503942 0.188203656214486 0.458157846095519 2.044168536069e-05 9.61024960580078e-05 1.94523072797856e-05 4.43462073982864e-05 87 3601
389 500386 4 0 70 "IR" "MO" 0.246637423646844 0.526680008863282 0.179579538227143 0.383232223365729 0.235598475160802 0.231799292029705 0.506552283773605 0.518090430087394 0.189310560352937 0.175629603178915 0.403498822727879 0.391972151591293 0.714035190837351 0.51678496160743 0.544519701758996 0.393242278303535 0.723221819726576 0 0.691876138330057 0.473650293419604 0.000171170502635094 0 0.000506931514242503 0.000223460094831414 0.276582659024573 0.99990923940768 0.307584800418504 0.526077388625034 2.43507462154302e-05 9.07605923197074e-05 3.21297371965996e-05 4.88578605298671e-05 89 3601
390 649181 5 0 70 "IR" "MO" 0.250378329345071 0.533779393303754 0.176459152252491 0.375866320118705 0.227593744648141 0.237990959511711 0.499768895146846 0.529796087626582 0.188516835492794 0.170915294727457 0.40997580761903 0.380013728839576 0.715963033504922 0.520828972584248 0.535891282472743 0.38892023336759 0.761406712735914 0 0.749766754043317 0.513908767869998 9.28577524767162e-05 0 6.87359830550532e-05 5.51476188888565e-05 0.238480250633914 0.999914657630724 0.25014096800602 0.485993939316807 2.0178877694438e-05 8.53423692755476e-05 2.35419676078727e-05 4.21451943066146e-05 87 3601
391 70505 1 0.1 70 "IR" "MO" 0.248448218938059 0.529689792072585 0.178405232683105 0.380058791369733 0.2316998691596 0.2352809478227 0.501937858769024 0.52798146529585 0.190094734155004 0.170504943347175 0.407885285485613 0.382188474896679 0.715429035920359 0.519440850818222 0.539004910185284 0.39048819911898 0.755557202188342 0 0.766848472430278 0.513172459882813 7.0873812226468e-05 0 7.13207693946828e-05 4.79365415179008e-05 0.244242523135742 0.999682055703951 0.233042914781014 0.48661899954435 0.000129400863689265 0.00031794429604871 3.72920193137556e-05 0.000160604031318442 90 3601
392 544326 2 0.1 70 "IR" "MO" 0.24728736400265 0.531611892724212 0.175990740008665 0.378144329905547 0.236352933760704 0.235279445819017 0.508957162499355 0.524687648066896 0.187701540010149 0.173078462490294 0.400758715613462 0.385692956811527 0.718919743582371 0.521401217254257 0.536770742509108 0.388560881267319 0.755741176030677 0 0.715057537931964 0.492916202915642 6.00553298463665e-05 0 7.36688021288716e-05 4.467401314525e-05 0.244177787936466 0.999903661732404 0.284837410491319 0.506989861973995 2.09807030106493e-05 9.63382675956686e-05 3.13827745884404e-05 4.92610972182265e-05 76 3601
393 416794 3 0.1 70 "IR" "MO" 0.245765360940786 0.52480905390767 0.180507896514088 0.385247261898068 0.236634007621826 0.236990959000431 0.516086061622121 0.527561414635533 0.18222336172896 0.172089767480003 0.393553284642736 0.382761673505687 0.719390327563043 0.522444093571937 0.534821025723051 0.387580663648454 0.676624597319183 0 0.728807765052482 0.470596515504127 5.65046593400772e-05 0 7.50209769213553e-05 4.39544747591734e-05 0.323291781815373 0.99991401841507 0.271088861092206 0.529312590413978 2.71162061033715e-05 8.59815849298949e-05 2.83528783907532e-05 4.69396071358127e-05 88 3601
394 30231 4 0.1 70 "IR" "MO" 0.246930747621477 0.530202560566165 0.176902098156694 0.379669349023998 0.233407203613379 0.237273937773904 0.507554605553847 0.530790286168391 0.186916172314537 0.169760343061769 0.402330417968472 0.37931450715523 0.717611889008759 0.522434236805241 0.533578613533001 0.387539665292607 0.71257602604904 0 0.783647160165374 0.503133075042284 6.39191814567012e-05 0 7.16320383326973e-05 4.55729778674603e-05 0.287335421490045 0.999907850146292 0.216257120222621 0.496774833114085 2.46332794582971e-05 9.21498537079685e-05 2.40875736724063e-05 4.65188657633011e-05 90 3601
395 333643 5 0.1 70 "IR" "MO" 0.249336158686166 0.537174339216877 0.172959238285019 0.372459413822728 0.237795392860458 0.23279256169789 0.506886965914525 0.527342981799211 0.190782568745787 0.169098992876675 0.402853595319038 0.38282304379104 0.719924113244514 0.523290056805283 0.532840799907481 0.386570819149495 0.779148055866766 0 0.768164635992723 0.516877999902511 6.22997550615631e-05 0 8.12257428011942e-05 4.77220558908943e-05 0.22077134369549 0.999914657306311 0.231731197514114 0.483032217457363 1.83006826820506e-05 8.53426936888423e-05 2.2940750361063e-05 4.20605842352581e-05 89 3601
396 667037 1 0.2 70 "IR" "MO" 0.247500398178716 0.529583267785416 0.177844722291509 0.380287847064008 0.227687318908085 0.240543764327117 0.502100421128523 0.52962534255435 0.186813113834669 0.173276042201045 0.407832066359633 0.381026747030341 0.715731481413918 0.520178774067272 0.537933878327223 0.389988387301348 0.720866586723721 0 0.763348995739766 0.504383574480889 5.32791530391821e-05 0 6.94282102064324e-05 4.1635960707503e-05 0.279048107936402 0.99987928926271 0.236554895597891 0.495516170536762 3.20261868384679e-05 0.000120710737289925 2.66804521358761e-05 5.86190216419197e-05 89 3601
397 650632 2 0.2 70 "IR" "MO" 0.247237259838057 0.522932819246197 0.183105643603118 0.387095402941449 0.234222652459972 0.229626470914064 0.505095676850596 0.512659123493735 0.189595661459543 0.178649134343097 0.404771460984523 0.398504956665083 0.711086383212093 0.513195568572538 0.551350439405759 0.39716959942325 0.697630439997591 0 0.687336133669682 0.463693311716583 5.43290516759833e-05 0 6.60023285226431e-05 4.01344181322901e-05 0.302291385724147 0.999917979487923 0.312567670970156 0.536221430161317 2.38452265862491e-05 8.20205120773374e-05 3.01930316395444e-05 4.51237039682865e-05 89 3601
398 534082 3 0.2 70 "IR" "MO" 0.25151796835254 0.530216728091188 0.180191809308923 0.379609642367734 0.230599563705028 0.232680969188883 0.505922608733984 0.52427537614066 0.18591467643797 0.171709532555873 0.403728171867878 0.386536919615899 0.714798501246451 0.519821806850082 0.537816018302766 0.390284477944734 0.739231501686351 0 0.748858772606944 0.502633961894632 7.23907588290942e-05 0 9.45667795576121e-05 5.61163687940996e-05 0.260673618495717 0.999916842035685 0.251018363370786 0.497265872447638 2.24890591038929e-05 8.3157964314844e-05 2.82972427122374e-05 4.40492889349004e-05 88 3601
399 162665 4 0.2 70 "IR" "MO" 0.249531039094793 0.521897478968495 0.185735771556184 0.388194997330856 0.233915260049105 0.226695688996057 0.507538417829918 0.516730751587989 0.187218408509777 0.173246718888431 0.402282323260857 0.394283205822624 0.710141988139955 0.515087662138758 0.546200898954392 0.395228254948227 0.680966508969793 0 0.70833301960185 0.464630900438799 6.51400067013894e-05 0 9.98016922008713e-05 5.46581050026002e-05 0.318940237010912 0.999918664089444 0.291532708418683 0.535266712029876 2.81140125935493e-05 8.1335910556291e-05 3.44702872668189e-05 4.77294263224982e-05 91 3601
400 749876 5 0.2 70 "IR" "MO" 0.249925405305487 0.529914338780333 0.17927625228013 0.379865751950348 0.232604403793422 0.23563901935168 0.514627046106022 0.525340493668668 0.180402679430254 0.173099998987831 0.39512701326381 0.385450283206929 0.718168828450589 0.523063286060888 0.532778930698216 0.387058190949974 0.733894004231151 0 0.744639976366821 0.498925660664953 7.82870081594524e-05 0 8.88835867521345e-05 5.63173723490063e-05 0.265904406663481 0.996209164249126 0.255010257751348 0.499657847561288 0.000123302097208042 0.00379083575087448 0.000260882295079447 0.00136017440140966 92 1390
401 25903 1 0.3 70 "IR" "MO" 0.252123388371997 0.532297312773454 0.178931570389065 0.377530621123854 0.235963681744226 0.228202980787803 0.508987177882081 0.51770925485623 0.187418913223961 0.173729315927756 0.400606838153805 0.393842510886192 0.716290050904025 0.519410724143938 0.540079799540783 0.390907329039763 0.733497492101529 0 0.718361324516116 0.485945284825119 6.76196477616246e-05 0 8.0100375532453e-05 4.92120436153982e-05 0.266411004827945 0.999904096870097 0.281526703421987 0.513955245174964 2.38834227644134e-05 9.59031299025562e-05 3.18716863647379e-05 5.02579563009932e-05 86 3601
402 730295 2 0.3 70 "IR" "MO" 0.247663718709298 0.532265865129903 0.175659927591799 0.37741066486964 0.235322736025559 0.234931663541742 0.506083283360123 0.528493979518502 0.189495228060921 0.170246071288062 0.403657996540344 0.382700833514825 0.717918118276599 0.521819290290533 0.535401226940783 0.388389277130778 0.76529492601171 0 0.793054567473237 0.522063687002484 7.22342658011303e-05 0 0.000102846007900363 5.84042215836416e-05 0.234612212969884 0.999922840520788 0.206823572416154 0.477839171587692 2.06267526047172e-05 7.71594792117177e-05 1.90141027078736e-05 3.87371882409222e-05 86 3601
403 860317 3 0.3 70 "IR" "MO" 0.246775167635927 0.525581859162882 0.180596258056511 0.384425876160838 0.228977858019584 0.237007392961488 0.504149034321838 0.521892449662409 0.186058609239603 0.176975363428616 0.405539169767035 0.389472410871186 0.712760418616999 0.516868980634553 0.543630230724731 0.393501255455598 0.709991219357463 0 0.752972607306332 0.494945836560881 5.61151135337017e-05 0 7.54617424787117e-05 4.44058059670604e-05 0.289928280721662 0.999900130873889 0.2469237044916 0.504959721533008 2.43848073415111e-05 9.98691261114357e-05 2.82264595896644e-05 5.00361001444441e-05 88 3601
404 841599 4 0.3 70 "IR" "MO" 0.248140693235589 0.526561459074978 0.180667414557817 0.383278705562882 0.231621998589605 0.235102762681172 0.508096298481677 0.525939133447604 0.184941903783352 0.172403091124615 0.401820084708284 0.385281189754941 0.714865454506366 0.519893562708323 0.538012409465784 0.390439354832316 0.731313865532004 0 0.778475820432318 0.508769645828096 0.000191504812318574 0 0.000991037739673483 0.000391293842388755 0.268473839767721 0.999916271966754 0.220508739628796 0.490796603033724 2.07898879560089e-05 8.37280332459795e-05 2.44021992125979e-05 4.24572957908876e-05 89 3601
405 489799 5 0.3 70 "IR" "MO" 0.246571035580418 0.527241412899017 0.179078532018701 0.382630624313372 0.236161629263804 0.228010958772664 0.509381964162932 0.510198110988158 0.187463538449828 0.179702313970259 0.400464374365669 0.401556801136859 0.710743623616886 0.515345720726349 0.546244384438787 0.395149290236466 0.724576081071888 0 0.690571380543605 0.472163414173498 7.04613944081008e-05 0 7.45430604731417e-05 4.82842635224141e-05 0.275329905864153 0.999921357394251 0.309321734168261 0.527743569106357 2.35516695506571e-05 7.86426057493153e-05 3.23422276608314e-05 4.47324566230482e-05 89 3601
406 724742 1 0.4 70 "IR" "MO" 0.248536378462836 0.528252042325817 0.179666774970184 0.381595315207935 0.232618964104689 0.231439169471647 0.501824140289844 0.518978334570601 0.19087181877775 0.175514340714358 0.408043693649208 0.39316075386277 0.712594512039172 0.516023505907998 0.546052934462292 0.394589194165889 0.733434398784024 0 0.750812692658755 0.498255595237734 7.15777475052041e-05 0 7.89310083949001e-05 5.04572047663368e-05 0.26647356177282 0.999904309606808 0.249075558976609 0.501644787185371 2.04616956509665e-05 9.56903931918532e-05 3.28173562412738e-05 4.91603721294723e-05 89 3601
407 619954 2 0.4 70 "IR" "MO" 0.252832630856505 0.532345770152453 0.179402224103599 0.377379246489299 0.226958333246702 0.231103241061285 0.499217595931499 0.515871701966411 0.188515016643152 0.177793945836821 0.410714539708292 0.396277746338167 0.710894205164491 0.515743100559095 0.545711186583572 0.394855320891873 0.754619496203165 0 0.751630982498598 0.511202797909331 6.09063233923997e-05 0 8.29004553959376e-05 4.8469202850338e-05 0.245297709953285 0.99991966255787 0.248259108986353 0.48870640606804 2.18875201574313e-05 8.03374421301825e-05 2.7008059652503e-05 4.23268197790813e-05 91 3601
408 302646 3 0.4 70 "IR" "MO" 0.246036525013506 0.523766728447347 0.181568449259306 0.386283259780383 0.231167845396436 0.231914428575728 0.504337492501321 0.513749896547311 0.187629448527728 0.180043258173192 0.405334614265062 0.398565476197812 0.709118798985669 0.513629808190697 0.549241155960225 0.397053534591694 0.687777071712114 0 0.713267142501584 0.470796474583958 5.62572295347228e-05 0 7.6166673506679e-05 4.43222517321273e-05 0.312140618189456 0.999920013589872 0.286616656450897 0.529110923596974 2.60528688959083e-05 7.9986410128066e-05 4.00343740128477e-05 4.82795673350879e-05 86 3601
409 265693 4 0.4 70 "IR" "MO" 0.252749895247702 0.529696110465239 0.18159987015276 0.380168803791227 0.23055649274099 0.230638008142887 0.504410132374592 0.525464206102423 0.187180879002688 0.169805249373078 0.405438616928506 0.386498520097132 0.713944396131579 0.519540819689206 0.538585998528526 0.391009985639464 0.733522692300193 0 0.772142663532536 0.507664103945783 5.6540591080851e-05 0 8.15029077916877e-05 4.62051356227927e-05 0.26639673731056 0.999910057828028 0.227742693694195 0.492241318285009 2.40297981668654e-05 8.99421719720146e-05 3.3139865476634e-05 4.83726335852907e-05 89 3601
410 168945 5 0.4 70 "IR" "MO" 0.248071555832109 0.526982239922391 0.180320393563181 0.382904493781107 0.232783072952007 0.229759989402635 0.511249529222375 0.507658516060285 0.183188584401985 0.183374551890736 0.398377713830304 0.40474710742185 0.710614618186751 0.515069157901389 0.546883529855902 0.395577237901608 0.719891417873277 0 0.707265578392281 0.479244310042611 5.95675542104032e-05 0 9.19001586883417e-05 5.04378989630216e-05 0.280018379884988 0.999828280079995 0.292523406582524 0.520599670400854 3.06346875245832e-05 0.00017171992000514 0.000119114866506635 0.000105581657571452 87 3601
411 517658 1 0.5 70 "IR" "MO" 0.249389526646172 0.528919980614363 0.179722323544399 0.380824981740086 0.232357512195013 0.231650819886623 0.508827701801764 0.513698720361354 0.184791679274536 0.180282408311278 0.401011767534053 0.399378377854488 0.713397858727808 0.516955870813975 0.544796411130213 0.393927753385217 0.760771890838497 0 0.739883332054295 0.505129512119798 5.43051134536933e-05 0 7.46553389844255e-05 4.31296145472464e-05 0.239155138783703 0.999918363157213 0.26001081652515 0.494784034796524 1.86652643457901e-05 8.16368427866334e-05 3.11960815697171e-05 4.33234691307175e-05 89 3601
412 177188 2 0.5 70 "IR" "MO" 0.250143577078896 0.53292284706838 0.176937272886161 0.376736213322609 0.229281823428327 0.230560549764298 0.497992045689078 0.517921995196134 0.19164027588882 0.17599401861964 0.411946572438819 0.394990130764839 0.709985950271521 0.515990310090465 0.544571567394621 0.39483477537725 0.766265073340376 0 0.750797747791372 0.51201703628512 6.21146010182584e-05 0 9.80680072476275e-05 5.35386415628508e-05 0.233652901670194 0.999912179571888 0.249075369258498 0.487884545405744 1.99103884117522e-05 8.78204281123085e-05 2.88149428831948e-05 4.48796675733503e-05 89 3601
413 162720 3 0.5 70 "IR" "MO" 0.247106582968632 0.530368496618487 0.17685739333962 0.37934222796875 0.23633348555813 0.225939697932715 0.504190640434582 0.509524739505312 0.191796989287888 0.179193368101778 0.405533831221197 0.403654198007949 0.709379766459477 0.514433252820052 0.547847750729286 0.396413870153645 0.761078331969856 0 0.732269848444963 0.497045782050964 0.000317950424371129 0 0.000885561374611067 0.00039180096167999 0.238552266321904 0.999831695681431 0.266793673039138 0.502472002093144 5.14512838685528e-05 0.000168304318569136 5.09171412884783e-05 9.04148942121236e-05 88 3601
414 359640 4 0.5 70 "IR" "MO" 0.252108486752803 0.527907957809834 0.182431312016006 0.381835950287626 0.226656977544738 0.230811842069725 0.503648059333093 0.515290111183962 0.184706634103757 0.178313836859245 0.406303849989229 0.397706960081728 0.709577306367266 0.515482979098352 0.545451782979008 0.395410468903103 0.752499601179063 0 0.733942927349931 0.504817884128547 6.00489324713801e-05 0 9.59534645063483e-05 5.24026823773236e-05 0.247419474594322 0.99991371374934 0.265930324287532 0.495084615585715 2.08752941441656e-05 8.62862506598092e-05 3.07948980305268e-05 4.50976033602406e-05 88 3601
415 171870 5 0.5 70 "IR" "MO" 0.243854754189588 0.522695270674093 0.180851639582669 0.387371541379497 0.232523199523102 0.230698897536902 0.505210875153788 0.507196424474249 0.188047612154727 0.18490213282513 0.40472006168452 0.4061689496126 0.707076851249593 0.511427253152424 0.553801384562526 0.399700261528761 0.679381544874566 0 0.682689819131822 0.456113879248583 5.75215074835889e-05 0 7.45213089912339e-05 4.40591038698942e-05 0.320531224336372 0.999907630281078 0.3171892848488 0.543786237296471 2.97092815779758e-05 9.23697189223888e-05 4.63747103871262e-05 5.5824351075828e-05 75 3601
416 774954 1 0.6 70 "IR" "MO" 0.247783138615919 0.52715746434583 0.180045707426829 0.382806644807737 0.234053498360199 0.227273389530241 0.507487472993822 0.508794866715458 0.187225857518856 0.18121082568073 0.402083427007603 0.40526317243782 0.709110026506359 0.514251835021 0.548482390626416 0.396925326238728 0.70243921731114 0 0.751708988078305 0.485163291079221 7.36937796997075e-05 0 0.00021682731483182 9.49716691472875e-05 0.29745984424472 0.999907809976805 0.248038979868158 0.514690405899241 2.72446644401322e-05 9.21900231947283e-05 3.5204738705199e-05 5.13313523900081e-05 89 3601
417 623913 2 0.6 70 "IR" "MO" 0.250739912956996 0.534513211042035 0.176046973200782 0.375084724752427 0.234528434877874 0.226670712703049 0.507090442210937 0.510581913813597 0.18796591298532 0.179229430916305 0.402547996385257 0.40340294071984 0.711939060537918 0.517198632651109 0.543242317102407 0.393845452180589 0.779379779648501 0 0.77137496614612 0.518641292047502 6.94572662467393e-05 0 9.62403103268283e-05 5.49481861434244e-05 0.220530599371522 0.999907921275832 0.228494788481837 0.481255378256327 2.01637137305087e-05 9.20787241676439e-05 3.4005061715797e-05 4.83815100279443e-05 88 3601
418 224404 3 0.6 70 "IR" "MO" 0.247183491314712 0.528440144285432 0.178520039448515 0.381333165798696 0.231841807174803 0.226431416694767 0.500142151584648 0.510028589962765 0.191892425275928 0.179591744556692 0.40963758867571 0.404066630257599 0.705456715184281 0.512534614047309 0.550004209281136 0.398655532141555 0.742489146894733 0 0.743389385810705 0.497187001679306 7.17920022943494e-05 0 8.82741550571663e-05 5.3313852042146e-05 0.257416515720949 0.999909337019262 0.256490400826115 0.502711605585832 2.25453820243248e-05 9.06629807378804e-05 3.19392081233155e-05 4.80788828202197e-05 87 3601
419 183185 4 0.6 70 "IR" "MO" 0.247929910843223 0.518491291913789 0.187472438116529 0.391649254871006 0.231172884157088 0.226485429728597 0.5136527663488 0.502266692099037 0.179871811993633 0.186103676906192 0.395808099681588 0.412239040928713 0.705588224728908 0.511246520408172 0.553447927016354 0.400114777904256 0.659870668378136 0 0.684218194629149 0.450862777844099 6.39925188096389e-05 0 8.66645252579833e-05 5.02251521698149e-05 0.34003684520207 0.999906738146146 0.315644038958149 0.549029986470875 2.84939009841662e-05 9.32618538543778e-05 5.11018874446561e-05 5.7010532856155e-05 84 3601
420 140479 5 0.6 70 "IR" "MO" 0.241999743327825 0.516455992438638 0.184708313187007 0.393861706288559 0.238160238118815 0.22086423152646 0.512388985157069 0.488780441727483 0.18637843780955 0.192816294738338 0.39732680646242 0.426284658751623 0.7010242129731 0.505704299852694 0.563903045734895 0.405980904048318 0.64099869607146 0 0.602882605004429 0.410877722581171 4.91435201140461e-05 0 7.42136789510366e-05 4.03132477746845e-05 0.358921415605342 0.999906137672301 0.396977834225656 0.589018848170149 3.0744803084239e-05 9.38623276991623e-05 6.53470909639679e-05 6.31160009055017e-05 82 3601
421 52170 1 0.7 70 "IR" "MO" 0.246843098337519 0.51513741315792 0.189451272846282 0.395083170278458 0.232541150406373 0.217621569135462 0.506138114396262 0.483569057521643 0.187116849674593 0.194941267047029 0.403453868535355 0.432731992896264 0.697005817879355 0.501571403995324 0.571509389567904 0.410428504017707 0.658485899560529 0 0.633876481397781 0.430458197530673 6.01714066250954e-05 0 9.31233914285864e-05 5.0302492159259e-05 0.341395408478093 0.999672661333551 0.365769773586271 0.569280049513885 5.85205547528285e-05 0.000327338666448694 0.000260621624519146 0.000211450463282782 86 3601
422 181059 2 0.7 70 "IR" "MO" 0.245940073988961 0.52322940138061 0.181962207330993 0.386777229724181 0.23296294216488 0.221766369294893 0.504338865972251 0.493573903760967 0.189246268418446 0.189934483876077 0.405418240517539 0.422268005432923 0.700669385448734 0.506885816950838 0.561142959625516 0.404954607147999 0.695823104220497 0 0.710710411558398 0.468096290375249 6.25893083088032e-05 0 0.000106826555881639 5.56425182669742e-05 0.304083316572524 0.999910616747091 0.289128634358437 0.531790270685918 3.09898986693722e-05 8.93832529089059e-05 5.41275272839925e-05 5.779642056601e-05 91 3601
423 550639 3 0.7 70 "IR" "MO" 0.24191902349775 0.516114166957236 0.184856507929259 0.394147542010588 0.23255667895995 0.224106815198383 0.507276820709323 0.489145362750832 0.186214284265404 0.195973798174585 0.402679755525182 0.427054802276714 0.698582517656082 0.504021386930029 0.567044590369249 0.408120261419127 0.653826852407565 0 0.660641586094991 0.437705445345224 5.27267531644327e-05 0 0.000155313691332576 6.79475662960378e-05 0.346082190794904 0.999900353722888 0.339138206012413 0.562159339278857 3.82300443662867e-05 9.96462771121939e-05 6.48942012635303e-05 6.72678096229722e-05 87 3601
424 125244 4 0.7 70 "IR" "MO" 0.242489560995588 0.513934580463971 0.187264422112551 0.396392709859744 0.228446782567678 0.223359430086641 0.496535896000476 0.489859158881629 0.191886490580667 0.194488053859308 0.413186843838534 0.426265841577837 0.694295773649907 0.49983798770553 0.573638966552527 0.412209959041746 0.637657373109859 0 0.673010088347546 0.438047835351289 0.000224446429705496 0 0.000488328989574741 0.000234745491767749 0.362085645974625 0.999916071478259 0.326436689354214 0.561657516108034 3.25344858107016e-05 8.39285217413734e-05 6.48933086651287e-05 5.99030489093417e-05 89 3601
425 438959 5 0.7 70 "IR" "MO" 0.251350844200867 0.530771921751431 0.179537374944605 0.37895169614721 0.227704390294575 0.225356861868741 0.499064826593205 0.501480764075822 0.189306362858546 0.186327812137072 0.41080872211006 0.414186898254773 0.704412096364183 0.510288905611079 0.555171549940223 0.401443032145477 0.744007925754025 0 0.714744278046485 0.492527037147549 6.43350255282831e-05 0 0.000101773054277083 5.53232788227213e-05 0.255903752009952 0.999901326418064 0.285105817507889 0.507361651291349 2.39872104944334e-05 9.86735819356712e-05 4.81313913490681e-05 5.59882822790744e-05 85 3601
426 502781 1 0.8 70 "IR" "MO" 0.24098412215963 0.513894942511685 0.186020753527624 0.396361494195202 0.235634603698912 0.219507743160435 0.514555147531409 0.479583286289764 0.18291924419877 0.200999537189769 0.395387146994752 0.438575446478117 0.696126469018977 0.502451355940169 0.569939534916163 0.410334211842695 0.65301831740816 0 0.653322745358325 0.43173536953961 0.0014511931751014 0 0.00599203882094791 0.00238744354939898 0.345488589447318 0.999803641823746 0.340567531450294 0.56575908809588 4.18999694211177e-05 0.000196358176254257 0.000117684370433107 0.000118098815110874 92 2587
427 410626 2 0.8 70 "IR" "MO" 0.242746948426657 0.519330139503486 0.182823678614787 0.39086607409099 0.237996241123255 0.217083204835918 0.50637688464106 0.483147643608611 0.191279229514872 0.195538581352497 0.403374158113249 0.434606894339292 0.69782639438583 0.502874682952963 0.569641489482156 0.409635963351168 0.662292618659295 0 0.660307621577465 0.434912475453534 0.00177748727848319 0 0.00640416550797929 0.00260353950797897 0.335899277758038 0.999876925791897 0.333170110178089 0.562394583741323 3.06163041837904e-05 0.00012307420810267 0.000118102736467519 8.94012971646053e-05 87 2230
428 508393 3 0.8 70 "IR" "MO" 0.244009609677571 0.514524776460335 0.187776760566031 0.395684318009145 0.23292294068732 0.216974789641341 0.502978683354506 0.483059636946082 0.190129237483702 0.195506962194435 0.406739120365052 0.434804614546836 0.693907340006232 0.500125013925542 0.573412960244169 0.412416574248992 0.651272595443922 0 0.684813519879103 0.442170345335939 0.00203433021464778 0 0.00500598097584474 0.00227387192574065 0.346633052118837 0.99983993599546 0.310078323272584 0.555448910139886 6.00222225932667e-05 0.000160064004540164 0.000102175872468415 0.000106872598434439 84 2467
429 448792 4 0.8 70 "IR" "MO" 0.247425180518005 0.524853492712463 0.181685948401053 0.385199889708081 0.232753854009532 0.217802771093413 0.501339571128114 0.487451941041186 0.19123237285196 0.192440837146896 0.408138575626535 0.430420668991341 0.69798180562095 0.504485551081201 0.565359158399909 0.407914585342603 0.683466149492769 0 0.684799175310281 0.454532883592355 5.95313239286668e-05 0 0.000132720938870617 6.22915800285513e-05 0.316444507039072 0.999913551051474 0.314997409365518 0.545343306981274 2.98121442306041e-05 8.64489485259142e-05 7.06943853309597e-05 6.15178463425495e-05 83 3601
430 345845 5 0.8 70 "IR" "MO" 0.24631860742606 0.52693924986504 0.17910733429787 0.382946148862592 0.233086934834048 0.224885150128976 0.505379186112644 0.498364095194034 0.188424845879931 0.189189483325927 0.404319052219803 0.418905862051337 0.704290692389083 0.50998361481092 0.556721663503728 0.402272343337422 0.720636127862152 0 0.752230350008604 0.490733495326208 9.00442876662216e-05 0 0.000145114467692759 7.7556362958138e-05 0.279245858572946 0.999911218857423 0.247559489169161 0.509128954253482 2.79692772358234e-05 8.87811425766867e-05 6.50463545414869e-05 5.99940573525274e-05 90 3601
431 559010 1 0.9 70 "IR" "MO" 0.242240910491533 0.513731964804403 0.187090081011817 0.396508793139849 0.229439073022341 0.218521163399059 0.50282221797086 0.475252552110094 0.1876761884003 0.204886781552291 0.406965320362363 0.445088483178132 0.690201146912932 0.497021460479235 0.579653050964408 0.416434273646142 0.67017262987481 0 0.702637771233823 0.456523193209422 0.00489069692873474 0 0.0175168666021183 0.00723207113110879 0.324890760366168 0.99947631562164 0.279057561201412 0.53580565455591 4.59128302868596e-05 0.00052368437836007 0.000787800962646762 0.000439081103560021 89 413
432 107296 2 0.9 70 "IR" "MO" 0.241627164445219 0.502876301316272 0.196134354661175 0.40783832416206 0.231596895832522 0.208670739072939 0.508911103356845 0.452405199394889 0.183872235029728 0.215154597346285 0.400553895932205 0.465972142371099 0.681894799350681 0.487825829134238 0.595161187037189 0.425026002900604 0.554940818372438 0 0.399996855456524 0.319034720392703 0.0240619923909614 0 0.167700301875779 0.0599129166872393 0.42092148100835 0.999727777456852 0.431885648411769 0.620805276634243 7.57082282502911e-05 0.000272222543148113 0.000417194255928685 0.000247086285814361 74 423
433 554057 3 0.9 70 "IR" "MO" 0.244167014981437 0.515801733089609 0.186865517012227 0.39446139094164 0.230506085008979 0.213310904381321 0.506790583471587 0.461697346912644 0.185021418789925 0.212229813021589 0.402902804842731 0.458948636448529 0.687984004371737 0.494516015756693 0.58411674882374 0.41902722397578 0.642610996981355 0 0.597430178754755 0.412641667672546 0.00576873197878258 0 0.0424220236423014 0.0151649459295236 0.351568929843678 0.999824044349393 0.359815657898527 0.572013320891703 5.13411961845154e-05 0.000175955650606734 0.000332139704415745 0.00018006550622754 86 543
434 560708 4 0.9 70 "IR" "MO" 0.246352829809519 0.527568283561179 0.17861247513847 0.382239858885282 0.234966711664156 0.21337948710317 0.509844384674898 0.467107665441948 0.186134913567199 0.207607597107271 0.400266079017399 0.453910633402106 0.694699028576845 0.50139713533976 0.57235498581294 0.412230112150354 0.756574498798118 0 0.677565501842351 0.475529080611848 0.00336684205326427 0 0.0150993041759991 0.00581765984563985 0.240039820681918 0.999687344717487 0.306077685314893 0.518155254904732 1.88384666996397e-05 0.000312655282512911 0.00125750866675767 0.000498004637780485 91 1262
435 215705 5 0.9 70 "IR" "MO" 0.244120414977094 0.508760027093413 0.19279089759658 0.4015802711916 0.233591164406926 0.210711999612146 0.508070096387505 0.467260745457153 0.186374940797178 0.204796491970595 0.401629100008471 0.453730834078965 0.688423578996166 0.494755541672466 0.583962330364354 0.418842856605542 0.630190296927238 0 0.685275214423102 0.432505479668162 0.00258378017038805 0 0.00986636614347074 0.00392288439712285 0.367155958203219 0.999859017870284 0.304523511393772 0.563396796163214 6.99646991548372e-05 0.000140982129716153 0.000334908039655112 0.000174839771500818 83 1184
436 638705 1 1 70 "IR" "MO" 0.236948870534304 0.501879692472969 0.193191489528682 0.40877925839469 0.232406024593347 0.208452948975295 0.498224114023153 0.449712603073038 0.193903044056065 0.217197944625168 0.411842340666328 0.468177999787985 0.677807844102946 0.483011045336294 0.604292478209916 0.429865288044778 0.567361905637094 0 0.352283293467161 0.306474036661355 0.0805690801069137 0 0.253709177632253 0.106276375346424 0.351897934284317 0.999104389992247 0.39248630299882 0.586413990195451 0.000171079971676057 0.000895610007752599 0.0015212259017674 0.000835597796770021 86 101
437 247635 2 1 70 "IR" "MO" 0.236112257798442 0.490225739861225 0.203015676945851 0.420896159935465 0.229530880779131 0.208651328379298 0.500562177569399 0.45122416731851 0.189572825418821 0.215643550728829 0.409352248693103 0.466050765508594 0.674294466956871 0.480345370068838 0.608232053093501 0.432433775488058 0.45687509173191 0 0.295083532124068 0.251376211071585 0.139081912698689 0 0.319019338288225 0.147544210906058 0.403838183189411 0.997186514322183 0.383607487337591 0.599341630467027 0.000204812379989516 0.00281348567781739 0.00228964225011703 0.00173794755533057 81 107
438 156635 3 1 70 "IR" "MO" 0.230591603078709 0.479521365599145 0.208212938744732 0.432133491505793 0.234100582201943 0.20638798969227 0.509322211417612 0.4449988615406 0.185898151226898 0.219160661184177 0.4003008238546 0.472200325224651 0.671080174972922 0.477474028184054 0.613271751155807 0.435369329101115 0.330583828964422 0 0.258022256298545 0.193337989244452 0.116399168434023 0 0.34913974576338 0.147741413764791 0.552784379323907 0.999371653973264 0.391184365617687 0.658112180029865 0.000232623277648193 0.000628346026736369 0.00165363232038814 0.000808416960891562 87 106
439 615127 4 1 70 "IR" "MO" 0.226008363565033 0.46637541008446 0.216449270227533 0.44593260185465 0.231554003046369 0.208683021912423 0.511434656036845 0.440825924100157 0.182232065732662 0.224885236129636 0.398397958010976 0.474785196879748 0.666245388523825 0.471852547307825 0.623566572089831 0.440800017032251 0.180884654651047 0 0.142098919003022 0.106253511851967 0.189984901670002 0 0.435791007407276 0.201823917864774 0.629008427481766 0.999386371160687 0.420245862603663 0.691082340587059 0.000122016197184617 0.000613628839313485 0.00186421098603924 0.000840229696199807 91 108
440 183401 5 1 70 "IR" "MO" 0.232260426164899 0.490584030257655 0.199337792186389 0.420469004458474 0.230996221782891 0.209132052311585 0.497155097480427 0.448184448756137 0.193707846990375 0.219197895513385 0.412992047413748 0.469378017081402 0.672388700259376 0.47826428802688 0.612243534690148 0.43467833323834 0.477095651435001 0 0.349592759443625 0.273598150089582 0.111923282404268 0 0.31308269260554 0.136166442296847 0.410666588799934 0.996934255996305 0.335440627394769 0.5884875634082 0.000314477360796731 0.00306574400369458 0.00188392055606521 0.00174784420537069 86 104
441 225042 1 0 80 "IR" "MO" 0.250224201716777 0.529782193703966 0.179648284913021 0.380046511586473 0.22803125159631 0.236726960195587 0.499331063123609 0.53162604234592 0.189287503718947 0.168508938006263 0.410526709135019 0.378044235328054 0.714982413508674 0.519892967596276 0.537444726638231 0.389912841520968 0.722867783567768 0 0.773880558181987 0.507694077531859 6.69248020040682e-05 0 6.38534372088591e-05 4.44308729471706e-05 0.277038833042727 0.999907780452209 0.226029221542527 0.492213956671255 2.64585875011158e-05 9.22195477905588e-05 2.63668382768337e-05 4.75349239384357e-05 88 3601
442 788826 2 0 80 "IR" "MO" 0.247165845604901 0.531581890596016 0.17597052389839 0.378133469605529 0.232671610163048 0.239279675653476 0.505107693979117 0.534361334468476 0.18835701053858 0.168254576439921 0.404870073496901 0.375297237622211 0.719117131421425 0.523270917305695 0.53258211087689 0.386532798525363 0.751693067675872 0 0.768691603974972 0.512827550140621 6.25053804214308e-05 0 6.62488470670292e-05 4.34161023312485e-05 0.248223276005802 0.999918464942381 0.231222245639934 0.487088656034042 2.11509379045028e-05 8.15350576186796e-05 1.99015380268131e-05 4.03777230058609e-05 88 3601
443 631836 3 0 80 "IR" "MO" 0.248243400101489 0.528913455034218 0.178835681306385 0.380907224650725 0.233946129884678 0.232054116446101 0.501389422752228 0.527192182415725 0.192383800287922 0.168560489256181 0.408204486686181 0.382610051030334 0.714243646432269 0.518612031215485 0.539779970850488 0.391143822881484 0.739434710977594 0 0.74533204455925 0.497748337691323 7.78225177790624e-05 0 7.08853104260485e-05 4.99367208143103e-05 0.260460431645942 0.999913378755002 0.254575462566276 0.502156819562784 2.70348586852726e-05 8.66212449976785e-05 2.16075640478034e-05 4.49060250778983e-05 82 3601
444 2486 4 0 80 "IR" "MO" 0.25151900769294 0.540903533743313 0.171498208163565 0.368565259057444 0.229765005106616 0.242528936057899 0.507682518274143 0.541941337718739 0.18398865763662 0.164652514681665 0.402223624591108 0.367501782557815 0.723812948857455 0.529813935910255 0.520139380481849 0.37981378307015 0.811539974625357 0 0.809139846233138 0.551513655470635 7.827585587331e-05 0 7.50736657677444e-05 5.22030206637995e-05 0.188367386004345 0.999905292003038 0.190769359962315 0.448393660923683 1.43635144256009e-05 9.47079969619119e-05 1.57201387785401e-05 4.04805850182057e-05 90 3601
445 523414 5 0 80 "IR" "MO" 0.247358777599722 0.528952781176375 0.178220789543659 0.380969765028042 0.233730899554627 0.238341248804162 0.509745065495435 0.530412928875992 0.18494530676473 0.170657275811636 0.399775011587285 0.379444356664834 0.719430925958511 0.522687320551605 0.533823372120025 0.387094388016975 0.712500963376618 0 0.736383885202487 0.487868990712013 7.56466408261297e-05 0 0.000464184072721866 0.000179381035609231 0.287398006594777 0.999902621929363 0.263123675940327 0.511901800205222 2.53833877789457e-05 9.73780706365558e-05 2.82547844643223e-05 4.98280471557914e-05 81 3601
446 127036 1 0.1 80 "IR" "MO" 0.252369683694518 0.537756355301337 0.17455206690906 0.371726244616783 0.230277849062445 0.236230507469777 0.501496434422883 0.533084900479235 0.18944246215769 0.167196170614319 0.408531180652768 0.376919454528008 0.718878040226739 0.523777014519348 0.531190699681068 0.386075861762971 0.80949390993017 0 0.780776858805721 0.539078363048731 7.50602095738527e-05 0 8.09184000135517e-05 5.27780372789943e-05 0.190414490391605 0.999917475809537 0.21912219124629 0.460829899683545 1.65394686511686e-05 8.25241904630529e-05 2.00315479753827e-05 3.89592304449607e-05 91 3601
447 138002 2 0.1 80 "IR" "MO" 0.250510887410918 0.537887225930199 0.173272683385035 0.371786249679772 0.229105115588417 0.238217246530776 0.49484320129607 0.532508689611995 0.193674168512985 0.169087450086009 0.41471686478591 0.377569415705753 0.717833249530111 0.52128493274459 0.536034301984029 0.388496502148361 0.769786346070114 0 0.777230600342756 0.524440468826747 6.76113864832834e-05 0 6.82707781041667e-05 4.60641588674881e-05 0.230123866020028 0.999897543667748 0.222676475944393 0.475464628220136 2.21765233739796e-05 0.000102456332252076 2.46529347469235e-05 4.88387942503481e-05 85 3601
448 338467 3 0.1 80 "IR" "MO" 0.248022816939931 0.531336600391066 0.176738747556067 0.378434366367015 0.226491373857482 0.238531641686335 0.498872540731768 0.528334504865062 0.188528403537829 0.172608727079902 0.41096682749172 0.381847913388808 0.713045832483747 0.519170991800617 0.537875878173798 0.390779491856282 0.742710452773883 0 0.749404969957133 0.507472549910461 7.15608791337974e-05 0 6.5292581309315e-05 4.65896639707577e-05 0.257197268250517 0.99990660177075 0.250507390213152 0.492436360552085 2.07180964659769e-05 9.33982292501794e-05 2.23472484053737e-05 4.44998734838167e-05 88 3601
449 737700 4 0.1 80 "IR" "MO" 0.249022419464724 0.53129816666221 0.177517215406357 0.37849142245171 0.231738388429628 0.237045897815221 0.50435833019009 0.535025350881851 0.1880624901624 0.166360273538915 0.405391039761391 0.374945161802126 0.717806705709573 0.523126772668093 0.531939979107671 0.386725819885947 0.743813390142226 0 0.785525961200251 0.51597086593675 6.63512617728832e-05 0 7.6020234678274e-05 4.79841571799418e-05 0.256097858707147 0.999903913624373 0.214360601076638 0.483929876698633 2.23998888540619e-05 9.60863756269013e-05 3.74174884321075e-05 5.12732074364979e-05 85 3601
450 675301 5 0.1 80 "IR" "MO" 0.249162485844857 0.527923699065538 0.18029737107317 0.381913228373083 0.227586569304032 0.23879311353865 0.501256008153587 0.53195233845954 0.187497872393263 0.169863574975473 0.408750285719215 0.378027635870981 0.715542168687539 0.520048206011766 0.537658818441907 0.38991218171827 0.73317602001175 0 0.807931553388159 0.523484695614455 6.37812811984251e-05 0 8.67048931718524e-05 5.10009359269394e-05 0.266737126552075 0.999921541060325 0.191964955561417 0.476425602875659 2.30721549765893e-05 7.84589396750054e-05 1.67861572514632e-05 3.87005739588914e-05 92 3601
451 877103 1 0.2 80 "IR" "MO" 0.250266925716178 0.536384369315749 0.174330067750957 0.37332624835947 0.226429468354665 0.236543958233804 0.501210825579505 0.522976292618873 0.186723776394007 0.1756655192945 0.408788500589647 0.387830453606634 0.713240352304647 0.519970079977241 0.536719363439464 0.390219726895717 0.753394283053812 0 0.723060768007184 0.502691443411593 6.99711822964329e-05 0 6.1199261967361e-05 4.4716144149855e-05 0.246514675442997 0.99990798613402 0.27685305757564 0.497218815569971 2.10703208938126e-05 9.20138659800104e-05 2.49751552089921e-05 4.50248742857735e-05 91 3601
452 636855 2 0.2 80 "IR" "MO" 0.247533861423005 0.52148828726587 0.184556528890299 0.388646524202895 0.229408325992536 0.23616363099076 0.506297611185528 0.519644735304869 0.184359734592887 0.177944528400034 0.403161364244242 0.391303849941657 0.713105818406301 0.515524894946419 0.54686079188322 0.39467075473634 0.668012992316928 0 0.684411466531724 0.457597341629787 5.79417306025682e-05 0 6.14724281689404e-05 4.03873272492036e-05 0.331901720061136 0.999919482755149 0.315498590188937 0.542317374000956 2.734589133428e-05 8.05172448506778e-05 2.84708511701032e-05 4.48970420083469e-05 80 3601
453 723482 3 0.2 80 "IR" "MO" 0.246660107686301 0.522244795460691 0.183294122531425 0.387805514582916 0.230641014267453 0.231401867796333 0.499534286368724 0.520854107366238 0.191482256041281 0.173408376170767 0.410674207027615 0.389939982144397 0.708702989750087 0.513855629352642 0.548184754743473 0.396506961843425 0.688991362641778 0 0.717228975690054 0.472872125246418 0.000259897658797744 0 0.000175613160079712 0.000147461725115657 0.310720761457908 0.999895384596369 0.282571551988962 0.526928714150336 2.79782415168007e-05 0.000104615403631286 2.38591609050318e-05 5.16988781306656e-05 91 3601
454 691722 4 0.2 80 "IR" "MO" 0.248754914860413 0.530015737820368 0.17842863315789 0.379832843365639 0.231398966963348 0.234806331068214 0.502005689085856 0.528564346341453 0.189928339893784 0.169943456361926 0.407757364222535 0.382013084635079 0.714960212891975 0.519764234010377 0.5383004294136 0.390310705182664 0.735727334014522 0 0.761629733400015 0.504627578194764 5.8570099321576e-05 0 6.97907329493662e-05 4.31704923713721e-05 0.264190038247682 0.999911442499366 0.238280150905138 0.495285412095225 2.40576384744945e-05 8.85575006338978e-05 2.0324961898215e-05 4.38392176397412e-05 88 3601
455 492382 5 0.2 80 "IR" "MO" 0.249591415728186 0.530755478661368 0.178367190938468 0.379006061101931 0.23038078211938 0.237375457834337 0.509251752537953 0.526513800406029 0.182997558929316 0.173444661963279 0.400725954266909 0.384179507836725 0.717347655681902 0.521932419021748 0.534809411831063 0.38822718406239 0.746953192203148 0 0.739462420859588 0.503571040171603 6.85192786306573e-05 0 7.08305297540854e-05 4.718346044034e-05 0.252954468897261 0.999912380255794 0.260439942995982 0.496336393864732 2.38196209601765e-05 8.76197442055825e-05 2.68056146759331e-05 4.53825032244777e-05 90 3601
456 600667 1 0.3 80 "IR" "MO" 0.248687728640087 0.522882763658118 0.184344110474591 0.38722829796164 0.235469653877917 0.226367506798598 0.507710436061124 0.513098761708128 0.188275502655011 0.175971110133192 0.402065168001637 0.398387186616678 0.710524889316601 0.514316340680802 0.548590723262794 0.396141327851059 0.666858743496613 0 0.686396022107648 0.45132848224697 5.97231459640135e-05 0 7.12621888992156e-05 4.35349208457028e-05 0.333052851570031 0.999916930593978 0.313493331495833 0.548577810966711 2.86817873912912e-05 8.30694060218898e-05 3.93842076197665e-05 5.01718654740192e-05 89 3601
457 812527 2 0.3 80 "IR" "MO" 0.25192126888033 0.530709705440901 0.180068025673268 0.379150461213376 0.228314464371137 0.235676727955354 0.506876584047888 0.525029985471303 0.183388907063618 0.173528419346674 0.402809129936654 0.386122905522312 0.715912461206821 0.520636047410382 0.53698535208356 0.389609388002772 0.730530489342001 0 0.754973771394673 0.504336988565188 7.25049811553073e-05 0 6.81565232001018e-05 4.78313299275148e-05 0.269370268896584 0.999903996650804 0.244931528268063 0.495566298866957 2.6736780260091e-05 9.60033491962797e-05 2.65438140644647e-05 4.88812379274008e-05 92 3601
458 89451 3 0.3 80 "IR" "MO" 0.250015625395213 0.521476022289065 0.186382693737761 0.388584775623798 0.225165751762777 0.232511770202507 0.49760388074094 0.514921020188787 0.188318937739224 0.17920600977054 0.412302600364596 0.396489556451345 0.707693147360497 0.511149520961346 0.553907641247524 0.399319961628419 0.694515334951119 0 0.708373054436282 0.476892768568848 5.54048171008227e-05 0 6.28001412784293e-05 4.01049880375313e-05 0.305401098244538 0.99991767594617 0.291537964724559 0.523022288162746 2.81619872417615e-05 8.23240538295725e-05 2.61806978807848e-05 4.48382803683517e-05 90 3601
459 429784 4 0.3 80 "IR" "MO" 0.248565289616992 0.530055106898422 0.178204629795698 0.37981320380496 0.229174494866384 0.235700835975589 0.498184721803528 0.528212852431008 0.191188138276641 0.170970857703556 0.411561208192289 0.382837789007929 0.713440620458966 0.518385692263139 0.540363625775895 0.391843450955229 0.71774978456305 0 0.776873874729036 0.504979549991297 6.19515322718897e-05 0 8.02769304442894e-05 4.79367991094092e-05 0.282163400581164 0.999910458373695 0.223024934203711 0.494928023021076 2.48633235134332e-05 8.95416263053013e-05 2.09141368080984e-05 4.44901885169097e-05 81 3601
460 197563 5 0.3 80 "IR" "MO" 0.249796082444935 0.532703233235859 0.176903580601317 0.376979000449541 0.228101390122314 0.235402313134944 0.499074494998632 0.523856670503552 0.189493394444058 0.174264064871623 0.410642626694286 0.387332298773017 0.713299785702192 0.518232432106855 0.540661039916998 0.391973791418236 0.75102512704096 0 0.743859615380693 0.506852774471523 6.95719661533678e-05 0 8.07123371783355e-05 5.08358629558539e-05 0.248881536624381 0.999854958076261 0.256035248529743 0.493033359418224 2.37643685053692e-05 0.000145041923738526 2.44237523853669e-05 6.30302472976374e-05 87 3601
461 847774 1 0.4 80 "IR" "MO" 0.252385277086938 0.532449195626766 0.179011844502413 0.377289326190309 0.232994626771839 0.228877137978914 0.503750695573323 0.520794050496322 0.18957419832019 0.172028129766024 0.405844616470959 0.390996538025556 0.714257041837691 0.518649911876899 0.540614172588628 0.391714743399522 0.751675554488031 0 0.742584203625375 0.502087966910553 6.13843255067416e-05 0 7.66456135544593e-05 4.61151116840383e-05 0.248240330372452 0.99991213218799 0.257316106691859 0.497821710583114 2.27308140101596e-05 8.78678120096434e-05 2.30440692118691e-05 4.42073946487575e-05 86 3601
462 274970 2 0.4 80 "IR" "MO" 0.25303649869529 0.533996636737766 0.178158947905049 0.375732503023488 0.231069613493232 0.232529432321709 0.506479541959635 0.522215192675764 0.185733957869351 0.173654989619214 0.403196737457263 0.389623784968784 0.716635544510231 0.520652883065891 0.537547895393614 0.389760785960256 0.74752247782825 0 0.733523844919733 0.500586917198204 0.000216691883608474 0 0.000192227822752754 0.000138507534641437 0.252240891238472 0.999924588154224 0.266260459439788 0.499235505758086 1.99390496701261e-05 7.54118457756898e-05 2.34678177258361e-05 3.90695090683809e-05 88 3601
463 98054 3 0.4 80 "IR" "MO" 0.246583648506963 0.517727841885346 0.187121693304685 0.392464535030583 0.229481321991916 0.231702371526693 0.506490588617384 0.508863331024718 0.184619620528887 0.18405673939393 0.40341968140726 0.40337905493478 0.707767342025571 0.510717871521182 0.555798053227502 0.400075654620756 0.655112364567317 0 0.665683890767762 0.445503515586369 5.45284576801736e-05 0 7.85585573060782e-05 4.46459862142891e-05 0.344800641017503 0.999911640939664 0.334201613734435 0.554400060124431 3.24659575003071e-05 8.83590603360439e-05 3.59369404969474e-05 5.17783029861133e-05 90 3601
464 639470 4 0.4 80 "IR" "MO" 0.249590233528512 0.531486052597476 0.177699941970472 0.378182223551054 0.235654867858918 0.230017771310819 0.511038357975411 0.51744088318227 0.185853090284927 0.175530452294102 0.398735148933389 0.394469458040368 0.715262872698249 0.519679905389164 0.539083484549501 0.390770922012275 0.767085253458372 0 0.728912357789307 0.501095493315037 5.98132931336574e-05 0 6.68572507588647e-05 4.22893727631028e-05 0.23283422950679 0.999882157062872 0.27099162799288 0.498806668409246 2.07037417044742e-05 0.0001178429371279 2.91569670536271e-05 5.55489029534573e-05 89 3601
465 369502 5 0.4 80 "IR" "MO" 0.247533086899088 0.528795994934644 0.178460374231368 0.381055116700748 0.231025869547805 0.238026878107237 0.509006132838449 0.524957686103121 0.183965571148177 0.175580202772763 0.401488933065029 0.386814940705821 0.716585834554129 0.5207040265904 0.538006148152309 0.390015908985318 0.732461550694732 0 0.75753238418662 0.503678774285744 8.90544835463598e-05 0 0.000192579309989944 9.45158009115778e-05 0.267423396409794 0.999909217003014 0.242251230861931 0.496180468000073 2.59984119282608e-05 9.07829969857437e-05 2.38056414591397e-05 4.62419132713051e-05 93 3601
466 130953 1 0.5 80 "IR" "MO" 0.244275930112087 0.524667835973858 0.179532889434111 0.385355521693901 0.233454268410988 0.235849697236601 0.508001776923538 0.518096306247565 0.186442867830588 0.179759618380739 0.401917304639865 0.394489258377545 0.713579895759676 0.516593527949698 0.545735375645438 0.394260593135283 0.684972953510398 0 0.717904864908047 0.470747418378291 7.05369190930972e-05 0 7.38995723086689e-05 4.84670516480957e-05 0.314914028718265 0.999861679380375 0.281959715355073 0.529123869957874 4.24808522439652e-05 0.000138320619624551 6.15201645715139e-05 8.02446121865904e-05 90 3601
467 591981 2 0.5 80 "IR" "MO" 0.249447063496609 0.531799396533036 0.177429998976882 0.378001146971679 0.232047746161087 0.231165331267048 0.502523327919694 0.5167062541258 0.18991530089076 0.177263130858787 0.407272898311117 0.39580913005724 0.712660140924745 0.516736633970142 0.544608430726429 0.393962349238761 0.741775965781019 0 0.724657737391793 0.493251691824435 6.94631737290274e-05 0 8.29754781633664e-05 5.10783128190583e-05 0.258127306643647 0.999894970301693 0.275228973356256 0.50664350524541 2.72644016044766e-05 0.000105029698307326 3.03137737878252e-05 5.37246173359201e-05 89 3601
468 304653 3 0.5 80 "IR" "MO" 0.243548064462187 0.516275823888723 0.185947598457316 0.393963505665113 0.230735490116445 0.229727061060422 0.505276012487883 0.503933621203015 0.186616626276532 0.186736017268542 0.40458930140862 0.409062311378668 0.704010615639053 0.508242238488582 0.559300242002389 0.402802279339743 0.65731786021485 0 0.65116931145761 0.439195305002445 5.64327937546051e-05 0 5.98237307106121e-05 3.89824089744124e-05 0.342598177022023 0.999915971339566 0.348735206632733 0.56071695947995 2.75299693720492e-05 8.40286604335259e-05 3.5658178946408e-05 4.87531086304512e-05 89 3601
469 542174 4 0.5 80 "IR" "MO" 0.245265182298249 0.514689612146511 0.188706954559523 0.395500929589597 0.231582406096779 0.225972864335354 0.500605895176822 0.506881952369177 0.191216926396425 0.181236917440744 0.409318084856945 0.40584289890734 0.702820452730381 0.507067574488347 0.561160798396691 0.403871994660833 0.662767492911469 0 0.701409122270903 0.455899386996769 5.08877181542468e-05 0 6.6043477179707e-05 3.89116017279315e-05 0.337151302052034 0.999907108950728 0.29849168393023 0.544009775399083 3.03173183429021e-05 9.2891049271887e-05 3.31503216875686e-05 5.19260024207508e-05 90 3601
470 558311 5 0.5 80 "IR" "MO" 0.250918927721613 0.528072886362932 0.181453353696581 0.381722463351394 0.225884800528553 0.232441991780561 0.495690136554818 0.522235649713878 0.190629513395532 0.173807916250105 0.414129355918449 0.39017043176198 0.709245720030726 0.51499857144842 0.545890783342217 0.395669630768662 0.736849574429741 0 0.764685524506709 0.509458456583056 5.61746771011075e-05 0 6.87965960802232e-05 4.2263395702142e-05 0.263073779965189 0.999917896648547 0.235224501897333 0.490458799824647 2.04709279693464e-05 8.21033514529724e-05 2.11769998777902e-05 4.04801965953412e-05 89 3601
471 351915 1 0.6 80 "IR" "MO" 0.241347476015511 0.517849246181066 0.182979318256091 0.392242719932259 0.234911550776389 0.227864447679324 0.505855731640408 0.499762385242684 0.189420025714259 0.188999897937754 0.404087309067225 0.414097960989193 0.704123474471224 0.507533983717934 0.561399241908104 0.403766912634228 0.691607689855613 0 0.644924038823908 0.44508221057931 7.86179796246602e-05 0 0.000112117799942094 6.31264442121508e-05 0.308287216416956 0.999911211733794 0.354926938233682 0.55480396603022 2.64757478064549e-05 8.87882662061659e-05 3.69051424676605e-05 5.06969462579443e-05 90 3601
472 595608 2 0.6 80 "IR" "MO" 0.247504798090874 0.512124225567991 0.19261536682069 0.398199993308545 0.231642249302868 0.225964841621149 0.505022233895381 0.511134717685711 0.187374266829248 0.178114110823571 0.404890122900114 0.40231114430262 0.705111889014891 0.509102672814914 0.55810374447351 0.402100812316637 0.628644658478427 0 0.718291287812292 0.449967670013188 5.47507470782845e-05 0 7.42581728551404e-05 4.29222651211133e-05 0.371269081805026 0.999915696164316 0.281599306947407 0.549939330068685 3.15089694686297e-05 8.43038356837142e-05 3.51470674456845e-05 5.00776530055657e-05 89 3601
473 454273 3 0.6 80 "IR" "MO" 0.244590741301664 0.517697493893053 0.185620992639296 0.392565696839983 0.236903741902642 0.226322599107287 0.510427986056548 0.505520482101773 0.187104912260237 0.182960464767792 0.399258543062869 0.408166254080954 0.707817082311593 0.510981107933045 0.555686369667325 0.400213266745721 0.644444335849907 0 0.663524011989515 0.434187296624664 5.76668934826188e-05 0 6.70025871850846e-05 4.12851367799632e-05 0.355467028214081 0.999913332040653 0.336375765723655 0.565721033193815 3.09690425297571e-05 8.66679593464905e-05 3.32196996444364e-05 5.03850447405001e-05 85 3601
474 44133 4 0.6 80 "IR" "MO" 0.249148976039016 0.530157747434493 0.178535385916326 0.379616733706376 0.231357614887507 0.230536325244644 0.504484702994006 0.513582835525471 0.187646412112786 0.179619869122614 0.405322882184961 0.399738813696983 0.711042916171167 0.515866188224977 0.545801667151726 0.395093041496103 0.748738495345816 0 0.741858464409104 0.501528751163023 0.00125032459031705 0 0.000106724852104134 0.000471667607346179 0.249988373109904 0.999899553855009 0.258009238606755 0.497950477249237 2.28069539630929e-05 0.000100446144991537 2.55721320369672e-05 4.91039803931751e-05 90 3601
475 342823 5 0.6 80 "IR" "MO" 0.250235119198878 0.526251573228713 0.182535586421436 0.383608648948261 0.231697114325991 0.227672024683619 0.505761728614445 0.512196844915852 0.186841386775339 0.178579389249171 0.403967886564078 0.401158760753986 0.709604258208487 0.51455843694571 0.547956362445947 0.396404492069789 0.726825068925471 0 0.729202744291064 0.48908595396251 0.000115233649038642 0 0.000257129637699053 0.000122795699993431 0.273036570331079 0.999915532648315 0.270513619321471 0.510746914404273 2.3127094411416e-05 8.44673516847789e-05 2.65067497661398e-05 4.43359332232209e-05 84 3601
476 850017 1 0.7 80 "IR" "MO" 0.244610506209305 0.517649046419699 0.185599252835365 0.392444120327126 0.228265871509919 0.232382872178169 0.50440796085251 0.50545299417628 0.185154853755536 0.18819024222553 0.40545374948161 0.408976962047641 0.705259249897393 0.508938403998805 0.558944348816431 0.402536368407755 0.680484825070035 0 0.705511200536391 0.467487560600874 6.1686652605551e-05 0 7.14981524188692e-05 4.48536381517195e-05 0.319427781050905 0.999920864985667 0.294386600869598 0.532422871679776 2.57072264547053e-05 7.91350143325252e-05 3.07004415919349e-05 4.4714081198999e-05 78 3601
477 1961 2 0.7 80 "IR" "MO" 0.243844754422893 0.511257969513322 0.190607359473232 0.399234414978507 0.232840682308829 0.227381856979175 0.509801668132905 0.501692874989417 0.184173705156141 0.187431142729672 0.399608505878367 0.413050241379574 0.704067293710897 0.50730963217286 0.562212207359045 0.404229476844974 0.587381536832628 0 0.661989031164173 0.416517108472111 5.34097570125398e-05 0 6.75748812248694e-05 4.02479763222173e-05 0.412526876025797 0.999901729925816 0.337903386066572 0.58338394116101 3.81773845619589e-05 9.8270074183668e-05 4.00078880300671e-05 5.87023905572348e-05 77 3601
478 393981 3 0.7 80 "IR" "MO" 0.242665751052066 0.51043883114176 0.190332246684015 0.399977715789179 0.229490589354563 0.225451504726803 0.498397577686131 0.497747609587763 0.19121365141343 0.189101472452252 0.41134910657074 0.417030898451607 0.697607845133432 0.5019392556929 0.570647370549697 0.409694958386175 0.613504632595207 0 0.636784808244093 0.418236934310503 4.89244744504514e-05 0 6.71687834226543e-05 3.86268394267002e-05 0.386394086030678 0.999857521242689 0.363063843262128 0.581632055473076 5.23568996641653e-05 0.000142478757311306 8.41797103557786e-05 9.23833769935441e-05 89 3601
479 732149 4 0.7 80 "IR" "MO" 0.247491819464265 0.525522308382689 0.181100133646082 0.384362916519504 0.23133702273846 0.228543923105633 0.503760065334096 0.50923490731352 0.188245004504331 0.181980410361591 0.405739704392044 0.405121185671521 0.707372765308358 0.512551334809967 0.551325548512004 0.398678885188072 0.728423381252418 0 0.738314904964618 0.491974912794097 5.28474111931313e-05 0 8.47945532730627e-05 4.57392739133515e-05 0.271488959597638 0.999888323045983 0.261561048551449 0.507917821355971 3.48117387513065e-05 0.000111676954016783 3.92519306592939e-05 6.15265760188674e-05 85 3601
480 769965 5 0.7 80 "IR" "MO" 0.248244545826491 0.520098073409805 0.186250600573353 0.389861018739833 0.228989025917717 0.224837691191235 0.503796843394645 0.494354243238136 0.186221449127668 0.191464455533244 0.405938911770109 0.420460840223168 0.702071262935444 0.505979706643158 0.563936505234265 0.405514678797753 0.713240648158181 0 0.651992008566425 0.460121523454742 6.91268158803918e-05 0 0.000969259996726525 0.000334108710724607 0.286660827339545 0.999909092345688 0.346998580015009 0.539491392780636 2.93976863936398e-05 9.09076543116634e-05 4.0151421839619e-05 5.29750538981075e-05 89 3601
481 72398 1 0.8 80 "IR" "MO" 0.244549173819486 0.522886312423078 0.181159432937088 0.387127452613532 0.235428686335683 0.227238031428726 0.510049338699087 0.4976357355778 0.186319912148366 0.191169296288498 0.400025891758326 0.418343653697215 0.707215891583895 0.509977724099753 0.558648641373952 0.402043642544628 0.691867769592934 0 0.641651129468551 0.444657970191399 6.59451140768212e-05 0 7.30787218128772e-05 4.62002846616424e-05 0.308024295068662 0.999820024034119 0.358213740074457 0.555201318146966 4.1990224327784e-05 0.000179975965881474 6.20517351790943e-05 9.4511376974052e-05 89 3601
482 453479 2 0.8 80 "IR" "MO" 0.241796136313226 0.513799474932408 0.186705389148595 0.396406977008378 0.231194191474187 0.225343397132977 0.506549032650683 0.487376453873493 0.185796997588965 0.198539573381085 0.403316426568847 0.428906015017702 0.698333724920391 0.502316452338782 0.571041960118645 0.409816203904898 0.661784467566646 0 0.625614595154909 0.430419830043265 0.000435483914139504 0 0.00181765398900592 0.000735685759817978 0.337750023794835 0.999907487523004 0.372512682066935 0.568785653025128 3.00247243794877e-05 9.25124769956354e-05 5.50687891501571e-05 5.88311717892599e-05 88 3601
483 767448 3 0.8 80 "IR" "MO" 0.247044591291691 0.523452120890722 0.182568294563906 0.386476630067652 0.234018709202263 0.222098585143322 0.503611229718319 0.497487105059465 0.190591887768714 0.186960855847472 0.406120289579121 0.418380853904128 0.703161885637276 0.507972263978985 0.560121038180092 0.403830382699517 0.70967129217041 0 0.681365411075244 0.463366626160706 5.81091792104037e-05 0 7.70265440512234e-05 4.46224866058351e-05 0.290244964977506 0.999911809184886 0.318523250568692 0.536539460706836 2.56336728734783e-05 8.81908151137057e-05 3.43118120123603e-05 4.92906458523612e-05 85 3601
484 599295 4 0.8 80 "IR" "MO" 0.24173387682695 0.512141326171057 0.188039519402673 0.398076226365872 0.236854071044421 0.220553493233918 0.508549861308498 0.490035172670845 0.188551947990385 0.191967086191065 0.40128630836403 0.426078645450197 0.699141441105289 0.503429824120767 0.568558553584122 0.408590542023718 0.65369920799122 0 0.633827446258078 0.425447489368947 0.000121818783890702 0 0.000313647903608065 0.000140776664893358 0.346150200353951 0.999917119980131 0.365818591753365 0.574360956198573 2.87728709378609e-05 8.28800198687402e-05 4.03140849486772e-05 5.07777675874244e-05 83 3601
485 859065 5 0.8 80 "IR" "MO" 0.24928288100095 0.52030657452827 0.18689379598871 0.389683486371579 0.223579727362075 0.223691232522025 0.499118862047863 0.487129331985806 0.185734031839162 0.197313637786907 0.410759257940545 0.429031030626671 0.69655384088505 0.50214105323892 0.569941465614779 0.409873911133057 0.707011746295209 0 0.675144545423765 0.468764544584905 6.43433717814055e-05 0 7.39973841879005e-05 4.66819246341691e-05 0.292878560490796 0.999873386145006 0.324087626541036 0.530909517867437 4.53498422141266e-05 0.000126613854994478 0.000693830651011117 0.000279255623024067 90 3601
486 272553 1 0.9 80 "IR" "MO" 0.244479859351636 0.515932476147611 0.187017978698597 0.394185197273684 0.232060756350453 0.224298437895104 0.505941497954468 0.495092692996592 0.187079452616099 0.191472057823513 0.403915556457318 0.422144377342108 0.700839053597193 0.505457848927215 0.565569489138209 0.406918982258404 0.674203751276887 0 0.717916043624067 0.463888083794504 4.98553803439277e-05 0 0.000104001823857416 5.05110489202355e-05 0.325712459377361 0.999900029134966 0.281918097793838 0.535996619324935 3.39339654079831e-05 9.99708650337318e-05 6.18567582371006e-05 6.47858316407213e-05 90 3601
487 290929 2 0.9 80 "IR" "MO" 0.245896590657427 0.516404339497144 0.187582813348396 0.393679792598954 0.232919639111117 0.224143095585426 0.508567526641486 0.493376485134525 0.185573263778779 0.192774169800229 0.401348404045885 0.42393926588566 0.70295932535397 0.505879257228166 0.565930246927404 0.406537406672873 0.679391924240149 0 0.730679185157011 0.46971383182631 7.3786744598479e-05 0 0.000576271107468609 0.000208704215534504 0.320499179844036 0.999893382675173 0.26869807041318 0.530014966181295 3.5109171216262e-05 0.000106617324827234 4.64733223409771e-05 6.24977768604762e-05 91 3601
488 562682 3 0.9 80 "IR" "MO" 0.246860845219571 0.51604225421085 0.188760975520819 0.394191119367914 0.231511492814502 0.215858392650757 0.503420242891938 0.479215062881524 0.188527473190452 0.197907160925571 0.406170854296306 0.439048960111727 0.69423073068483 0.499496389273728 0.575195609636842 0.413146675428026 0.644937710793376 0 0.592925834815224 0.412812937275712 9.09156320773555e-05 0 0.000692813601179654 0.000246915335393941 0.354856419426287 0.999566279673962 0.406166237055876 0.586687400106275 0.000114954148260391 0.000433720326038251 0.000215114527720214 0.000252747282619561 89 3601
489 409023 4 0.9 80 "IR" "MO" 0.238336327859194 0.507331105531156 0.189545643435344 0.403143253544321 0.228150428940816 0.22244900455715 0.498571597525511 0.477985615613006 0.190075120422745 0.205041329030568 0.411404370745327 0.440117527629505 0.688935761357161 0.494250870886587 0.584662092888658 0.41862950523533 0.612396717000843 0 0.598007917681902 0.404154780758339 0.00159892151189661 0 0.00266929600322149 0.0014114454802716 0.38597373860574 0.999920847931216 0.399252400430592 0.594374230742945 3.06228815204932e-05 7.91520687839807e-05 7.03858842845189e-05 5.95430184443411e-05 90 3601
490 825880 5 0.9 80 "IR" "MO" 0.238572919328638 0.496115714260592 0.199596900823959 0.414712490481946 0.235283831797465 0.210227068364227 0.507426675841251 0.464035785132548 0.188320600161275 0.20637915510331 0.402208211302971 0.455060905716686 0.684083819490331 0.489095648553727 0.594296656088545 0.424035729566445 0.529975338643757 0 0.515160999286584 0.343019244236786 4.33635723813683e-05 0 0.00019729049794344 7.56079795229145e-05 0.469938021304266 0.999899694066854 0.48450711829198 0.656814258783516 4.32764795949356e-05 0.00010030593314618 0.000134591923492545 9.08890001750704e-05 80 3601
491 404892 1 1 80 "IR" "MO" 0.23464103887273 0.498707381718828 0.194009932943402 0.412048861430335 0.23513374979547 0.21109409367937 0.509155036432277 0.450029997633224 0.186592025578739 0.221081226004211 0.400641877704193 0.470966086014802 0.68086888234757 0.485502182894353 0.601683184526352 0.428385503494136 0.543072500997591 0 0.457429094727638 0.328994062510384 0.0161191687772967 0 0.0641987135062712 0.0254347783857755 0.440733512608556 0.999807294879952 0.477736992074082 0.645282160491811 7.48176165556377e-05 0.000192705120047538 0.000635199692008518 0.000288998612030255 88 1649
492 439001 2 1 80 "IR" "MO" 0.237895243419101 0.493152272781133 0.201887723173084 0.417899361619848 0.231926131721675 0.212277393507019 0.511393477559465 0.456375770212634 0.182293332108957 0.215606242327595 0.398100008085921 0.46326922077342 0.682098768647795 0.486444702722389 0.599787297609636 0.426975222797729 0.476695961475809 0 0.433697034703795 0.301333551274056 0.0655264636123557 0 0.109523783519204 0.0569269113745643 0.457627826838699 0.999533509166501 0.455333851261925 0.641079625991563 0.000149748073136107 0.000466490833499444 0.00144533051507632 0.000659911359817066 89 303
493 345985 3 1 80 "IR" "MO" 0.239179902349331 0.505797981343199 0.191525028478925 0.40469539625446 0.23869862296401 0.208353228351317 0.508812069966007 0.460410848904967 0.189795830136777 0.208766934114328 0.400563527450915 0.461011772781076 0.686231753664657 0.491689661540801 0.590087792730031 0.421988076661194 0.590435700402225 0 0.544122706231177 0.370531503739864 0.00469798349867239 0 0.0170786993827756 0.00680279158299325 0.404680137082588 0.999255082745518 0.436823939508713 0.621743957350684 0.000186179016514911 0.000744917254482266 0.00197465487733472 0.000921747326459054 88 778
494 783054 4 1 80 "IR" "MO" 0.240368757907619 0.504514964608424 0.193663004911571 0.405983756100555 0.230229560022447 0.216574692149253 0.506299569596755 0.468125639274191 0.185092953894873 0.208647629141057 0.403170377567617 0.450547081860442 0.68717301007932 0.492636692915166 0.587403587947502 0.420258049266457 0.598917348272448 0 0.586810377373583 0.394041153677801 0.0232271218054228 0 0.0931404111660925 0.0374046783088892 0.377819126269085 0.99991871330004 0.319955974502456 0.568484831971401 3.64036530443596e-05 8.12866999603588e-05 9.32369578689214e-05 6.93360419082113e-05 88 406
495 601879 5 1 80 "IR" "MO" 0.233638796052925 0.488261383602019 0.202576539044961 0.422869472316487 0.233221969983789 0.205961574103946 0.506139327090002 0.444709061023607 0.187753434296262 0.22077538906501 0.403430608542744 0.476244549096733 0.67282234014066 0.479355229463543 0.611105362406232 0.434524505463631 0.460515201701175 0 0.447749961006564 0.297060512142916 0.0326069478453319 0 0.0797846938273933 0.0357273813420985 0.506817153710716 0.999526064210768 0.472083087085996 0.666909965573045 6.06967427765211e-05 0.000473935789232508 0.000382258080046635 0.000302140941940932 88 664
496 449231 1 0 90 "IR" "MO" 0.247880610565066 0.53214928552631 0.176008090039186 0.377583110671023 0.237592964967605 0.233953379260032 0.505081708825904 0.536705633312142 0.192220648437408 0.162746271208848 0.404690733152926 0.372929124619711 0.719426954792704 0.523942614921298 0.530975009685442 0.38579025267332 0.751466169399141 0 0.773889774852852 0.509125235352609 6.08015156313174e-05 0 6.39939983666113e-05 4.16402415021871e-05 0.24845257126043 0.999907775509477 0.226025593766403 0.490788770254072 2.04578247974558e-05 9.22244905232926e-05 2.06373823779839e-05 4.43541518166378e-05 79 3601
497 728172 2 0 90 "IR" "MO" 0.250938485865445 0.535656733795236 0.175377593992372 0.374043201491006 0.225701116493173 0.241559759934119 0.499839995424934 0.532873371159942 0.186839196920836 0.170952581536603 0.409761660522734 0.376766337744884 0.718199362292738 0.522571071221485 0.53316937244981 0.387091977977872 0.757022813030925 0 0.770718453600603 0.521997670429448 5.98561088733999e-05 0 6.19505774187595e-05 4.16124541931803e-05 0.242899086828853 0.999920279073152 0.229200691883983 0.477922792658664 1.82440313487066e-05 7.97209268480928e-05 1.89039379951129e-05 3.79244576942869e-05 89 3601
498 132910 3 0 90 "IR" "MO" 0.249208017761362 0.522497121437661 0.185026141429596 0.387524334578257 0.227867638530024 0.232752341145156 0.498770857571363 0.520907912104589 0.189483443765559 0.1740415714146 0.41091267565986 0.389084899214078 0.709827997436543 0.513715409968881 0.548551156609755 0.396203118580036 0.694533039897121 0 0.706331883588787 0.47426579653517 5.44572917088801e-05 0 6.21418629491846e-05 3.93979616663559e-05 0.30538742068001 0.999912298832001 0.293578455634279 0.525648718813421 2.50821311610802e-05 8.77011679988141e-05 2.75189139849924e-05 4.60866897433828e-05 88 3601
499 388663 4 0 90 "IR" "MO" 0.24739565482891 0.52611350957791 0.180602952486163 0.383831996049417 0.228686607246448 0.237071741352205 0.501064591412391 0.529280805504822 0.188429188984849 0.17062387505809 0.408644993846206 0.380492200174399 0.713154003427563 0.518388078471524 0.539656016529102 0.391441242556369 0.704087497854063 0 0.743807049565917 0.490174646260797 8.79272810578628e-05 0 8.21711932533396e-05 5.76618897342344e-05 0.295801674274391 0.99991763510185 0.256089834044907 0.509726261346678 2.29005904880744e-05 8.23648981501325e-05 2.09451959219089e-05 4.14305027906774e-05 86 3601
500 126515 5 0 90 "IR" "MO" 0.248144885730846 0.524726572879796 0.182354695319371 0.385347149074034 0.232952967183845 0.236803921207331 0.514007622237542 0.527107844182106 0.181086069203171 0.172175990916543 0.39555039867115 0.382744191741485 0.717901774122022 0.521633225953729 0.535616755439084 0.388214371911579 0.67518144367935 0 0.720724199166448 0.470428256678019 5.4211773484867e-05 0 7.14862300258532e-05 4.22564657474059e-05 0.324737869241005 0.999926209089293 0.27918012936139 0.529488365890901 2.64753061610272e-05 7.37909107066042e-05 2.41852421363012e-05 4.1120965332932e-05 87 3601
501 38324 1 0.1 90 "IR" "MO" 0.252319730949919 0.542010129899851 0.171168467975904 0.367488748443118 0.237028762425684 0.234751999007364 0.508377969341766 0.537379564938961 0.188952914149516 0.162875936747724 0.401365024838598 0.372531545679745 0.724100492382966 0.528711910373439 0.522997318873144 0.381022199342529 0.793491052143041 0 0.774247858815923 0.525929054938542 5.85945515391191e-05 0 6.32989774005386e-05 4.08172224407313e-05 0.206429393241472 0.999905673395314 0.225668783081917 0.4739852954466 2.09600639478663e-05 9.43266046860336e-05 2.00591247591656e-05 4.48323924171964e-05 89 3601
502 385152 2 0.1 90 "IR" "MO" 0.248365153888604 0.523643276097524 0.183371734217107 0.386410127058849 0.231948141859654 0.231786253949686 0.505433198346022 0.516986853857828 0.187306543637607 0.176551118249364 0.404184473398006 0.393574785108534 0.712099549697944 0.51502551207867 0.547229396104077 0.395067871372764 0.685570125701755 0 0.655709765746723 0.451661975356573 5.71918729943312e-05 0 5.44015172068422e-05 3.75814080843162e-05 0.314345957442735 0.999910934692503 0.34420160118471 0.54825089111399 2.67249825150868e-05 8.90653074970101e-05 3.42315513606493e-05 4.95521213527484e-05 88 3601
503 557054 3 0.1 90 "IR" "MO" 0.250122261801776 0.526913300104042 0.181957324393201 0.383008422109698 0.227124042920672 0.235260152255238 0.4978393997659 0.525189161415665 0.189673424908157 0.17261620798392 0.412167981764255 0.384921511122364 0.712506456977686 0.516440324696944 0.544246957285278 0.393586886368478 0.723233777903522 0 0.75179300219594 0.500740668319527 5.65690724276465e-05 0 6.13741305671109e-05 4.00131019935889e-05 0.276687364681481 0.999918059707294 0.2481264527321 0.499178930005074 2.22883425690972e-05 8.19402927061401e-05 1.9170941392763e-05 4.03885734056653e-05 81 3601
504 167520 4 0.1 90 "IR" "MO" 0.248335786603019 0.532690417461913 0.175924956875402 0.377088925874634 0.2284914866568 0.239416762107883 0.504158975435535 0.527810463667851 0.185579635403917 0.17359994535221 0.405748393531878 0.382254771269127 0.716244035367702 0.521374445604914 0.53510453763153 0.388557154211325 0.730509451237845 0 0.775934957098322 0.511367412366436 6.10285235914783e-05 0 7.01397828987674e-05 4.44942701036122e-05 0.269406397775803 0.999919067594313 0.223977900165843 0.488548470955042 2.31224627612151e-05 8.09324056870544e-05 1.70029529360334e-05 3.96224084180019e-05 76 3601
505 768470 5 0.1 90 "IR" "MO" 0.246917142166351 0.524444774163639 0.181619022096918 0.385569523020284 0.230792159024213 0.235757299786468 0.504702673807283 0.520342712311452 0.187328783508299 0.176870223532458 0.405434310656706 0.390061801643375 0.713466600977032 0.516123583885164 0.545818029137675 0.394082807790571 0.704682473513266 0 0.686169612691367 0.469746913144429 6.52156456173439e-05 0 6.3143035910754e-05 4.33547193657145e-05 0.295225458102493 0.999913012105652 0.313739308629914 0.530162994756887 2.68527386240653e-05 8.69878943480953e-05 2.79356428081921e-05 4.67373793185968e-05 93 3601
506 62292 1 0.2 90 "IR" "MO" 0.247187449775467 0.52518650438098 0.181205293392738 0.384749315412839 0.227445712610227 0.233446343694029 0.495458666017851 0.51934557049635 0.192088066789358 0.176085498390548 0.41427931975881 0.391287495024088 0.708079506079723 0.513002425300115 0.549378858572645 0.397112671614813 0.713202246425456 0 0.712890856732475 0.482559439559019 5.31955632935256e-05 0 7.70971815556767e-05 4.38589365206341e-05 0.286716832309756 0.999900574888031 0.287002607342221 0.517345235954302 2.77257014947137e-05 9.94251119692132e-05 2.94387437482371e-05 5.14655501575479e-05 90 3601
507 417957 2 0.2 90 "IR" "MO" 0.253393265208304 0.535680725192099 0.176974007815197 0.373887891111397 0.231134412171106 0.239252196001835 0.511892748462612 0.533483451531749 0.18140660679843 0.16905958723994 0.397750199786928 0.376646920312712 0.723779873381245 0.52676173387588 0.527440201853566 0.383033174823628 0.800631969107334 0 0.826076997011003 0.552101357872409 6.46765523133459e-05 0 7.43165738607616e-05 4.71008181951066e-05 0.199284889594398 0.999907577829314 0.17383368643203 0.447810486293049 1.84647459543607e-05 9.24221706858805e-05 1.49999831064823e-05 4.10550163468853e-05 90 3601
508 812787 3 0.2 90 "IR" "MO" 0.244596669566535 0.526605767081687 0.17814334292775 0.383284245101633 0.228901330993012 0.234989810127099 0.490569600210127 0.528176355566137 0.197658720467728 0.17019825001373 0.41924524513616 0.382139973481338 0.708487810686647 0.514505572003439 0.546000313409208 0.39551520527852 0.718594412731642 0 0.792699351277613 0.509033610303005 8.22649416080174e-05 0 8.41206392819984e-05 5.60856871848839e-05 0.28130130168046 0.999915696885443 0.207197610121639 0.490869023782208 2.20206462899397e-05 8.43031145566027e-05 1.89179614656458e-05 4.12802276021304e-05 90 3601
509 269612 4 0.2 90 "IR" "MO" 0.248823504153542 0.528768246304176 0.179382146874018 0.381043799663169 0.227479576701252 0.23745985510133 0.502954399559616 0.520918903400288 0.185928348951847 0.177788303065574 0.406940236772212 0.389682218319618 0.713762935956124 0.517284217568051 0.543098798891439 0.392837769516857 0.748641253105743 0 0.725094547402694 0.501037688421478 6.28581479144849e-05 0 5.79846717564016e-05 4.11068011216463e-05 0.251273469431648 0.999910381971447 0.274820664681817 0.498875806427502 2.24193146953015e-05 8.96180285526641e-05 2.68032437325201e-05 4.5398349898915e-05 87 3601
510 433713 5 0.2 90 "IR" "MO" 0.247133805822339 0.528970990614517 0.177991636726424 0.380782071271093 0.231761514089714 0.236071117844745 0.501535112925843 0.527814699024217 0.190546586834292 0.17127580630714 0.40836742248036 0.382528768148478 0.714966437756797 0.519028498587961 0.539814029867855 0.390984782567709 0.760465712005386 0 0.775990079649102 0.517661725808452 6.08993098780728e-05 0 7.9081322285028e-05 4.70311173523536e-05 0.2394510288209 0.99992016979366 0.22391067287027 0.482250869817163 2.23598638363001e-05 7.9830206339617e-05 2.01661583429283e-05 4.03732570326787e-05 88 3601
511 254417 1 0.3 90 "IR" "MO" 0.247244589737514 0.527394366543378 0.179398521676137 0.382455354298711 0.231707228043601 0.235492269279562 0.505054391765567 0.522487051961382 0.187454977505563 0.175256408524566 0.404587781901844 0.38841455169644 0.714444087060677 0.517971684704102 0.542109907706266 0.392168646083543 0.736124548917821 0 0.749310299766913 0.500524498974662 7.26407626606063e-05 0 7.159272963512e-05 4.86194043464602e-05 0.263780154725794 0.999915546536046 0.250593772182518 0.499383531158801 2.26555937248452e-05 8.44534639535797e-05 2.43353209341858e-05 4.33504621898825e-05 87 3601
512 280070 2 0.3 90 "IR" "MO" 0.247563757324546 0.528248792142473 0.179032614327228 0.381749718755805 0.234682485843721 0.232717067452833 0.511108347746185 0.514662668695457 0.184896690334555 0.179593838887336 0.398841733871921 0.396692098499219 0.7149633106211 0.517740280726877 0.543523143549119 0.392708520286009 0.701849089006529 0 0.644362428503258 0.452071105187108 6.15274033604484e-05 0 6.41705827315801e-05 4.21297548887646e-05 0.298064783893132 0.99992363954364 0.355542558175033 0.547843092761958 2.45996969784971e-05 7.6360456360412e-05 3.08427389776432e-05 4.36722960448444e-05 90 3601
513 605978 3 0.3 90 "IR" "MO" 0.251262701574122 0.525210337153073 0.184187061846085 0.384693795462109 0.234849550173297 0.224494477901522 0.50308024874845 0.516361084408152 0.191589545225729 0.17179064715265 0.406495389015783 0.394749085134049 0.710606729648941 0.514587173230811 0.547567254224464 0.395602488020463 0.717905498224677 0 0.70311722014995 0.474843354824054 6.26396667182284e-05 0 5.85851300146879e-05 4.05602345819071e-05 0.282006112641342 0.99991984500432 0.296797174124925 0.525071867907173 2.57494672630598e-05 8.01549956800226e-05 2.70205951108936e-05 4.42170341910603e-05 88 3601
514 488557 4 0.3 90 "IR" "MO" 0.251601959552911 0.527438202652647 0.182526308873794 0.382456919348164 0.231595578038836 0.230030122211359 0.505084006427278 0.523364121631438 0.187392549450448 0.170523386742963 0.404424525512128 0.387597607107727 0.713227659803106 0.518257077582131 0.540442245067206 0.391869453555505 0.718653213180902 0 0.730752358318541 0.487947600239705 6.67585796418778e-05 0 6.21886966912561e-05 4.34962777578243e-05 0.281244126626729 0.999871022774252 0.269141309600422 0.511939967773441 3.59016127263552e-05 0.000128977225747806 4.41433843456781e-05 6.89357090958821e-05 86 3601
515 576066 5 0.3 90 "IR" "MO" 0.24569328422517 0.525384789168151 0.18001672015328 0.384547621926003 0.231434523814931 0.234348323106167 0.500654520334293 0.521435627919904 0.190948564437649 0.175225068204636 0.408909970475389 0.389452138268871 0.711476131146268 0.515384726278377 0.546190352795565 0.394754746507843 0.714937383729302 0 0.744669366641221 0.490803216009052 6.60803984104637e-05 0 6.69797241212978e-05 4.47569543593313e-05 0.284972884442949 0.999899973637824 0.25524087416139 0.509103675228574 2.36514293384085e-05 0.000100026362176051 2.27794732683682e-05 4.83518080154035e-05 88 3601
516 852853 1 0.4 90 "IR" "MO" 0.245159605080702 0.52690643340344 0.178353087995518 0.382969738136219 0.227575255996406 0.237085306068683 0.494289379221754 0.521748036160437 0.193405986330657 0.177259424277489 0.415740276327955 0.389590886431304 0.709820167145792 0.513915420335658 0.549018498603664 0.396513507666458 0.739868417081784 0 0.74172901969581 0.501623245347205 5.62084550860288e-05 0 6.25721106818627e-05 4.01792375922958e-05 0.260054746998972 0.999916472787748 0.258187301312244 0.498295481430368 2.06274641572891e-05 8.35272122516708e-05 2.11068812637222e-05 4.10939848348382e-05 86 3601
517 829177 2 0.4 90 "IR" "MO" 0.252870163632729 0.528097607073496 0.18290127305602 0.381733267419815 0.222402536282456 0.234917515625661 0.493705555047863 0.522464035430492 0.189437000007775 0.174983886022553 0.416138491634501 0.388891711792427 0.710190215540846 0.514614654769938 0.547322159086349 0.395736793187059 0.739692455922601 0 0.725614032164131 0.501653513347884 6.83456438891884e-05 0 6.12412251377257e-05 4.44392978214013e-05 0.260217410638258 0.999912122500292 0.274299406703724 0.498258242048318 2.17877952524304e-05 8.78774997080166e-05 2.53199070071581e-05 4.38053059765372e-05 86 3601
518 375722 3 0.4 90 "IR" "MO" 0.247315386544905 0.524776195516763 0.181683154903317 0.385148143810985 0.229476863032844 0.229905163867718 0.499523349933952 0.511527677471519 0.190306432165848 0.180044591715079 0.410288426890381 0.400050770020403 0.706697413445467 0.511726976442505 0.552034178784244 0.398714513124645 0.714065238927622 0 0.689560914808744 0.473066462378148 5.14548584990025e-05 0 5.66982830128681e-05 3.6364678394055e-05 0.285857954427887 0.999921868463506 0.310357380867176 0.526854708254052 2.5351785992236e-05 7.81315364937347e-05 2.5006041066446e-05 4.24646894058083e-05 87 3601
519 413732 4 0.4 90 "IR" "MO" 0.249438531819887 0.527670769087412 0.180787870785992 0.38223014068833 0.22794190731193 0.234373514410522 0.503860611282147 0.518076095420149 0.18545950757846 0.178144005917793 0.405862323670135 0.393401902204873 0.711753953542339 0.516257796669109 0.544391384282245 0.394123426952487 0.714792094527719 0 0.702691847914236 0.480724930426591 6.42894413031184e-05 0 7.12559319623933e-05 4.5883217286872e-05 0.285109946588113 0.9998814461334 0.297205143430528 0.519168822229036 3.3669442865036e-05 0.000118553866600068 3.17527232743372e-05 6.03641270859604e-05 90 3601
520 401180 5 0.4 90 "IR" "MO" 0.247457779431764 0.527031341806833 0.179793556152891 0.382788918537062 0.231569948825613 0.233094998511105 0.507664373474017 0.513115986031602 0.185163695489413 0.181258621072743 0.402022975941623 0.398610473741809 0.712122726768483 0.515663588281991 0.546215872715048 0.394758539490285 0.745107451286276 0 0.667013041869996 0.476333629635719 6.72541489325059e-05 0 5.92224393691614e-05 4.26731215696152e-05 0.254802466038753 0.99990293249152 0.33289076068234 0.523572008833226 2.28285260381664e-05 9.70675084802201e-05 3.6975008294531e-05 5.16884094861428e-05 88 3601
521 250507 1 0.5 90 "IR" "MO" 0.244395194407871 0.518339361524066 0.18483886021542 0.391800438174988 0.229602505344344 0.232934669519996 0.500639627979612 0.512406874600143 0.189564705548718 0.181867225800303 0.409135937556254 0.399744824885153 0.706932369272211 0.5100918461608 0.55627079156444 0.400607926717976 0.671916784747636 0 0.690594626129709 0.458774940777015 5.46795120314923e-05 0 5.88062798680656e-05 3.81906171624205e-05 0.328000633572429 0.999912788675164 0.309317522001221 0.541139235594896 2.79021679036171e-05 8.72113248355463e-05 2.90455892017555e-05 4.76330109264075e-05 89 3601
522 123521 2 0.5 90 "IR" "MO" 0.248711471374272 0.525508667057852 0.182150460517647 0.384571974256083 0.23345537804728 0.233249231250255 0.51379830333116 0.516033782097128 0.181593078526824 0.179136830364582 0.395814208891672 0.395996719175841 0.715416080671807 0.518160264433069 0.542880369409052 0.392423969838863 0.691845929750416 0 0.695948893851907 0.46669275413769 0.00015402295356343 0 0.000353069093096895 0.0001683774959799 0.30797661790907 0.999917351396082 0.303672000800275 0.533095204116269 2.34293869496097e-05 8.26486039178271e-05 2.60362547207518e-05 4.36642500611484e-05 87 3601
523 56997 3 0.5 90 "IR" "MO" 0.246423268827604 0.522798919050948 0.182676253331799 0.387252856314277 0.227950398474296 0.234302574735421 0.501755963320917 0.513631076906187 0.187013881064594 0.181989747523575 0.407836867877235 0.398534496008237 0.708676242037321 0.512400023455036 0.551679881919968 0.398216157449972 0.690744644555092 0 0.673498752980817 0.461702976197283 6.31938095772587e-05 0 0.000145051085764617 6.9743468171186e-05 0.309160821391153 0.999864854966889 0.326323758424658 0.538162012446848 3.13402441775094e-05 0.000135145033111374 3.24375087601185e-05 6.52678876979993e-05 78 3601
524 647412 4 0.5 90 "IR" "MO" 0.243170864552703 0.520934978125319 0.181791658451345 0.389276706294173 0.23282828607938 0.233468102213456 0.507680121233233 0.512453425544201 0.186360937692914 0.182312478843092 0.402340447699629 0.399785463022788 0.709467252845539 0.513382961474976 0.550465074987352 0.397454958308963 0.649380096980525 0 0.658483337480535 0.438543546656443 0.000547644317158338 0 0.000198476939695528 0.000252657138422962 0.35003828706438 0.999895031776989 0.341276274966244 0.561143840005974 3.39716379368159e-05 0.000104968223011277 4.19106135256549e-05 5.99561991607627e-05 91 3601
525 502319 5 0.5 90 "IR" "MO" 0.245737893233591 0.527664535194405 0.178080607521152 0.382161563246553 0.228774005455461 0.235833437600654 0.501422097299658 0.515042939989445 0.188295912602543 0.181935125293092 0.408517625133611 0.396999369258512 0.710345336289706 0.514372189895925 0.548311645416787 0.396250778225967 0.734828802932322 0 0.708787564729352 0.488279299189164 6.1782640167922e-05 0 6.4188609719938e-05 4.25750907418604e-05 0.265087706093684 0.999916840029714 0.29112284650797 0.511635297786686 2.1708333826146e-05 8.31599702859286e-05 2.5400152958441e-05 4.28279334090779e-05 87 3601
526 365081 1 0.6 90 "IR" "MO" 0.247657228143993 0.529567357377627 0.17797705338417 0.380176750124178 0.232558592478122 0.23030649848786 0.507152129113492 0.511265712904758 0.186633075412584 0.18112385705794 0.402773397513529 0.401524253896606 0.710522319109975 0.515701486947862 0.545733985854694 0.395122319479932 0.754893279435384 0 0.656147400525781 0.474797371038746 5.81044916786054e-05 0 6.00304959679427e-05 3.96269875840205e-05 0.24502391760342 0.999792126610554 0.343727971235714 0.525065182445291 2.46984695174216e-05 0.000207873389446231 6.45977425375697e-05 9.7819528378412e-05 88 3601
527 650472 2 0.6 90 "IR" "MO" 0.246585015420604 0.525624568584946 0.180443633643836 0.384282291149075 0.231222514875793 0.234932019861172 0.505829264209449 0.517824546216882 0.186227235279494 0.17924853334607 0.403652158393376 0.394631005685871 0.71273955015757 0.516151841841279 0.545919402269399 0.394467901555054 0.709312914787847 0 0.722572633634634 0.482342923855715 6.67048868991716e-05 0 6.59492127682237e-05 4.47025116479771e-05 0.290596918016178 0.999917560001967 0.277336392029997 0.517569163881426 2.34623090756973e-05 8.24399980327172e-05 2.50251226012436e-05 4.32097512104917e-05 76 3601
528 521821 3 0.6 90 "IR" "MO" 0.242984420549326 0.520367024602544 0.182128245324307 0.389600658061454 0.233991803642248 0.226727670841089 0.499967086391869 0.505654460418398 0.193872301020733 0.182846161276626 0.410031454783084 0.407181484588943 0.703703895032663 0.508342175356775 0.558846707621666 0.40258628278666 0.712973158567316 0 0.671265232376817 0.461447546675327 6.05877266611646e-05 0 5.87226778873611e-05 3.97530437751514e-05 0.286941338794407 0.99991411856206 0.328645052341034 0.538465470242713 2.4914911615434e-05 8.58814379399479e-05 3.0992604261543e-05 4.72300381854668e-05 92 3601
529 445413 4 0.6 90 "IR" "MO" 0.251972745527397 0.527878314290861 0.182465814440311 0.3820119964188 0.232077660382047 0.231059106747147 0.512466401507735 0.514652665312069 0.181594794875902 0.178728116228629 0.397193671111063 0.397822799433392 0.715109512656591 0.518109313715422 0.542788725544842 0.392565691467566 0.714279372715846 0 0.734552406024872 0.488158333771512 0.00169590480602044 0 0.000915438901432694 0.000891845951287105 0.283997192625996 0.999907810734871 0.264508291026873 0.510902411329153 2.75298521368217e-05 9.21892651285908e-05 2.38640468224327e-05 4.74089480487624e-05 83 3601
530 161634 5 0.6 90 "IR" "MO" 0.242086860790024 0.512600993723867 0.188037940978368 0.397780053124703 0.233467531405016 0.230088426690679 0.509053687962006 0.502951853875169 0.185436862593106 0.187781112895363 0.400742586057661 0.409955389168509 0.705642818885719 0.507898162789473 0.561255916466837 0.403141491462831 0.639812994161899 0 0.639913933358939 0.427728047161482 5.63878192036437e-05 0 5.49637866435131e-05 3.72299789974774e-05 0.360100605391542 0.999910279172951 0.359997763561103 0.572183832261366 3.00126273556558e-05 8.97208270491529e-05 3.3339293315108e-05 5.08905981537048e-05 87 3601
531 839579 1 0.7 90 "IR" "MO" 0.249888804578438 0.524824151387909 0.18340599200047 0.385002223246868 0.233029427998724 0.232510583343343 0.51337153513984 0.516467156566976 0.181745629631067 0.178564001397095 0.396409381275041 0.396430334943838 0.715428815920505 0.517904450422676 0.543715623028632 0.392933124644235 0.742500669964497 0 0.757687808230072 0.504751717379381 6.4949273063709e-05 0 6.84193040080373e-05 4.48463735918137e-05 0.257409217504969 0.999913437548659 0.242222705982275 0.49515953342276 2.51632574704851e-05 8.65624513409557e-05 2.10664836452521e-05 4.39028242672617e-05 90 3601
532 105169 2 0.7 90 "IR" "MO" 0.247242160740632 0.518810322128626 0.186642529012308 0.391386739523479 0.227857630223375 0.228537261792472 0.502919598280168 0.499533364801436 0.18605937903644 0.189623449027837 0.407108971867317 0.414021489533213 0.703637052756479 0.506917678705022 0.562325357076585 0.404353475297006 0.666228928604195 0 0.631749671502454 0.438535258302667 5.68670785639435e-05 0 6.27643137666627e-05 4.02982562844119e-05 0.333683308430129 0.999918579224884 0.368153214946107 0.561376008032823 3.08958871117729e-05 8.1420775115654e-05 3.43492376718831e-05 4.84354082257004e-05 82 3601
533 381021 3 0.7 90 "IR" "MO" 0.24042162068013 0.514473545716353 0.185123834640232 0.395906582640648 0.234501362685034 0.231758722230477 0.511626249106522 0.50246551365022 0.184095189122525 0.189757760547135 0.397869254802605 0.411094795448529 0.706681705595641 0.509154618584985 0.558976784309891 0.402009505600939 0.616227169069272 0 0.618748936732494 0.412073633868128 5.64892251145344e-05 0 7.28562684244428e-05 4.30551200991378e-05 0.383680992677305 0.999915665779081 0.381135859726063 0.58782937757843 3.53490283082978e-05 8.43342209189742e-05 4.23472730184313e-05 5.39334333426412e-05 82 3601
534 613549 4 0.7 90 "IR" "MO" 0.242177947857603 0.518176749067361 0.18334144018444 0.391973949469293 0.229953216461404 0.231901388538984 0.504707946489539 0.506010704500383 0.186446997468988 0.186896618359747 0.404874158102746 0.407463878937589 0.704032552857992 0.509259914916745 0.556685056013175 0.401823880199329 0.670506251159023 0 0.658250572263583 0.446535768704768 5.46168584178211e-05 0 5.6936991193118e-05 3.74627240718953e-05 0.329413726303482 0.999919101900638 0.341657129963145 0.553379890856772 2.54056790777262e-05 8.08980993615064e-05 3.53607820790932e-05 4.6877714388738e-05 87 3601
535 700624 5 0.7 90 "IR" "MO" 0.24583990416155 0.51960910056115 0.18499410966022 0.390599090714632 0.230077398917686 0.228491744119603 0.501743596869195 0.501927338770377 0.189027656521145 0.187480272817566 0.407911707381653 0.411475289081168 0.70440904719884 0.507504428541444 0.561502038998932 0.403589556623314 0.654519653477551 0 0.660365950871012 0.441658091044951 5.21176399222857e-05 0 5.74705200746234e-05 3.67496867949546e-05 0.345396995195676 0.999915748801673 0.339543625934228 0.558255973782299 3.12336868501949e-05 8.42511983265248e-05 3.29526746856659e-05 4.91854859553214e-05 89 3601
536 538563 1 0.8 90 "IR" "MO" 0.240218149126725 0.512944206337204 0.186228751306138 0.397326883353839 0.23378211694323 0.22680581491025 0.505071612915439 0.495060265356985 0.189075904484492 0.192270873056826 0.404586668010683 0.419323535366001 0.700806080980205 0.504021708244194 0.567575528847457 0.407420780051444 0.642489040408322 0 0.583295344490466 0.408395001320869 7.2208701837227e-05 0 9.02532641689002e-05 5.38728849801284e-05 0.357404325982711 0.999914873373 0.416574032283243 0.591497816202462 3.44249071296309e-05 8.51266270004808e-05 4.03699621218459e-05 5.33095916885827e-05 88 3601
537 712183 2 0.8 90 "IR" "MO" 0.244798579313977 0.517367125280259 0.186032154593122 0.392665845577236 0.232087790048319 0.23063153490025 0.507983881323165 0.507621032241211 0.185286361429541 0.184881342418524 0.401592058362272 0.406402714632705 0.707517904262545 0.510668495017549 0.556199858441187 0.40054137595521 0.695054251894969 0 0.683293816054708 0.462351041219083 5.23941951654725e-05 0 6.09514335245326e-05 3.79191572724947e-05 0.304869280581267 0.999912079256165 0.316613909446286 0.537563587003198 2.40733285985214e-05 8.79207438345915e-05 3.13230654820174e-05 4.74526204455976e-05 88 3601
538 125219 3 0.8 90 "IR" "MO" 0.247663942436007 0.517575538290046 0.188017655050401 0.392619715226451 0.231036482805219 0.229394187463586 0.508986137967524 0.505823769848012 0.183569847507679 0.185309055087597 0.400476811983963 0.408204037550202 0.708094612704812 0.510500965617113 0.556896557645676 0.400725744576242 0.651178326814382 0 0.65489628066514 0.43911053567221 6.40366368763218e-05 0 8.11514150150529e-05 4.85896490359698e-05 0.348672097469332 0.999425291460779 0.344986346332057 0.560611049920863 8.55390794100776e-05 0.000574708539221003 3.62215877882853e-05 0.000229824757890752 84 3601
539 739156 4 0.8 90 "IR" "MO" 0.242327507344394 0.518133671966003 0.183479562798303 0.391850671086101 0.229325059561327 0.229515552512924 0.496753899353768 0.504295690830976 0.192554719070707 0.186721772002537 0.413163266296803 0.409774102439551 0.701168119418645 0.506059853011448 0.562756053871547 0.405264672207176 0.711510111646647 0 0.683396782275592 0.468346473600089 6.79198415889403e-05 0 7.65496113238399e-05 4.83956414520494e-05 0.288396220343738 0.999905548165016 0.316492910336796 0.531554176597858 2.57481680266339e-05 9.44518349842019e-05 3.37577762887637e-05 5.09541606011265e-05 86 3601
540 686378 5 0.8 90 "IR" "MO" 0.245380240333224 0.516904825045744 0.186862383780118 0.393228041699421 0.230810038530344 0.233099656634084 0.510971777918193 0.50991118135347 0.181798382852426 0.184855258817691 0.398615765127467 0.403904759956766 0.709289935497652 0.512283325296076 0.553516025450234 0.398906072054651 0.668831263159986 0 0.705873434033181 0.462576178522018 5.800409334508e-05 0 7.35120566835474e-05 4.41423458438845e-05 0.331083625211567 0.999919558757126 0.294025290577014 0.537334942667339 2.71075351013946e-05 8.04412428744038e-05 2.77633331218996e-05 4.4736464798516e-05 88 3601
541 92292 1 0.9 90 "IR" "MO" 0.245540226216781 0.515458912579136 0.188162488632853 0.394790809446809 0.229577309041635 0.226359620067725 0.501716927775097 0.497090348539574 0.188648204976905 0.19046213745264 0.407989733984584 0.418012414290973 0.701477155326141 0.504487198911617 0.567272831062399 0.407195797334143 0.637552719854565 0 0.614870770631521 0.420648950167605 7.28838750481184e-05 0 6.62598861412804e-05 4.67918643811116e-05 0.362322784694846 0.998220319480846 0.385008692532944 0.578683643081726 5.16115755411286e-05 0.00177968051915379 5.42769493935739e-05 0.000620614886288105 88 3427
542 188173 2 0.9 90 "IR" "MO" 0.240195936657225 0.512597706742931 0.186512457837135 0.397664715605297 0.234662470983438 0.226801866100399 0.514314744753528 0.490848717856837 0.182374275994496 0.196417493468903 0.395476548896092 0.424553214445498 0.701660273741062 0.505526826349785 0.565304227300533 0.406317842656489 0.637745149526885 0 0.606932038236119 0.414263563381326 5.47657675235742e-05 0 6.06617838076985e-05 3.83307112986741e-05 0.362172080350258 0.99991469656065 0.392965231964546 0.585646377985542 2.8004355332801e-05 8.53034393497433e-05 4.2068015528019e-05 5.17279218332186e-05 87 3601
543 375925 3 0.9 90 "IR" "MO" 0.245415726507839 0.515671657984632 0.187925984618541 0.394531370335055 0.228855749874346 0.225927237722317 0.503627958304296 0.494271726831594 0.186420979021884 0.192744466042143 0.406092095310208 0.421079087828808 0.700198714104502 0.504277937503034 0.567091429682568 0.407481354811797 0.660854675109255 0 0.663290177526337 0.444774127378439 7.34544003503956e-05 0 9.11690547669708e-05 5.50473564587714e-05 0.339042760564915 0.999906998927163 0.336578165153242 0.555117089454205 2.91099254799813e-05 9.30010728366244e-05 4.04882656541317e-05 5.37358108971728e-05 89 3601
544 841905 4 0.9 90 "IR" "MO" 0.240192569536764 0.514434084437951 0.184987317316791 0.395798221254633 0.235820560606675 0.226421678698481 0.511474794586043 0.491346363526626 0.185520895206227 0.195566395469487 0.398344539899089 0.423894924529603 0.70243480884192 0.505453756768151 0.566074607992504 0.406322727795984 0.658084144060318 0 0.644034077201815 0.43222798431903 5.87317269178959e-05 0 6.22528700517417e-05 4.01112748580387e-05 0.341822396086342 0.999892338531081 0.355863446618401 0.567670878258063 3.47281264211438e-05 0.000107661468918903 4.02233097318822e-05 6.10261480497193e-05 89 3601
545 742000 5 0.9 90 "IR" "MO" 0.243722547441398 0.506405431138969 0.194689442120009 0.404102798589405 0.230197397823951 0.220894654707704 0.506016604534694 0.480857881019117 0.185187834853939 0.199923662973841 0.40370242188459 0.434870944493613 0.694814599973054 0.49751535867267 0.57980093994779 0.414471067424261 0.594776958477317 0 0.532857601317854 0.377753567096142 5.36383376943903e-05 0 6.18839269783442e-05 3.84570333163254e-05 0.405127372645549 0.999887848649884 0.467022557219396 0.622137620760711 4.20305394394959e-05 0.00011215135011568 5.79575357712214e-05 7.0355109830307e-05 87 3601
546 438113 1 1 90 "IR" "MO" 0.240738162322997 0.504679762775861 0.193804937037895 0.40594771036414 0.235916466706142 0.218071392864465 0.507184424438797 0.480175148920369 0.188831825410499 0.198410400784484 0.402301212714247 0.436581173419554 0.694726021893604 0.497178482069719 0.581047163232878 0.415075493151538 0.568146482925211 0 0.563982571985075 0.373516096599158 4.35500938890533e-05 0 5.61146674107509e-05 3.26642775559703e-05 0.431767876921332 0.999906222448739 0.43587808427559 0.626378682725865 4.20900595680525e-05 9.37775512611285e-05 8.32290719243217e-05 7.25563974210612e-05 84 3601
547 444520 2 1 90 "IR" "MO" 0.241161499950601 0.50547089425761 0.193417279148616 0.405048214810225 0.231645107080527 0.220680533020384 0.505203394197941 0.47917206688833 0.187133267741999 0.201683516028757 0.404329787260969 0.437581651777501 0.693487140051512 0.496274639237197 0.582234062919372 0.415997019765703 0.587776249569334 0 0.540253959531928 0.37590333007087 7.34072317602139e-05 0 0.000115891007674117 6.23137851400545e-05 0.412114478932409 0.999916935062941 0.459574435955155 0.62397638906842 3.5864266496407e-05 8.30649370593862e-05 5.5713505242647e-05 5.79670755694825e-05 87 3601
548 817566 3 1 90 "IR" "MO" 0.236392679595718 0.495764589349147 0.198233390493528 0.415158979099578 0.236440947937051 0.217047852917339 0.512666983967398 0.473669093483541 0.184869151542466 0.203376933984893 0.396819942573813 0.443466103941782 0.689881480450108 0.493632171710737 0.586479476020887 0.418878648592764 0.504778967141433 0 0.501713257415716 0.330853544026354 3.6807566983779e-05 0 6.35190874152436e-05 3.25825649363221e-05 0.495126137816912 0.9997229251979 0.4980573468931 0.668946905151592 5.80874746711112e-05 0.000277074802099648 0.000165876603768801 0.000166968257118022 80 3601
549 492597 4 1 90 "IR" "MO" 0.239700697611994 0.505842248742419 0.191886104261293 0.404566695776499 0.235258045430815 0.219367447823809 0.510829080279306 0.478481874969389 0.185600570677902 0.201220531458943 0.398887871655545 0.438500600965782 0.694326190866619 0.498078949704998 0.578707206398137 0.414287776640669 0.611654093822405 0 0.553133628358978 0.385745126049164 0.000779666836409618 0 0.00149675990681502 0.000741299751035175 0.387527226687823 0.999910814289457 0.445309052607788 0.613450751018014 3.90126533624854e-05 8.91857105426873e-05 6.05591264184638e-05 6.28231817861064e-05 88 3601
550 796418 5 1 90 "IR" "MO" 0.238063931771714 0.503651347814755 0.192654403905805 0.406924074205279 0.235456784500197 0.215890725906724 0.503720368853387 0.474899377681678 0.191784326505561 0.201238005042427 0.406126491484536 0.442101297945941 0.689411442178635 0.493834102824772 0.585676735453794 0.418616619985858 0.581883031510766 0 0.533377354621019 0.367638973658938 4.65901713331258e-05 0 5.83926485396505e-05 3.43376101915366e-05 0.418034243019458 0.99991609188475 0.466504429540452 0.632266806465538 3.61352984431115e-05 8.39081152498352e-05 5.98231899886566e-05 5.98822653330168e-05 87 3601
551 276650 1 0 0 "LAT" "MO" 0.249375519641586 0.524822330092358 0.18324777161945 0.385194566085659 0.230285662182255 0.236809061529943 0.505978856877795 0.529982666356037 0.185475292570477 0.169982450360883 0.403913562290234 0.37988009762368 0.716470243353785 0.519928117208506 0.53870551455081 0.390015251328668 0.685513104877779 0 0.72535702754383 0.47733062519768 9.26887185228338e-05 0 0.000234820429251842 0.000109615088213656 0.31435810800821 0.999882556204133 0.274347236207261 0.522489218626042 3.6098395488705e-05 0.000117443795867407 6.09158196573279e-05 7.05410880635332e-05 92 3601
552 621377 2 0 0 "LAT" "MO" 0.247685321138959 0.52884843175825 0.178547524347302 0.380936389444093 0.231055494466038 0.239042331357742 0.505305315301283 0.531109415480949 0.186493769157353 0.170560271552838 0.404143269783217 0.37857008577707 0.71778314696274 0.521405642935272 0.535601565057492 0.388246647039753 0.72835788996522 0 0.760642883796798 0.503349387966623 0.000741660710320028 0 0.00296566748969354 0.0012402133561861 0.270867225107396 0.999881622025176 0.236347715821109 0.495346124856674 3.32242170640858e-05 0.000118377974824152 4.37328923994771e-05 6.42738205165048e-05 83 889
553 192234 3 0 0 "LAT" "MO" 0.2453081622539 0.527559495182859 0.177936722268505 0.382344593250323 0.229057779074497 0.237542734508547 0.499274192861695 0.52374616421212 0.190188511590748 0.175387785457162 0.410680376160089 0.386255573702884 0.711908675836944 0.516500808184482 0.543513019316415 0.393470273701799 0.717032594755143 0 0.695132331597589 0.477765589243813 9.8378732331032e-05 0 0.000170828072229773 9.06735954026178e-05 0.282833748925205 0.999881812981758 0.304619957931341 0.52206778404164 3.5277587321237e-05 0.000118187018241456 7.6882398840127e-05 7.59531191444509e-05 87 3601
554 761559 4 0 0 "LAT" "MO" 0.252538796258172 0.530449905150086 0.180608092068565 0.37914093818219 0.22745915934384 0.238334177512362 0.504326001929714 0.533669526988469 0.184654343141009 0.168015588655667 0.40546792216232 0.375883122312049 0.718332133114374 0.522532750075898 0.533278023865241 0.387131492667166 0.745116609514531 0 0.793667465250732 0.52394703480324 0.00157986629188813 0 0.0071745725804161 0.00292765840405243 0.25327238293183 0.999884358475083 0.199113700189458 0.473062921799951 3.1141261750488e-05 0.000115641524916899 4.42619793937204e-05 6.23849927570515e-05 88 1981
555 411236 5 0 0 "LAT" "MO" 0.251416182783628 0.529538065843447 0.180692419512867 0.380263986381692 0.228087659919938 0.233450203287535 0.502794314011041 0.518924288463423 0.186508995183456 0.176135380656867 0.407061267677598 0.391127301662505 0.7129540459911 0.516847106103131 0.54333679535319 0.393075562006228 0.755725832259602 0 0.692888407187722 0.492275170215265 9.63875700820504e-05 0 0.000189904229661843 9.60035381568292e-05 0.244146690648901 0.999879401852294 0.306847922032554 0.507555006023353 3.10895214147977e-05 0.000120598147706352 7.37665500617177e-05 7.38202232251251e-05 84 3601
556 834764 1 0.1 0 "LAT" "MO" 0.247902799786439 0.524297061932057 0.182390641633203 0.385597067779374 0.233348631120042 0.230110392784781 0.507866788417963 0.510031315978025 0.186370478295336 0.178436893634298 0.401838877006234 0.395230072393404 0.711361823691262 0.51385015398432 0.547198013562837 0.394490709883432 0.720265728692766 0 0.684825682383856 0.472498768005075 0.000417978144398352 0 0.000920472538945325 0.00044444466927986 0.2792820891706 0.999877489128657 0.314179238065758 0.52698046998657 3.4203992235836e-05 0.00012251087134275 7.46070114400973e-05 7.63173390750267e-05 88 3601
557 405540 2 0.1 0 "LAT" "MO" 0.252344201779495 0.537290159945673 0.174977545536705 0.372375131785297 0.227418501977659 0.235256406306081 0.495957260532452 0.523247129372808 0.191529200268416 0.17169472101978 0.413966625888228 0.381562983610639 0.715019110063235 0.518570170780242 0.538201466824901 0.389616570757697 0.774185586938915 0 0.7697087563107 0.525425841280119 0.000120072498388599 0 0.000369406009608907 0.000164092665878969 0.225666304446491 0.999879959830061 0.229841838129081 0.474335476003419 2.80361162055592e-05 0.000120040169939482 7.99995506101733e-05 7.45900505824765e-05 89 3601
558 536700 3 0.1 0 "LAT" "MO" 0.2428867221998 0.521912539742437 0.18077152044667 0.388203834571203 0.232781998233405 0.234329447864875 0.506722475013511 0.511001185213748 0.186815700337304 0.180858355461061 0.403048396633249 0.394060060589255 0.70999816829808 0.51289068840003 0.548445576245034 0.395453759119161 0.672501704493932 0 0.731181733511825 0.471541108906923 9.51643517994209e-05 0 0.00026670718365492 0.000120924309537178 0.327363139731687 0.99988221930189 0.268486303232221 0.528264088189707 3.99914225816757e-05 0.000117780698109795 6.52560722989329e-05 7.38785938327241e-05 85 3601
559 672190 4 0.1 0 "LAT" "MO" 0.250408810394089 0.53347898806042 0.176686874237356 0.376254336324399 0.22537373576335 0.235941092945948 0.497143652896057 0.518734078320358 0.188875154181825 0.175760185655256 0.412545247099513 0.386180743400805 0.711723639103387 0.516223311178725 0.541322214074437 0.391924748707272 0.750735132019654 0 0.74665671571023 0.510796947421506 0.000129986777092082 0 0.000233915196017508 0.000123285870021141 0.249104887228632 0.9998802849837 0.253059321478365 0.489014581928108 2.99939746213509e-05 0.000119715016299788 5.0047615387737e-05 6.51847803647503e-05 80 3601
560 189686 5 0.1 0 "LAT" "MO" 0.250995959354855 0.534953049663613 0.175883101321889 0.374626951743324 0.227204450719836 0.238497248736473 0.506776695095595 0.523535617253117 0.182469984644346 0.173851128175799 0.402946481545155 0.381246816314111 0.716697658811163 0.521587565628962 0.532204214142034 0.386467758360227 0.769008479529332 0 0.770430742219739 0.525221213690535 0.000112920815959959 0 0.000240526680581674 0.00011971715840848 0.230850197809942 0.999877877834644 0.229286096407669 0.474596139988768 2.84018447662374e-05 0.0001221221653565 4.26346920101508e-05 6.29291622881512e-05 84 3601
561 619724 1 0.2 0 "LAT" "MO" 0.245300670612006 0.520535460808198 0.183609949573334 0.38940649877984 0.233921487475659 0.228603768091042 0.509935747741694 0.504175428360223 0.185341052242973 0.179465639201001 0.399890991771275 0.395533701780024 0.707825926178708 0.511277860122479 0.548416641017309 0.395298360666632 0.70423413701842 0 0.696666940221355 0.470100008822121 0.000102527414435261 0 0.00024611307667559 0.000115806659305613 0.295586888650637 0.999657141096127 0.302811896836351 0.529555085286685 7.64469165071971e-05 0.000342858903872855 0.000275049865617789 0.000229099231888288 85 3601
562 342909 2 0.2 0 "LAT" "MO" 0.246881592074998 0.522116193609019 0.18353118219662 0.387864384563717 0.229892220555845 0.229070761145394 0.498516538216249 0.506243469528165 0.191321413332571 0.178080191936086 0.411279582525896 0.393306310619608 0.705844573776237 0.508725619666114 0.552932787465277 0.397809550989825 0.693502953147346 0 0.742644353163107 0.484226876263779 9.83644399144861e-05 0 0.000284923529710005 0.000127684815631769 0.306360632833855 0.999874318640118 0.25700621387522 0.515570211543643 3.80495788839022e-05 0.000125681359882229 6.45094319631386e-05 7.52273769468671e-05 86 3601
563 655135 3 0.2 0 "LAT" "MO" 0.245696127734867 0.527382005274598 0.178239657388157 0.382383331471437 0.230477584170922 0.229076345674796 0.499030056663126 0.50463705267123 0.191575671751208 0.17939010042605 0.410692564473641 0.394895559318286 0.705250057580586 0.510018409502288 0.549205429565415 0.396395006510245 0.736013318559289 0 0.740182698334781 0.497286392603221 0.000102154611350968 0 0.000236518157427319 0.000113046270397792 0.263851350720926 0.999878522675406 0.259516234797683 0.502528255758286 3.31761084333918e-05 0.000121477324594492 6.45487101079382e-05 7.23053680952619e-05 89 3601
564 586080 4 0.2 0 "LAT" "MO" 0.24672881196362 0.522090770802285 0.183455651066525 0.387871507527926 0.231481080767915 0.230199193916837 0.506481183312744 0.507488461828447 0.186144168426633 0.177934620400174 0.403326655401842 0.391987474747953 0.708409086648372 0.511745386054825 0.547534439893333 0.394752254787063 0.696936805963891 0 0.762117955260632 0.49147315144683 0.000114756111147598 0 0.000350630183120131 0.000155032157460373 0.302911779736126 0.999880177837428 0.237482342127451 0.508303994245169 3.66581888360697e-05 0.000119822162572236 4.90724287964761e-05 6.782215054084e-05 88 3601
565 343950 5 0.2 0 "LAT" "MO" 0.243897693337623 0.521208605144071 0.182086257449737 0.388848691878833 0.230933347990728 0.226794505411603 0.500093810204479 0.496622005026676 0.191086203475148 0.184356949589467 0.409839916486738 0.403213333975832 0.701625546739955 0.50567791279078 0.557529410514352 0.400996551180082 0.69507971164885 0 0.684605688546193 0.463648792430552 8.75183888334706e-05 0 0.000191777379717828 9.29986056404984e-05 0.304790153942132 0.999855939709826 0.315044487041082 0.536144466776275 4.26160201851799e-05 0.000144060290174099 0.000158047033007712 0.000113742187532549 86 3601
566 396184 1 0.3 0 "LAT" "MO" 0.246987438380537 0.519664818895621 0.185556365155517 0.390163054435039 0.232743765480129 0.22220112178815 0.512126423367526 0.484725166913934 0.18250764690271 0.187639756271721 0.397703678670282 0.409083351805483 0.701932325648816 0.505333158486179 0.555703768329948 0.399231602949863 0.688525275562481 0 0.694911056029385 0.464682496263736 0.00243229169047532 0 0.0041029395387797 0.00217648417785183 0.309003171650314 0.999871854206417 0.300914359560932 0.533062082832243 3.92610967295271e-05 0.000128145793582734 7.16448709032472e-05 7.89367261693332e-05 90 1617
567 479008 2 0.3 0 "LAT" "MO" 0.25053094463231 0.537450821303542 0.17361624607915 0.372007203883192 0.233614128735155 0.227643774815558 0.510498621587222 0.499631326990471 0.184483360768327 0.179576600276938 0.399159824704544 0.393768972545152 0.711788848183023 0.515658370301701 0.537676207124415 0.38858762616393 0.808269456337724 0 0.75428129343345 0.527186336901733 0.000288776229540984 0 0.00145454760030559 0.000576177132126753 0.191418457035457 0.999822256897567 0.24416845307725 0.472140153671381 2.3310397278072e-05 0.00017774310243295 9.57058889944773e-05 9.73322947591987e-05 87 3601
568 439191 3 0.3 0 "LAT" "MO" 0.249814549389665 0.524057461997604 0.18407020404894 0.385820675905616 0.228406574105457 0.218075348851522 0.496975949259217 0.482499540751668 0.191654780028208 0.186143746684269 0.413134669457961 0.411441657432426 0.696296472346644 0.501193322831754 0.561868730761417 0.403600352434498 0.729111430847596 0 0.654831661590017 0.467843069630301 0.000130719482779324 0 0.000583551229774631 0.000233529885390836 0.270722826725496 0.99987165085033 0.344475529073716 0.531834155185722 3.50229441281153e-05 0.000128349149670187 0.000109258106492478 8.92452985863322e-05 89 3601
569 407398 4 0.3 0 "LAT" "MO" 0.247012272120595 0.521168728617165 0.184303892926727 0.388639645626425 0.229222856663178 0.222766123666361 0.503960854199766 0.488245164884387 0.186724340682627 0.185168749436696 0.406246191012019 0.40550673530916 0.699001252450133 0.504284480266364 0.55619698304605 0.400399980083903 0.722241972074122 0 0.69818398056304 0.479628395477508 0.000769713468442129 0 0.0024430660046244 0.00106560778503336 0.276911133604298 0.999617466343105 0.299270854303284 0.519121430034478 7.71808531376858e-05 0.000382533656894534 0.000102099129051886 0.00018456670298138 91 647
570 257064 5 0.3 0 "LAT" "MO" 0.237326494036138 0.50021736147962 0.194976980259133 0.410457279732639 0.234696552330068 0.216495612866481 0.511156095957825 0.468268240709117 0.18454878895067 0.19723611934832 0.398263747354353 0.426212683092774 0.688518659232687 0.492848573121677 0.576761888558124 0.412073281945308 0.563634292246878 0 0.56425635471572 0.374173912300621 7.63196947675361e-05 0 0.000202981158598415 9.1546278752128e-05 0.436224219648636 0.999878230793117 0.435357224498102 0.6256121288742 6.51684097191717e-05 0.000121769206883144 0.000183439627578955 0.000122412546427436 85 3601
571 554463 1 0.4 0 "LAT" "MO" 0.248123356931611 0.525890330550656 0.181260985369636 0.383977854874602 0.234256897252879 0.216397618351192 0.506807265400546 0.475656169560778 0.188272315851572 0.187261333884182 0.403490870854896 0.41120931866254 0.698777872535682 0.502793682867893 0.55679463510539 0.399715366924481 0.725207326024143 0 0.701033237145489 0.477711956982558 9.64322118887937e-05 0 0.000542203152629135 0.000207678113805811 0.274611555190161 0.999384931392278 0.298295731321996 0.521806175856969 8.46865738071985e-05 0.000615068607722323 0.000128828379885225 0.000274189046667503 93 3601
572 364642 2 0.4 0 "LAT" "MO" 0.246298004043593 0.524649257437628 0.180952158067236 0.385113753658523 0.228182425071045 0.221199582165571 0.498339237284831 0.478875142018068 0.190435321147018 0.188442946298912 0.412052843568162 0.4076882924111 0.695680011280209 0.500412096382233 0.559830425513166 0.401877781496967 0.753545843231976 0 0.760622990368645 0.511836963494426 0.000106086761046641 0 0.00042243842541298 0.00017581590510181 0.24631508107129 0.999871776597802 0.238863331795338 0.487904224298034 3.29889356879768e-05 0.000128223402198098 9.12394106043008e-05 8.29963024383972e-05 91 3601
573 62679 3 0.4 0 "LAT" "MO" 0.250458673524198 0.5353581095342 0.175166275698228 0.374277934454689 0.232211067305447 0.215658602409311 0.499598764907293 0.477166733704092 0.192412337584319 0.185346707316059 0.410094913634879 0.409857948143406 0.698328343238956 0.503968970385569 0.552925320598606 0.398334332836594 0.765615117197735 0 0.672257695479929 0.483864358134477 0.000102808453800827 0 0.000293968557021707 0.000130137854476154 0.234254188838745 0.99987258127028 0.327283179170405 0.515900958562859 2.78855097195263e-05 0.000127418729719721 0.000165156792644345 0.000104545448187152 86 3601
574 555097 4 0.4 0 "LAT" "MO" 0.244804645298357 0.511748466207212 0.190679055729989 0.398396991928248 0.224411875937623 0.216865978346477 0.495401822956568 0.469901157540266 0.189689501950946 0.192721281748862 0.41485764944721 0.417291385877372 0.686082499582457 0.492236311510504 0.573089839429797 0.410373849311491 0.676059665050524 0 0.65238611647545 0.450199059953547 0.000117327734481451 0 0.000617945834983324 0.000243286328183053 0.323775772956368 0.999843359572101 0.346851250070564 0.549443233677197 4.72342586263403e-05 0.000156640427899403 0.000144687619002718 0.000114420041072364 90 3601
575 466232 5 0.4 0 "LAT" "MO" 0.246205067822547 0.521866537590778 0.183276788738712 0.388164333309577 0.229249519415798 0.218131494378882 0.502315721605379 0.47613765088425 0.187941627895159 0.188418531160449 0.407777401783699 0.410823594953802 0.693586081617228 0.499990425307482 0.55963694779432 0.402466597850512 0.698779519791799 0 0.705163910393988 0.472937959089457 9.75603672075281e-05 0 0.000250649342498288 0.000115588507409607 0.30107806411815 0.999692134399435 0.294504730265566 0.526804135928766 4.48557228427516e-05 0.000307865600565247 8.07099979479602e-05 0.000142316474366544 91 3601
576 221425 1 0.5 0 "LAT" "MO" 0.243564396626357 0.513838319067537 0.187979928892999 0.396347417643276 0.23402355733842 0.208656636131672 0.50558752694686 0.454698532305412 0.188927372638703 0.19499570923309 0.404325219913763 0.42473384736261 0.686244590096448 0.491297836611316 0.571903010764793 0.408719833133842 0.661970204381522 0 0.663947880669464 0.441533278776823 0.000100064147706203 0 0.000371437425678798 0.000153381595610453 0.337888365057534 0.999881331297635 0.33559070506086 0.558230621104028 4.13664132380747e-05 0.000118668702365017 8.99768439975033e-05 8.27185235386878e-05 88 3601
577 767419 2 0.5 0 "LAT" "MO" 0.243389189927857 0.520885630216931 0.181909738097053 0.389025344050712 0.23072326406312 0.210846565857897 0.500522043499344 0.455415060787687 0.19065485579071 0.196456609717284 0.409464350291933 0.423958364290401 0.684959019848874 0.491957230142672 0.569021203605047 0.407853056555542 0.709034344500916 0 0.65446226223829 0.457195862225063 0.000120592501748393 0 0.000708344699611848 0.000270881082490679 0.290807366423398 0.99987638293298 0.344738742556006 0.54245005263908 3.76965739379896e-05 0.000123617067020292 9.06505060924989e-05 8.32040533664771e-05 82 3601
578 199422 3 0.5 0 "LAT" "MO" 0.249212908595506 0.522432530943864 0.184885690781318 0.387363620255036 0.232443773177349 0.207277344492447 0.50765612821485 0.452802958489043 0.186081304937809 0.195552560951993 0.402626379888232 0.426943177516269 0.688934026265302 0.49435877715254 0.56651955667112 0.405755323006923 0.720692824520689 0 0.613501093304409 0.448637464880347 0.00122939506735833 0 0.00632328609940428 0.00243673223583796 0.27804174771321 0.999870754013633 0.380014637993267 0.548819396206205 3.60326987427636e-05 0.000129245986367395 0.000160982602919325 0.000106406677610533 91 407
579 621624 4 0.5 0 "LAT" "MO" 0.24299484215404 0.519554616731596 0.182669546070065 0.390322166869174 0.23137594134252 0.213664175315478 0.505163835101445 0.459435255072027 0.187166960046877 0.195380016892144 0.404699534563161 0.419846038295925 0.688034958812038 0.494338090045594 0.565216523009086 0.405338124569302 0.692757463695431 0 0.693739441746134 0.464786233258922 0.0010896330034957 0 0.0039808965891022 0.0016730136917877 0.306114289450294 0.999883574426135 0.302202891947057 0.533464059541797 3.86138507790202e-05 0.000116425573864845 7.67697177069122e-05 7.66935074935153e-05 89 3411
580 653111 5 0.5 0 "LAT" "MO" 0.249310334530704 0.522377755008895 0.185042937347367 0.387497455821361 0.230673783103355 0.209521611864775 0.499645142465544 0.460921945256043 0.191161455664718 0.190267213413848 0.410334395085832 0.418311357491166 0.689505729498834 0.49442485227496 0.566471606425932 0.405521154773446 0.722180521586555 0 0.694427689775947 0.476105309492089 0.000129037876965884 0 0.00219359112883997 0.000745108130430799 0.277653810158199 0.999874496915593 0.303288142620943 0.523066553580013 3.663037827945e-05 0.000125503084406619 9.05764742701361e-05 8.30287974675603e-05 89 3167
581 50309 1 0.6 0 "LAT" "MO" 0.245137608081424 0.51973923587245 0.184179839680922 0.390264589236612 0.233345106677938 0.206119618163991 0.504497445179247 0.448151336583687 0.189243893331247 0.194239214805001 0.405336622883971 0.422080116020535 0.684602332923353 0.490665819590244 0.56766294781717 0.406196651820921 0.69253547640467 0 0.712894116319623 0.469077593638446 0.000213197706834736 0 0.00134765447370682 0.000506342741648466 0.307181908559839 0.999644145372185 0.285614807064618 0.530227779592662 6.9417328656769e-05 0.000355854627814896 0.000143422142052548 0.000188284027242918 86 3601
582 602800 2 0.6 0 "LAT" "MO" 0.245328935680918 0.513396641184253 0.189698847913606 0.396781599533743 0.230598354762734 0.199062472942779 0.501002349095445 0.433109764561427 0.190089692897432 0.201377826805296 0.408867702957571 0.437810826166262 0.674989763386431 0.482586151785784 0.581166367616334 0.414617449743164 0.653603479144469 0 0.616233893336996 0.424540751657746 9.04308163072913e-05 0 0.000435745876031074 0.000169339402515847 0.346166300406065 0.999776677841468 0.38254665699735 0.574919154451709 0.000139789633158626 0.000223322158532043 0.000783703789622622 0.00037075448802945 90 3601
583 718131 3 0.6 0 "LAT" "MO" 0.24801167172975 0.517869161664121 0.187979213377363 0.392159627347365 0.226848923013963 0.205622319495926 0.502472106465565 0.444692220774585 0.185734134394159 0.197020615917526 0.407595544380893 0.425769308431316 0.680482914239639 0.48826708718542 0.570733963689048 0.408676034527204 0.685150715153944 0 0.674730615262023 0.459379503833277 9.64504623481281e-05 0 0.000372224512655433 0.000153988340042219 0.314714037121119 0.999880968375286 0.324802260114662 0.540383589855099 3.87972625890053e-05 0.000119031624714474 9.49001106600806e-05 8.29179715816627e-05 86 3601
584 438384 4 0.6 0 "LAT" "MO" 0.241958590675124 0.502947176129962 0.196181565913584 0.407469702935803 0.23044821373283 0.200104244786195 0.506220285720594 0.431803478319819 0.185594254429046 0.203867023687777 0.403565371656843 0.439613944785454 0.67251104919415 0.480060164900569 0.585642844030407 0.417277623208647 0.5729326311984 0 0.573904680054035 0.382611193134738 0.00153026471135164 0 0.00892113891594934 0.00337219009413483 0.425393933430848 0.99985796194687 0.416514165950482 0.613709411253834 0.000143170659400183 0.000142038053130399 0.000660015079533865 0.000307205517292944 82 3294
585 19201 5 0.6 0 "LAT" "MO" 0.240957779474385 0.510483824113695 0.188899682062785 0.39984718146005 0.230806215059781 0.203714813759388 0.504170057515348 0.434075069922593 0.187637764277008 0.205163170630935 0.405975743111592 0.436831919513438 0.675478808293554 0.482464445211725 0.581700616970728 0.414621312512417 0.627396171685617 0 0.621001574610259 0.417100050883402 9.09208548800839e-05 0 0.000459960619484301 0.000179749486164691 0.37235000687955 0.999690599047405 0.37683170868497 0.582010823220627 0.000162900579953519 0.000309400952594685 0.00170675608528674 0.000709376409805794 90 3188
586 867907 1 0.7 0 "LAT" "MO" 0.245083002701026 0.513729867142572 0.189276763517748 0.396407814148645 0.230997610598265 0.194732698088339 0.502950884700538 0.417840514260946 0.188595853622788 0.20663626844583 0.407325126003806 0.443092942690362 0.67081331138763 0.477995361343513 0.584508885586366 0.415876984043491 0.667614790768986 0 0.604390472097318 0.425857169224454 8.90177471386278e-05 0 0.000483833889472953 0.000184453605456068 0.332242349458887 0.999710841268995 0.394523214426984 0.573652674343244 5.38420249887497e-05 0.000289158731005328 0.000602479586225631 0.000305702826845938 87 3601
587 737913 2 0.7 0 "LAT" "MO" 0.245786540453648 0.520880092496145 0.183749946423678 0.38909421617923 0.235119582492299 0.196160996535073 0.507985122079359 0.425224809477115 0.187373007037634 0.20084404814683 0.401505156238186 0.435118402258104 0.677067119481019 0.484690239622513 0.571967001608142 0.408754671813957 0.673327611425171 0 0.691034097459642 0.453014079868682 0.00109995293257747 0 0.00460082066143953 0.00183544462638896 0.325531522300352 0.999870449023268 0.304237663316941 0.545052532042686 4.09133418997883e-05 0.00012955097673163 0.000127418561977361 9.794346224315e-05 77 2210
588 299547 3 0.7 0 "LAT" "MO" 0.245227826754475 0.514842808801109 0.188431662063462 0.395344513978912 0.236658183111944 0.194976610509314 0.518448957572669 0.418479895519281 0.180376209061707 0.206030696369165 0.39147054525849 0.442004754370449 0.676862620375733 0.483580097671975 0.574838567494334 0.410004933911548 0.649532170859155 0 0.672635032033371 0.438260749287293 9.21830760012397e-05 0 0.000608421957360619 0.000223679853948508 0.350328363555016 0.999887844664977 0.326661950167278 0.561431566637599 4.72825098280131e-05 0.000112155335022801 9.45958419908565e-05 8.40042211588671e-05 91 3601
589 306404 4 0.7 0 "LAT" "MO" 0.2443808926668 0.510005733872523 0.192033489373478 0.400222170169681 0.229689307967553 0.192635543778285 0.509272958134807 0.409987512902912 0.182580691780608 0.212279201330301 0.400982963051172 0.451415044542354 0.666705744412639 0.475924525978532 0.586893382484386 0.41796904600806 0.647032752788128 0 0.547211129734896 0.401035405447549 0.000324844823246432 0 0.00173184746989197 0.000661960711500742 0.352450400800934 0.999692320204293 0.449207323583903 0.597548267650407 0.00019200158769094 0.000307679795706717 0.00184969921130861 0.000754366190542571 93 2460
590 378514 5 0.7 0 "LAT" "MO" 0.245349182638367 0.520743346949662 0.183490693020897 0.389062293370522 0.229465534738734 0.198282274797163 0.502843178816633 0.423460329946135 0.187724463058833 0.205140912029482 0.407476030627231 0.437785149266617 0.673096992174265 0.481916791252583 0.576356068109212 0.411808472286575 0.71608211121109 0 0.651769305749599 0.459727653617457 0.00152700947871441 0 0.0106814299957877 0.00395764236891109 0.282357256493091 0.999884629033935 0.337463738511318 0.536237537026961 3.36228171046459e-05 0.000115370966065057 8.55257432946279e-05 7.71669866713283e-05 93 3409
591 766363 1 0.8 0 "LAT" "MO" 0.240824529626743 0.512136782164041 0.187304589480451 0.398113133467878 0.233394299006375 0.18873858200021 0.509450333358328 0.397555273961055 0.185076122696718 0.214580280322164 0.400467608848826 0.451744312289794 0.662957410633328 0.472214314595498 0.586960992499334 0.417343531661393 0.621874742879795 0 0.609578277257648 0.40909932440346 0.000695016452252049 0 0.00519613825788691 0.00189373658758885 0.377385276968982 0.999875939633562 0.384990032610313 0.588874769321798 4.49636989713035e-05 0.000124060366438348 0.000235551874152072 0.000132169687152925 87 3168
592 730812 2 0.8 0 "LAT" "MO" 0.241818525201189 0.502212013591074 0.19687254608896 0.408397129097167 0.235515153725929 0.1802015187233 0.508605784633673 0.390982956435703 0.187361739607545 0.211413536042768 0.401196374148052 0.458446160900518 0.657535197650417 0.467533696576428 0.595647821739272 0.422786855729843 0.572530672251231 0 0.56673439908809 0.375137164999297 8.94218270160329e-05 0 0.0010384081749693 0.00035063917591005 0.427263798419655 0.999707881666778 0.431506049249075 0.624149931766459 0.000116107502097335 0.000292118333222415 0.000721143487866265 0.000362264058333947 82 3601
593 373724 3 0.8 0 "LAT" "MO" 0.243590290371963 0.51517138141385 0.186752480951826 0.394685081964798 0.230733282754968 0.188270755022905 0.503263673048918 0.403009635416829 0.188274923356929 0.208830512527643 0.406645681116331 0.446718683424318 0.662594328149836 0.473459480151244 0.583857916836397 0.4163720765757 0.658273410182661 0 0.61853814594647 0.426380934512462 0.00301268124697597 0 0.0150887305799683 0.00583030490371412 0.338658806018527 0.999824794312392 0.36603164888898 0.567603022907781 5.51025518361438e-05 0.000175205687607544 0.000341474584581216 0.000185737676042136 90 292
594 421577 4 0.8 0 "LAT" "MO" 0.247698211857425 0.519942401220497 0.185924409855339 0.390060902371511 0.233429590414878 0.185489425142484 0.51185515334712 0.399281623110116 0.183212253957846 0.209011645602882 0.398013737469862 0.44957619510455 0.666617227414787 0.47690954776715 0.578148309416067 0.412754592867486 0.665583008996887 0 0.686211776015583 0.449341438358055 0.000727281066523781 0 0.00618273250520781 0.00218335134258525 0.333650358769793 0.999876899024118 0.307493913279785 0.548385342262783 3.93511667965093e-05 0.000123100975882022 0.000111578199424529 8.98680365761879e-05 82 898
595 182787 5 0.8 0 "LAT" "MO" 0.242972488669632 0.513068239960566 0.188215840762287 0.397051866768765 0.228864855554929 0.186916890006467 0.502154767531969 0.398299613860848 0.187743549925551 0.212134816008664 0.407729977516664 0.451684036355854 0.658754234231028 0.470682113576408 0.588094206696501 0.419228309751632 0.66216240970653 0 0.589531928725329 0.419203181949492 0.00080576029627451 0 0.00984026349509626 0.00339800114719363 0.3369364160706 0.996281361944381 0.39679468565953 0.574916594486195 9.54139265953054e-05 0.00371863805561932 0.00383312212004456 0.00248222241711937 86 2085
596 642005 1 0.9 0 "LAT" "MO" 0.242055506934123 0.508739339349159 0.189373451856305 0.397567102996817 0.229992306821547 0.185525316842806 0.503664412430849 0.396973526351357 0.187225199394293 0.208624725527867 0.406297939848186 0.446037641653143 0.657573130598477 0.469412572547615 0.585223376778465 0.416980197026751 0.654640567676576 0 0.532762353346292 0.398636405188809 0.0384168630632969 0 0.120646222533228 0.0517282882626573 0.306900360806875 0.999857116585587 0.346220103879117 0.549455338590745 4.22084532517961e-05 0.000142883414412959 0.000371320241362933 0.000179967957788535 85 1246
597 746970 2 0.9 0 "LAT" "MO" 0.239332770026279 0.505576355614769 0.189590953473627 0.400105917814736 0.234331062108264 0.19154751387877 0.511837116098221 0.410962684962356 0.183995093010755 0.204176920786684 0.398185540495378 0.437648889475971 0.665211346013312 0.475698142394022 0.577762967271066 0.412393807446917 0.592831290825734 0 0.462391364166191 0.352384892495765 0.0465654205312282 0 0.200084156895118 0.0799221668263678 0.360546314615018 0.999815136832195 0.337285425566544 0.567534987019441 5.69740280202003e-05 0.000184863167804579 0.000239053372147151 0.000157953658426702 89 405
598 135693 3 0.9 0 "LAT" "MO" 0.248308527265061 0.52120692424485 0.185281503485808 0.388704298371898 0.229814755311067 0.17902365682365 0.508959662147306 0.381034619070565 0.182860327181751 0.213414716967971 0.401160109249789 0.453983806813952 0.657146939399779 0.469807605591871 0.581556547635531 0.415049076600663 0.701011497611185 0 0.652127600470298 0.453951841818296 0.000261107450853965 0 0.00228414817811517 0.000809070195697388 0.298668555491406 0.999870875548922 0.345371985376126 0.545107657039578 5.88394465556521e-05 0.00012912445107764 0.00021626597546121 0.000131430946428457 88 3601
599 159770 4 0.9 0 "LAT" "MO" 0.244534829791687 0.514512060404862 0.187540559909742 0.39401737095085 0.230390613257156 0.181980069736653 0.508073928715337 0.388275390535056 0.183997350412822 0.212474146364424 0.40178063142561 0.452906273850811 0.656905512785495 0.469714146583911 0.584012056686989 0.416695482215181 0.649569110219682 0 0.545623488762247 0.400830044567599 0.0163404110921167 0 0.0911366945439163 0.0344163284590291 0.334047568499408 0.999875756787124 0.363093482968523 0.564651153313696 4.291018879307e-05 0.000124243212875831 0.000146333725313404 0.000102473659675967 89 167
600 241819 5 0.9 0 "LAT" "MO" 0.243452716655702 0.519498893691563 0.182284622780331 0.388738876498076 0.235088405632262 0.182164113804843 0.509089075827655 0.389024273347927 0.186996024138797 0.211376331684998 0.401118773568043 0.451057932591676 0.660705236092807 0.472069640196598 0.580656978604126 0.414038697142495 0.692823864600825 0 0.617244244438823 0.435442340816897 0.0177891670827649 0 0.0747602347960685 0.0296454824143231 0.289347837429049 0.999866075325622 0.307484463396008 0.534693153716605 3.91308873606966e-05 0.000133924674377622 0.000511057369100701 0.000219023052174971 90 766
601 64517 1 1 0 "LAT" "MO" 0.246189603910462 0.515892929745184 0.187496669422315 0.392572946036484 0.232525391944618 0.173016853831532 0.513327850947031 0.369557169394248 0.181318638803565 0.214119656878112 0.396751326652315 0.456975160687496 0.651731849686612 0.465748995064334 0.582934965103993 0.41583678476213 0.639776645679772 0 0.540543199973761 0.394990462973587 0.0175285017849296 0 0.0994871273682117 0.0371596798340251 0.342651899077492 0.999865526980188 0.359694275868094 0.567704004073133 4.29534578061508e-05 0.000134473019811974 0.00027539678993262 0.000145853119254979 84 1851
602 859637 2 1 0 "LAT" "MO" 0.240785909341144 0.512611646532917 0.186709971440072 0.397043794924803 0.235008437844121 0.167308462729073 0.512161962198752 0.35400821524498 0.1845025393092 0.221202521262671 0.398348810957393 0.46764548398766 0.643102809914338 0.458682383567157 0.592415032011943 0.421627902278283 0.646383942506382 0 0.560569171376875 0.399664780717787 0.00586234683734211 0 0.0341004765164992 0.0126276156727344 0.347683469320548 0.999457317365625 0.404509376881243 0.58724356721405 7.02413357281855e-05 0.000542682634375002 0.000820975225382918 0.000464036395428738 92 183
603 728 3 1 0 "LAT" "MO" 0.247204479443191 0.523417104105171 0.182603350264161 0.386444005711718 0.228883698559534 0.164868038783094 0.49612159277079 0.352017098324209 0.192608440464043 0.219303690443993 0.413919888365118 0.467952719004329 0.640956216785819 0.456861899756096 0.594515481172196 0.423082275789336 0.713442657401174 0 0.605519641193673 0.441820170868762 0.00012412754192762 0 0.00361460580050512 0.00115725826497883 0.285846570133652 0.997554583958316 0.378513659219125 0.55219260918001 0.000586644923246322 0.00244541604168388 0.0123520937866967 0.00482996168624919 88 170
604 494450 4 1 0 "LAT" "MO" 0.24508554191413 0.507251909366014 0.194725021455263 0.402587652013251 0.233073551034942 0.167438774871287 0.51535748956804 0.358983453763595 0.180200848461795 0.216197943328625 0.394857468546464 0.463111698440884 0.645597867820359 0.460255201133057 0.591123813245683 0.420552543463005 0.584850247880892 0 0.591638837188379 0.389975603468235 0.007026050933834 0 0.0392375697123023 0.0145846650977615 0.40807037742587 0.999871143063953 0.368904977718213 0.595310040721727 5.33237594040271e-05 0.000128856936047156 0.000218615381105495 0.000129690712277054 90 1485
605 782786 5 1 0 "LAT" "MO" 0.243289187698881 0.513373373756919 0.187775301647885 0.395951867599859 0.232395402147999 0.170398007174134 0.508903743860648 0.363147160652715 0.185028474853642 0.214958956658248 0.401165706043145 0.457953259568547 0.646082597021014 0.461225454905742 0.587762733159775 0.418827128802385 0.664921345194227 0 0.595821242815419 0.419919888476041 0.0083284482714009 0 0.0330778002998608 0.0132618366044715 0.326697850007352 0.99986297160621 0.370931618318116 0.56670092306498 5.23565270201751e-05 0.000137028393790286 0.000169338566604587 0.000117351854508091 88 290
606 510159 1 0 10 "LAT" "MO" 0.254530443717666 0.535952458130879 0.177559026161826 0.37367660651888 0.230171782049561 0.236516546168678 0.509347305621253 0.530646235870702 0.182666000616975 0.16911558517277 0.40031143321106 0.379127334870942 0.721218771935905 0.525112318860284 0.529340611951571 0.384592034346936 0.76934510158768 0 0.740030397266476 0.512996568998813 0.000296174708939845 0 0.00179587245223785 0.000692160283450782 0.230330918117682 0.999880119302825 0.258121353761892 0.486245889827922 2.78055856980786e-05 0.000119880697175181 5.23765193938906e-05 6.53808898141406e-05 86 1495
607 607720 2 0 10 "LAT" "MO" 0.249612627031424 0.538022973164884 0.172462755918552 0.371516720379512 0.228886188514144 0.235195826933588 0.494161011577843 0.527290740322335 0.194539153199412 0.170908636468977 0.415789376913583 0.382504933187421 0.713694642479156 0.519351992375223 0.53791054558694 0.390428432813769 0.79450429495931 0 0.739217484997832 0.519579920029776 0.000107992490886997 0 0.000202544274283176 0.000104182598081649 0.205361950288299 0.999880778142188 0.260521948014902 0.48024932628862 2.57622615039821e-05 0.000119221857812026 5.80227129828289e-05 6.65710835218831e-05 89 3601
608 43857 3 0 10 "LAT" "MO" 0.243924680496828 0.523168069379149 0.180532354851475 0.386859197145542 0.228146451423456 0.236760217017744 0.491605046079715 0.531118374916978 0.196334545248263 0.168956595919053 0.418534393164486 0.37852645506939 0.708831348938028 0.514751070385619 0.545823496018792 0.395208156470225 0.690047533981254 0 0.780911191355182 0.496597430891757 9.6845555386524e-05 0 0.000234347205063102 0.000111190726151249 0.309818588958507 0.99988494185748 0.218803273473052 0.503224346262423 3.70315048526836e-05 0.000115058142520407 5.118796670285e-05 6.70321196684216e-05 91 3601
609 465603 4 0 10 "LAT" "MO" 0.254077101465568 0.53211890869719 0.180491691256321 0.377713922637853 0.224708547689427 0.237410666915797 0.496371342920078 0.536073340060533 0.189040961026784 0.165568779029543 0.413502627900435 0.373502540296728 0.716196316070792 0.521208689072356 0.535101431312648 0.388575475134916 0.731579480293232 0 0.790344326352379 0.519704876918494 0.000125770011882618 0 0.000772816093518451 0.000299680316540283 0.268262795080001 0.999881002456304 0.208832922448066 0.479930032938446 3.19546148844814e-05 0.000118997543696059 4.99351060360714e-05 6.5409826519715e-05 89 3601
610 477297 5 0 10 "LAT" "MO" 0.243829843228175 0.523213253171511 0.180346014524286 0.386717454463065 0.236653405092086 0.233472058000274 0.508301086271691 0.522195828942946 0.188619887114746 0.173554020804716 0.401515140004535 0.387776630060264 0.713955306320535 0.517487165477136 0.542519922443748 0.392439379760342 0.708628698903628 0 0.717441139893931 0.475875488670035 0.000103857655885724 0 0.00019153568712289 9.79535823577445e-05 0.291230576184886 0.999877467548329 0.282287296011373 0.523947111578336 3.68672556000013e-05 0.000122532451670848 8.00284075731776e-05 7.94461692710223e-05 79 3601
611 437491 1 0.1 10 "LAT" "MO" 0.246802667392152 0.525974459163394 0.180248617708722 0.383940131798789 0.240174451239083 0.227312456448737 0.509004707929606 0.516544783249358 0.1906425809439 0.171090546291548 0.400658998237504 0.388496587413736 0.714289575079971 0.516799863996564 0.54198174494417 0.391493800718392 0.714996084585333 0 0.718191253453719 0.475521780107418 0.000300685910288827 0 0.00259897113675259 0.000934881781672795 0.284667957097703 0.999882328441772 0.279148776899439 0.523472118817083 3.52724066748466e-05 0.000117671558227872 6.09985100896568e-05 7.12192938256538e-05 79 3058
612 142690 2 0.1 10 "LAT" "MO" 0.251998578946576 0.539177114760436 0.173185850680295 0.370389258333055 0.229696459036168 0.23660392159754 0.504242879413881 0.525165933307815 0.186445831451003 0.171188518818506 0.405521126474514 0.379542044288791 0.718298959580283 0.522657702924465 0.530820200949803 0.385398246038414 0.773960925849047 0 0.774438619520047 0.525899428963639 0.000107554352919197 0 0.000225431061938683 0.000112069475384089 0.225903172748302 0.999882284521605 0.225287351074375 0.473924791053668 2.83470497320028e-05 0.000117715478395184 4.85983436395633e-05 6.37105073098476e-05 90 3601
613 465932 3 0.1 10 "LAT" "MO" 0.243337768107888 0.520102470379623 0.182612271029528 0.390001757831166 0.232795813027361 0.233055631681534 0.502270893447774 0.519486414843156 0.190622041593156 0.173089569937374 0.407396472055965 0.38534381688712 0.709189212816784 0.513534689801942 0.546323882560058 0.394727405512575 0.677095320998638 0 0.754816382359777 0.480166337961712 9.19476509009179e-05 0 0.000188674964036997 9.36320918463703e-05 0.322767802929375 0.999758261538446 0.244816272710475 0.519586289381911 4.49284210865595e-05 0.000241738461554153 0.000178669965710465 0.000153740564529867 86 3601
614 843181 4 0.1 10 "LAT" "MO" 0.250883664405276 0.532628116137051 0.17773931793556 0.377123943694391 0.234162321809897 0.232130424053043 0.506777489944461 0.526094389000655 0.188012648018652 0.167208956996259 0.402980771520311 0.378606039512689 0.717176410268216 0.521428313515747 0.532960922950472 0.386725198822654 0.748343243979222 0 0.773718874078328 0.511763659154261 0.000103131225527057 0 0.00025305032147383 0.000118120002026669 0.251517835802234 0.999871311238405 0.225975594199567 0.48804661317427 3.57889930174221e-05 0.000128688761594812 5.24814006313031e-05 7.16076694420003e-05 87 3601
615 653806 5 0.1 10 "LAT" "MO" 0.252887721936782 0.542255452605082 0.171358650229526 0.367206760853519 0.228341181615489 0.237851282211207 0.506628695583113 0.52747841654517 0.183554850215281 0.170237141480046 0.403046028151846 0.377093645941301 0.719080185763478 0.525222022925076 0.525150641924854 0.382721746233979 0.793903256789429 0 0.800597552771358 0.543284522688179 0.000110616719897741 0 0.000270017000233133 0.000128363603743806 0.205962391141168 0.999884669812811 0.199091007265604 0.45652832865701 2.37353495047039e-05 0.000115330187188844 4.14229628049315e-05 5.87850510668384e-05 90 3601
616 547833 1 0.2 10 "LAT" "MO" 0.251227129939517 0.533711444763091 0.177080126479913 0.376012494267844 0.229131691420949 0.234908020639844 0.50719087189438 0.520288862389092 0.183759206349197 0.171167864573527 0.40250239560456 0.378843153102094 0.715266842000311 0.520155768080453 0.532007197402636 0.386103665291842 0.74509505175121 0 0.798346780999429 0.524442462149257 0.000101057285912301 0 0.000269952258293178 0.000124838033698588 0.254773413860325 0.999882347277386 0.20133599217776 0.475368756607631 3.04771025534899e-05 0.000117652722613997 4.72745645174422e-05 6.39432094135328e-05 83 3601
617 509294 2 0.2 10 "LAT" "MO" 0.247223029560868 0.525372186666242 0.181045057368947 0.384512123360786 0.234764974243085 0.227526984473169 0.509964093583471 0.505583969423062 0.185905215015042 0.17745984480898 0.400048659308392 0.394008745692736 0.709514988277122 0.513441180733746 0.544410117192969 0.393158612577975 0.71035195960814 0 0.706891622270586 0.475200355867233 9.54736529972113e-05 0 0.000240018144356357 0.000111024645085806 0.289515784447099 0.999880004644648 0.292800248760609 0.524614234720143 3.67822917628206e-05 0.000119995355351565 6.81108244480298e-05 7.43847675381631e-05 91 3601
618 498147 3 0.2 10 "LAT" "MO" 0.248056003403764 0.527707512400599 0.179759640001186 0.382136851644601 0.230853904858293 0.22903992441876 0.503759878375695 0.506539655420249 0.188122168331612 0.177935034490447 0.406190913812682 0.392993726608375 0.707949832680817 0.512443045202647 0.545816842823244 0.39408441314218 0.737422727279823 0 0.727504564505196 0.494362941822585 0.000103974909601236 0 0.00026482402245172 0.000122900612510516 0.262442760484326 0.999871019115386 0.272164917587442 0.50544007977548 3.05373262497955e-05 0.000128980884613813 6.56938849101476e-05 7.40777894245529e-05 85 3601
619 72106 4 0.2 10 "LAT" "MO" 0.24556353203586 0.523031283001956 0.181813647614028 0.387029249515067 0.234572778957752 0.229370584761412 0.5124247188486 0.508718457277819 0.183569795143066 0.176404231441344 0.396946760368693 0.390864961353025 0.709506895755023 0.514434914358851 0.541787674198437 0.391991626535389 0.679544173615625 0 0.712569787109982 0.46656700748789 0.000115690041696001 0 0.000354633623303681 0.000155845204663735 0.320301580314725 0.999877207160217 0.287005706303772 0.533200593254434 3.85560279536569e-05 0.000122792839782937 6.98729629415671e-05 7.65540530124254e-05 84 3601
620 572653 5 0.2 10 "LAT" "MO" 0.246141006739233 0.527715328849123 0.178310876657348 0.382101332586829 0.230109042862289 0.234909261265549 0.50591400488755 0.513270422010258 0.185452188975345 0.17691561566554 0.403995679742543 0.386141622637526 0.711159310867072 0.515361324993913 0.540678681298232 0.391056340414357 0.715668390930068 0 0.751394906444829 0.496659953966843 0.000533204243814525 0 0.00291290685300753 0.00115674770313095 0.283764941904012 0.999882564914921 0.245631533464533 0.50211364616762 3.34629221053817e-05 0.000117435085079037 6.06532376308322e-05 6.96521624057842e-05 87 3301
621 169562 1 0.3 10 "LAT" "MO" 0.247176386866148 0.526167290202889 0.180381419634403 0.383756634054978 0.231880630497871 0.221594474204976 0.506830670623835 0.483597410324836 0.186174420231114 0.188395101256129 0.403075884301021 0.410559723810278 0.700651491568995 0.505377630178322 0.554950941121646 0.399351880761 0.69966617311559 0 0.598407752787044 0.437298689547644 0.000369953895219187 0 0.00103639539446452 0.000464745452475566 0.299922663320665 0.9998542900188 0.400436452074283 0.56213571375247 4.12096685259539e-05 0.000145709981199697 0.000119399744208536 0.000100851247410869 90 3601
622 42632 2 0.3 10 "LAT" "MO" 0.243073987788123 0.512573207239813 0.188858509198382 0.397837131932986 0.235605897472174 0.22111740119675 0.515391352014213 0.484456734502136 0.182147780101091 0.187192864822866 0.394609475663014 0.409570098437018 0.699797286457047 0.50392525890581 0.558199154122339 0.400990852634977 0.6018884379365 0 0.624837397997101 0.409026904733787 0.000237043453565053 0 0.000978848168504744 0.000398473031182884 0.397821475987147 0.99987310054845 0.374050647392525 0.5904710643655 5.30426227884119e-05 0.000126899451549951 0.000133106441869282 0.000103557869530224 91 3601
623 380839 3 0.3 10 "LAT" "MO" 0.253465644925343 0.529689305138457 0.181973544118112 0.380013380452836 0.229647615491699 0.22040575645998 0.50253552037856 0.494324313909668 0.188292996554369 0.17821079592504 0.40777808207184 0.39915685553915 0.703519016877022 0.508946127727152 0.548477336597521 0.395750859374647 0.75560812437098 0 0.720524749331927 0.499454119958923 0.000117265634615138 0 0.000357520384909138 0.000156315207998871 0.244244065436829 0.999879918532526 0.27906175419651 0.500321843638773 3.05445575759742e-05 0.000120081467474346 5.59760866533263e-05 6.77211943045518e-05 93 3601
624 500666 4 0.3 10 "LAT" "MO" 0.245433959837114 0.525978519188561 0.179272445643894 0.383810676442067 0.2245928519465 0.228834778886268 0.49546122160146 0.495750098917771 0.1897710154084 0.183722285670993 0.414224585293459 0.397720512138598 0.698861590669882 0.505436677414994 0.552765746723287 0.398894144126851 0.741878118357437 0 0.725621538795212 0.499325897493866 0.00010682546399265 0 0.000292062207771814 0.00013463795225121 0.257985061003524 0.999880216633499 0.274016322780585 0.500467366021012 2.9995175046455e-05 0.000119783366500518 7.00762164309289e-05 7.20985328703243e-05 88 3601
625 194144 5 0.3 10 "LAT" "MO" 0.249629867933723 0.533806206309061 0.175897743398869 0.375856010608818 0.23278224739681 0.226923270980731 0.50774746637898 0.500672775007584 0.186389785512959 0.178137355204862 0.401877592103787 0.392608553489022 0.709335386311264 0.513764362379647 0.54042488411669 0.390533744166609 0.770119456273535 0 0.764944940869317 0.517351950982764 0.000161456631346189 0 0.00197686369584911 0.000702716463254566 0.229690827723717 0.999882298065181 0.233024608083451 0.481879627201762 2.82593714021912e-05 0.000117701934819019 5.3587351383115e-05 6.57053522190549e-05 88 421
626 619846 1 0.4 10 "LAT" "MO" 0.25041535388148 0.529051630645498 0.180319488494982 0.380737850941277 0.232285173354172 0.22075871142676 0.508942911226029 0.488228175555564 0.184888776987821 0.180301431493087 0.401031130186907 0.398416850409255 0.703459238662412 0.508707696732698 0.54550969697589 0.393601407868137 0.737977601301711 0 0.726266595553068 0.493518236126241 0.000186947085948353 0 0.000575456839066391 0.000252003421236842 0.261800002073734 0.999879337978674 0.273077934457662 0.506152067264157 3.54495386073822e-05 0.000120662021326077 8.00131502037273e-05 7.76931883655093e-05 91 3601
627 832461 2 0.4 10 "LAT" "MO" 0.248062750428896 0.524963704143868 0.181993577121361 0.38490448535912 0.233455980686144 0.218655072409759 0.508049460855352 0.484099363437508 0.18664215255399 0.18199885927392 0.401798646416528 0.402479014567423 0.700173803524798 0.505624322326354 0.550634588949272 0.396665957517779 0.733355413012248 0 0.733998772878799 0.492193545585565 9.65417428643043e-05 0 0.000289888864076201 0.000127221224195581 0.266514757122507 0.999879158501849 0.265656650264636 0.507610216063397 3.32881223805698e-05 0.000120841498150536 5.46879924883919e-05 6.90171268423276e-05 92 3601
628 751613 3 0.4 10 "LAT" "MO" 0.253425333251995 0.529936565594528 0.181743043524354 0.379793071057653 0.224712098979256 0.22061893927309 0.493897260516776 0.491542788380326 0.191288471356386 0.177364283076408 0.415979129785607 0.394885996199136 0.698756371504341 0.50517316333965 0.550395797957148 0.397069324331978 0.751573668978344 0 0.758887943534775 0.514393317689959 0.000105397169251457 0 0.000287743615840684 0.000131181752273689 0.248230701590197 0.999122696959232 0.24033401088416 0.485004111998509 9.02322622075948e-05 0.00087730304076847 0.000490301965224665 0.000471388559258703 89 3601
629 268856 4 0.4 10 "LAT" "MO" 0.245115074131001 0.523257504479468 0.18134748742071 0.386699126982246 0.228243730868356 0.222549651830582 0.500248455556957 0.484970509219891 0.188754133925974 0.184563660587994 0.409653682259541 0.401649016189025 0.695908456829939 0.502604550889999 0.554665281934679 0.399622408899747 0.711434005749193 0 0.729967443090681 0.486963251561508 0.000197560747480792 0 0.000771108791649108 0.000322968722550533 0.288330948228982 0.999876329308087 0.269173984671727 0.512631852030889 3.74852743440247e-05 0.000123670691913175 8.74634459433269e-05 8.19276850521245e-05 81 3601
630 373486 5 0.4 10 "LAT" "MO" 0.249349186180513 0.525275189601956 0.182666266295289 0.38462480290819 0.231877093484008 0.221641281397626 0.513624957513997 0.484265621590501 0.180629051901474 0.184344407094909 0.396377812572862 0.402403584292634 0.702867561062146 0.507605886262678 0.547639725291672 0.394673253064399 0.713602302582256 0 0.715185573941216 0.482051514077474 0.000122783431542297 0 0.000362049011370788 0.000160927282965389 0.286241724983169 0.999878584814308 0.28438645871897 0.517714998230793 3.31890030325869e-05 0.000121415185691613 6.59183284429446e-05 7.25604087679389e-05 92 3601
631 866861 1 0.5 10 "LAT" "MO" 0.244651437571007 0.521853781283874 0.182101017658906 0.388063500313921 0.23605602383567 0.213807666877004 0.513112502695531 0.463920821913122 0.184336323396429 0.191593199895828 0.397091564828918 0.415397104207593 0.69451512828368 0.49936962903309 0.558030540951164 0.400532577222238 0.724078376163872 0 0.648172504832553 0.458600870578066 0.00011202023040441 0 0.000349327653113947 0.000151430004447304 0.275774847278632 0.999864096444225 0.351375867429531 0.541157457898735 3.47563270917434e-05 0.000135903555775191 0.000102300084801653 9.02415187514548e-05 90 3601
632 106713 2 0.5 10 "LAT" "MO" 0.247640648710253 0.533443945670137 0.1747505036711 0.376172303947822 0.23314791785167 0.218466034778693 0.503502508103521 0.479546728925333 0.190024181094587 0.182040575383305 0.406488570550959 0.399030824231858 0.699254601340615 0.505362088935633 0.546815260148993 0.394183925875158 0.782005597052146 0 0.773357468701547 0.522724423961061 0.000113495190816962 0 0.000407648115843551 0.000172346856121159 0.217835320153988 0.998307650085497 0.226128343002216 0.476497682810005 4.55876030494006e-05 0.00169234991450289 0.00010654018039337 0.000605546372812979 91 3194
633 672514 3 0.5 10 "LAT" "MO" 0.243256243719377 0.518625625179524 0.183800526226466 0.391472911379627 0.236566541013422 0.213799315642825 0.508561629274724 0.47225983932913 0.188339068228671 0.184337942565536 0.401255829259039 0.406670477656552 0.693622100375624 0.499814218666028 0.556477537020673 0.400043120460105 0.66330673756518 0 0.718494234120523 0.45916389148396 0.000324404257001052 0 0.00183205844908428 0.000702239342249723 0.336328293017898 0.999884366859233 0.279605782516494 0.540059359265249 4.05651599214099e-05 0.000115633140766947 6.79249138989785e-05 7.45099085409195e-05 89 540
634 851450 4 0.5 10 "LAT" "MO" 0.250696438466976 0.533018806095953 0.177273635797711 0.376603159269278 0.224955732575196 0.219152868279354 0.496186787127671 0.478175971080029 0.18965653320692 0.183753929831926 0.414253834954242 0.400466691499123 0.694805039321526 0.502416378181499 0.550684098836557 0.397234225712639 0.782271064811406 0 0.755632488820167 0.524203924505887 0.00010670403134009 0 0.000409953021505376 0.000172657463724992 0.217596586039026 0.999883481556953 0.243903841403143 0.475559561319963 2.56451182285387e-05 0.000116518443047347 5.37167551843682e-05 6.38567104250526e-05 91 3601
635 771567 5 0.5 10 "LAT" "MO" 0.24340481389871 0.522188662826743 0.180924161981757 0.387902214779062 0.231712166263904 0.217354491104919 0.506880857374945 0.468371623001799 0.185973610554652 0.190740746958378 0.402967607112646 0.410698802391289 0.692471471267532 0.498786828496181 0.557638519494786 0.400881428936244 0.664234063865149 0 0.688692648643214 0.454255878172166 9.13960132417695e-05 0 0.000264400431883569 0.000118277076078644 0.33562691630389 0.999855221398632 0.310777154970755 0.545474602337898 4.76238177197104e-05 0.000144778601368319 0.000265795954147405 0.000151242413856778 85 3601
636 445496 1 0.6 10 "LAT" "MO" 0.244030971038679 0.523783353554052 0.180000023012728 0.386088311860378 0.240460164868755 0.204440343515483 0.511554839891532 0.45192528223288 0.189055557623007 0.189543346812904 0.398340798346828 0.418453365129969 0.688931479422917 0.495915912430457 0.558598927448639 0.401127822771728 0.714973312753385 0 0.687848821851757 0.463282637202016 0.00060379375603603 0 0.00125615872570128 0.00060476968743337 0.28438699553816 0.999883284470326 0.310798671558681 0.536030099691514 3.58979524194842e-05 0.000116715529673915 9.63478638605898e-05 8.24934190368763e-05 89 3601
637 283428 2 0.6 10 "LAT" "MO" 0.248882100394989 0.526589302537055 0.181221155278326 0.383278782574985 0.235089985340746 0.207445852387517 0.508759823703089 0.456755918961476 0.186818854630011 0.187912759584742 0.400889508685118 0.413396057501818 0.691417938123252 0.497478755910929 0.555952769493079 0.399357415508979 0.720175567862333 0 0.710084023838472 0.478052474154737 0.000106029529824187 0 0.000464372835188683 0.000185216939828679 0.27968492438834 0.999877988978384 0.289350319888205 0.521677822749506 3.34782195033242e-05 0.0001220110216164 0.0001012834381335 8.44861559277106e-05 78 3601
638 107391 3 0.6 10 "LAT" "MO" 0.247919514353365 0.529705154176008 0.177954687479816 0.379967259037312 0.230437539650397 0.211756880790428 0.502201600191765 0.464860807681598 0.188849399979919 0.184588344273704 0.407587105612798 0.404874529823024 0.69011393479419 0.49884022660222 0.551392431733438 0.397744928559235 0.758399845073517 0 0.767090493359645 0.513707416599222 0.000110031849937078 0 0.000424568279997025 0.000176458550193594 0.241460112758651 0.999876625623646 0.23241248743378 0.486041834645718 3.00103178953214e-05 0.000123374376353708 7.24509265774783e-05 7.42902048661485e-05 84 3601
639 528769 4 0.6 10 "LAT" "MO" 0.247479800299776 0.529259253199468 0.178019359968154 0.380474745485547 0.227626450216308 0.210808618471745 0.493387405195776 0.462136512829566 0.194258663692537 0.186292411594219 0.41693505543604 0.407890183340019 0.685914868987829 0.494888465241566 0.55857043525491 0.401999777651851 0.749504322018674 0 0.712507764804673 0.494119909376125 0.000124497849124612 0 0.000577385620807496 0.000231662133371024 0.250335505008543 0.999873811372985 0.286802075067182 0.50555824352638 3.56751236579589e-05 0.000126188627015435 0.000112774507336974 9.01849641236758e-05 90 3601
640 708917 5 0.6 10 "LAT" "MO" 0.246933692853614 0.523143138103628 0.182714753357583 0.38680926255003 0.232627925310994 0.208367898059824 0.508869244392844 0.454878455819259 0.184954672316221 0.1904687234653 0.400861273164257 0.415330752438892 0.687929516224432 0.495539762070122 0.558138149139104 0.401248939251603 0.698571511625217 0 0.6961746377928 0.467542159520342 0.000100656096842893 0 0.000468327654946323 0.000185944100170694 0.30129082333277 0.999878491940592 0.303247680328848 0.532183725604442 3.70089451702031e-05 0.000121508059408489 0.000109354223406154 8.81707750459312e-05 86 3601
641 178137 1 0.7 10 "LAT" "MO" 0.250637860053135 0.531264722745082 0.178610084908153 0.378417635630904 0.22827731622454 0.2008755835221 0.501285517926244 0.437405656026522 0.187824811634917 0.194464450835954 0.408724382154642 0.422769728904421 0.679790759799774 0.490010221004052 0.560899347379025 0.403412523683194 0.759906451142559 0 0.69728990324715 0.492561569190014 0.000199537172224227 0 0.00323704031686668 0.00110753181770684 0.239856720953144 0.999817669146951 0.29929796991104 0.506202272652605 3.72907320723907e-05 0.000182330853048655 0.000175086524943257 0.00012862633967442 89 899
642 644061 2 0.7 10 "LAT" "MO" 0.248632701308087 0.533301752037708 0.175553867596188 0.376348449493913 0.230678474689974 0.204585635075326 0.500764418399617 0.445629775521221 0.190352668928216 0.190469358367831 0.409418746246306 0.414327631662436 0.683896811073387 0.493161591150278 0.556375894892235 0.400239306022793 0.772133084404649 0 0.725935289210267 0.504571726807247 0.000106134928202842 0 0.000454572505100515 0.000184051584838665 0.227732244009626 0.999880169125832 0.273510328063321 0.495162774175041 2.85366575225201e-05 0.000119830874168282 9.98102213111142e-05 8.14474328735414e-05 91 3601
643 650771 3 0.7 10 "LAT" "MO" 0.250892193248826 0.53268395530567 0.177630903259486 0.376878906342644 0.232149580698034 0.202273363315879 0.501884340165367 0.447826003351953 0.19075405217059 0.186295929417825 0.408350760192059 0.411937266407644 0.68531513726274 0.494438517620811 0.554680884847901 0.399147979823334 0.785618313119252 0 0.744950582401203 0.514415302109324 0.000193405710533221 0 0.00148336043263633 0.000541242688990904 0.214150894090681 0.998852422042065 0.253333961124623 0.484579049248934 3.73870795330292e-05 0.00114757795793527 0.000232096041537682 0.000464405952751823 93 2715
644 131487 4 0.7 10 "LAT" "MO" 0.246692065025833 0.524338841830879 0.181504821419982 0.3855712510404 0.232146227800179 0.203241605606648 0.505165059597145 0.444306851000061 0.187718008210925 0.19031596635133 0.40511026057479 0.415716340304838 0.68207989843266 0.491303565090542 0.559538795982237 0.402319654121157 0.705899617644713 0 0.688307420153388 0.46761380515519 0.000118600845324662 0 0.000684144525770738 0.000261680614650205 0.293945642527971 0.999884303854704 0.31091845739435 0.532044816643508 3.61389819906698e-05 0.000115696145295676 8.9977926491822e-05 7.96975866514107e-05 87 3601
645 834742 5 0.7 10 "LAT" "MO" 0.244413154919516 0.526903950819502 0.177835559919147 0.382922045752145 0.234727582941603 0.203674074610399 0.507007008743969 0.443740360035116 0.188335155710515 0.191399581950282 0.402954505439689 0.416224026774935 0.682814812471518 0.492386474304291 0.557570297579944 0.401004503138498 0.728524207928094 0 0.752430403260336 0.493747273497962 0.000116510948858634 0 0.00134948943510457 0.000475470409740146 0.271326329344992 0.999883293275082 0.246150657242587 0.505704652756978 3.29517780550019e-05 0.000116706724918222 6.94500619723254e-05 7.26033353199131e-05 91 3601
646 221805 1 0.8 10 "LAT" "MO" 0.248611822162726 0.532476623506315 0.176262770147804 0.37724925744271 0.231518546155036 0.196788715333836 0.506205771024607 0.425262142843414 0.186587701623277 0.196031827572674 0.403776066662409 0.423020332538535 0.676919083651597 0.487673715740254 0.558882299343756 0.401679873341241 0.742538191052135 0 0.703278444063461 0.486033682390532 0.000263511909897414 0 0.003501393121273 0.00121791927263078 0.257156218913196 0.999677156639611 0.293091442525052 0.512586249485986 4.20781247714343e-05 0.000322843360389067 0.000128720290214368 0.000162148850851261 87 898
647 209862 2 0.8 10 "LAT" "MO" 0.251523864799554 0.532381899476661 0.178377982340429 0.377359102098646 0.23282886953154 0.198010149027994 0.512453849893146 0.431571277014377 0.182421560784206 0.191241090072006 0.397547930054344 0.416409002168912 0.682362883359088 0.492143514249384 0.552040633196641 0.397276275766981 0.747665024327355 0 0.715890123438849 0.492528870077721 0.000155619610229466 0 0.000907390156270078 0.000345503557544916 0.252147470075842 0.999878804064765 0.283087006396577 0.507037696276247 3.18859865728867e-05 0.000121195935234718 0.000115480008304806 8.79300884870278e-05 91 3601
648 616107 3 0.8 10 "LAT" "MO" 0.248302954625249 0.521659823035788 0.184942573707412 0.38830028210625 0.233691876925872 0.195078486498421 0.516251370480946 0.423092925609904 0.180107141656002 0.196326945594226 0.394263145977975 0.425469598346073 0.677073318049542 0.486920324473826 0.56137666095764 0.402896105271665 0.698327462379998 0 0.686162267216634 0.463781740694432 0.000162299713958318 0 0.00198398520422662 0.000689887537648608 0.301302870798527 0.99979022955784 0.309398665929226 0.534603091957423 0.000207367107516983 0.00020977044215954 0.00245508164991334 0.000925279810496394 90 3177
649 847980 4 0.8 10 "LAT" "MO" 0.246393626954905 0.519221132107361 0.185646868238958 0.390906241517897 0.234405912251874 0.192641232388365 0.511602975928484 0.421181880451767 0.18416128913312 0.195635196082021 0.398058572156847 0.427276775221049 0.673440771595144 0.484131977197453 0.565443353454099 0.405588784991845 0.663820448638546 0 0.680113735121106 0.44749405484787 9.95070682424131e-05 0 0.00113424228908281 0.000394116666868925 0.335918715737729 0.999866448793074 0.317880167027761 0.551734668480693 0.000161328555482425 0.0001335512069262 0.000871855562051037 0.000377160004567205 86 3601
650 826903 5 0.8 10 "LAT" "MO" 0.251668220035378 0.529202949773042 0.180980422374012 0.380328543538894 0.23047319235706 0.196717973531481 0.507765482780025 0.430610802153387 0.184391922699291 0.190932966388861 0.402200381842203 0.417588996414072 0.678859385923919 0.489340926204843 0.556305311462164 0.400165058756855 0.751401638471006 0 0.744386439561604 0.504069185610502 0.0017176961660497 0 0.00696137905226554 0.00283395938799515 0.246851786317843 0.999876193393357 0.248566311872722 0.493018791557324 2.88790451013309e-05 0.000123806606643349 8.58695134087666e-05 7.80634441791563e-05 91 2460
651 625743 1 0.9 10 "LAT" "MO" 0.246604424121048 0.533981250779437 0.173516600513487 0.375592993086947 0.23583685724513 0.192326984894556 0.513540906613302 0.411992029239879 0.183822171793486 0.197244214892402 0.396533639016567 0.422145042623717 0.674768266260734 0.485844306775755 0.554582987199376 0.39856962380731 0.784411968508485 0 0.712550575694448 0.500884736056401 0.00011133898888505 0 0.000906617356416344 0.000331220081182324 0.215435646486697 0.999858365910686 0.286421665239971 0.498683749580154 4.10460159331408e-05 0.000141634089314034 0.000121141709164031 0.000100294282262806 86 3601
652 877134 2 0.9 10 "LAT" "MO" 0.246996571236906 0.526617530487439 0.179979335329716 0.383310710731392 0.232145744420921 0.188691195941417 0.504285220131186 0.409574497604881 0.188411577341877 0.195725062872557 0.405588879259682 0.424470117231385 0.667833511599244 0.480103246264645 0.564115975544151 0.404702668838073 0.701722455857974 0 0.729104783108847 0.478541748516411 0.000170346106990303 0 0.00226524516548534 0.000784808860810524 0.298059599009107 0.999829151919151 0.268016710275676 0.520403984300079 4.75990259284976e-05 0.00017084808084902 0.000613261449990924 0.000269458322699438 82 3601
653 293351 3 0.9 10 "LAT" "MO" 0.250012780741964 0.521871035098681 0.186124113903238 0.388167131055692 0.233633515874533 0.184886413281438 0.509580298753893 0.407555422809162 0.185141932837676 0.193769176489753 0.400277602408876 0.426741884437385 0.668532709897935 0.480279565550164 0.565035223230667 0.405041052255742 0.690889639178867 0 0.694810576807246 0.462678282880368 0.000122691662654863 0 0.00141370847635056 0.00048733843146871 0.308929309944627 0.999701555833136 0.303606151978277 0.536661368883012 5.83592138511027e-05 0.000298444166863508 0.000169562738126598 0.000173009805151409 81 3601
654 75688 4 0.9 10 "LAT" "MO" 0.251642039545649 0.533897211829709 0.176926410166178 0.375101235273434 0.230676811260857 0.189404049155443 0.506928883944014 0.413072332141145 0.185138847636558 0.195386897585342 0.403265744926956 0.425320049528572 0.671722899961949 0.484770107141695 0.557452155388079 0.401277689304103 0.764463704241872 0 0.682423588236427 0.488136517643948 0.00574365576571569 0 0.0548924355460768 0.0194748716865344 0.229762868721749 0.999868355503504 0.262562219306204 0.492296270210472 2.97712706640658e-05 0.000131644496496424 0.000121756911292025 9.23404590448519e-05 92 1258
655 852457 5 0.9 10 "LAT" "MO" 0.251095988130896 0.528815479343192 0.181041422208654 0.380961694555305 0.229720840252955 0.181949676953445 0.498362869363768 0.400396659038303 0.191502322530702 0.197819494095189 0.412362853043864 0.434440024247085 0.662766505337296 0.47655111162505 0.570363238834546 0.409074663859824 0.734049073320528 0 0.65057254524921 0.465978919438536 0.000109292484322138 0 0.00108978395680391 0.000379920386234388 0.265807652133057 0.999879142565924 0.348117261890259 0.533520235701544 3.3982062093599e-05 0.000120857434076231 0.000220408903727354 0.000120924473685564 90 3601
656 325847 1 1 10 "LAT" "MO" 0.250659410663821 0.528271202732278 0.181170552443591 0.381580192196889 0.231839733997257 0.177102279381865 0.51372780192046 0.381088340720418 0.180531808909514 0.203167901791199 0.39636031371365 0.436669413936754 0.659601424042943 0.474113747285159 0.564870263144305 0.405080988436767 0.721824426593048 0 0.677466536681588 0.470166236212536 0.000116060303400514 0 0.00174392521039735 0.000592765357117736 0.278025782480327 0.999875903773783 0.32060197859653 0.529128861255695 3.3730623224561e-05 0.000124096226217205 0.000187559511484835 0.00011213717465142 89 3601
657 812131 2 1 10 "LAT" "MO" 0.249574339741342 0.532434820348885 0.176917100595329 0.377211141318067 0.230236357763825 0.183021077564951 0.505715894482348 0.393752120706654 0.186028841468259 0.196869511436308 0.40428813364981 0.423161152379874 0.662831775070119 0.476911030636438 0.559815453499896 0.401871379786719 0.779745432236978 0 0.748642245147963 0.515238890915166 0.000189286991413389 0 0.00114245876737477 0.000434932871981933 0.220038488148762 0.999873473960847 0.250087199278506 0.484234161891951 2.67926228464879e-05 0.00012652603915268 0.000128096806156734 9.20143209008367e-05 87 3601
658 124137 3 1 10 "LAT" "MO" 0.248103069453231 0.534037421485318 0.174666250893133 0.375672882893608 0.228421441469032 0.180925867138917 0.50126076632984 0.3861570276667 0.188146865488483 0.202531901275395 0.408887353699859 0.43172946196859 0.657450378061181 0.47307096768513 0.565345017657011 0.405853708040526 0.755060368416898 0 0.6872150876739 0.486795717219585 0.000129345211807417 0 0.00160204533719288 0.000562019858279242 0.244778287401115 0.999834392969382 0.310966828765548 0.512507320965802 3.19989701797877e-05 0.000165607030617943 0.000216038223359211 0.00013494195633357 89 3601
659 296962 4 1 10 "LAT" "MO" 0.248785822424258 0.525867889842321 0.18178178025869 0.383979950013057 0.233827175342842 0.176100123718665 0.5090063009229 0.385093588409878 0.186054630734523 0.198472473484622 0.401367185358082 0.433416030861972 0.658713121485765 0.473699039183795 0.566308884477835 0.40631663512059 0.718473557288512 0 0.674237365527944 0.465217876076838 0.000286383323785332 0 0.00933198943170403 0.00303001974960672 0.281197971019957 0.999699617846588 0.315251948614068 0.531267225521305 4.20883677455051e-05 0.000300382153411707 0.00117869642628482 0.000484878652250636 92 3300
660 740979 5 1 10 "LAT" "MO" 0.250085397458288 0.538361813308275 0.172486074323662 0.371189172064644 0.228214486670463 0.180057939788173 0.500214079504425 0.385230486939135 0.188703641314515 0.202673860461066 0.410263910067746 0.432928766955753 0.658357823916923 0.474006474995566 0.563863576099243 0.405115379824867 0.778704945499396 0 0.70515494106164 0.501485516940352 0.000233498163747492 0 0.00667156599493757 0.00222290487017825 0.22103495982731 0.999878979105327 0.288030311438148 0.496196825060682 2.65965095467773e-05 0.000121020894673491 0.000143181505274571 9.47531287872849e-05 85 1501
661 471231 1 0 20 "LAT" "MO" 0.249991042079976 0.536298502064282 0.174076112572413 0.373222076583332 0.230699059685453 0.238325205314582 0.503305704914908 0.528628577816837 0.188102455131061 0.172001068117332 0.406474916040448 0.381207381261415 0.71901530708001 0.52235664599704 0.534179635820805 0.38737347073921 0.80478518635638 0 0.745542733009726 0.525451476730441 0.000133842526582928 0 0.000304590613260349 0.000147131626445429 0.195050194188234 0.99986902302268 0.254096172385968 0.474329765447496 3.07769288033954e-05 0.000130976977320313 5.65039910450304e-05 7.16261956178715e-05 91 3601
662 190885 2 0 20 "LAT" "MO" 0.24960903793435 0.528216598791159 0.180548851625593 0.38170901224748 0.234636920984495 0.233055142577732 0.511867793649467 0.521063538972823 0.183901104542422 0.17422564744282 0.397691677754516 0.389054721138613 0.717301101496577 0.520130249966894 0.538675603610835 0.389751815426675 0.717643133404366 0 0.678423658193132 0.469402411415366 9.37396606793124e-05 0 0.000168174588690938 8.71449922928926e-05 0.282229882844305 0.999875871752786 0.32133773487353 0.530435299986414 3.32440906504099e-05 0.000124128247214218 7.0432344646524e-05 7.51436059260858e-05 85 3601
663 770902 3 0 20 "LAT" "MO" 0.253135683759545 0.536606993592718 0.176123039259577 0.373090439641739 0.222596957795365 0.238467362995126 0.490578439017454 0.53637757766149 0.19250737898896 0.166055982660536 0.418989372839087 0.373214255121927 0.714200004550036 0.520773880838769 0.534686400909072 0.388865511301282 0.75499230248479 0 0.786439712908414 0.527829499328489 0.000103031087759166 0 0.000186274037066825 9.82786204147818e-05 0.244873059147229 0.999875265398292 0.213299952740146 0.471997191320598 3.16072802211532e-05 0.000124734601708183 7.40603143734439e-05 7.50307304979539e-05 86 3601
664 559739 4 0 20 "LAT" "MO" 0.254800854876103 0.531922114031131 0.18108097656622 0.377782021224782 0.227153235371491 0.230839668800794 0.499522442086422 0.521388129722205 0.188335136363001 0.172191670468477 0.41021014640944 0.388625037244495 0.712793759048388 0.517424882482061 0.541607783397697 0.392408101571073 0.770106111588816 0 0.688632610089774 0.49690172695784 0.000103113301214097 0 0.000136074405897153 8.0719108238501e-05 0.229760305808029 0.99985360315934 0.311117488788549 0.502922968252024 3.04693019401847e-05 0.000146396840659769 0.000113826715779402 9.45856818968623e-05 89 3601
665 829459 5 0 20 "LAT" "MO" 0.250118077444108 0.527237095308195 0.181694700814081 0.382645129572155 0.231825393506441 0.231618489637884 0.503540690889285 0.521793699865047 0.188898034077389 0.172600121218621 0.406354476821082 0.388294845477707 0.713561960588433 0.517204612451231 0.54319285611009 0.392767979604439 0.722716667471964 0 0.678557463416445 0.472551145865701 9.21226604671719e-05 0 0.000180620329999333 9.07409537322242e-05 0.277157610336395 0.999880247256742 0.321194144726435 0.527285323074458 3.35995311734526e-05 0.000119752743257572 6.77715271211952e-05 7.27901061084406e-05 91 3601
666 828401 1 0.1 20 "LAT" "MO" 0.249470338536941 0.532720143099505 0.176604448254193 0.376900806235819 0.229896222302034 0.235416300996687 0.502109170766745 0.521795894159092 0.188507288681614 0.172976508997218 0.407672070092486 0.383064524827638 0.714782861835662 0.518601227975103 0.538088245933025 0.389534001449856 0.785074928704573 0 0.753295422828022 0.521419477774686 0.000284540509603425 0 0.00191815015973828 0.000733168308922749 0.214613697687062 0.999876669353508 0.244734561057923 0.477781125163388 2.68330987618309e-05 0.000123330646491829 5.18659543160483e-05 6.6228753002743e-05 90 918
667 240234 2 0.1 20 "LAT" "MO" 0.250851289619054 0.53272348734776 0.177606775844566 0.376951315796557 0.231114649741368 0.233449122491983 0.501980188352977 0.526189824297591 0.189584952848875 0.168110186445896 0.407681438432632 0.37861103906151 0.715415061852405 0.519907778707925 0.535301915139337 0.388210940758118 0.775394335061748 0 0.758733096995094 0.518658755480065 0.000119701149624165 0 0.000245460068193361 0.000122090736261236 0.224453613629894 0.999850803486543 0.240959122707206 0.481139123633178 3.23501587335363e-05 0.000149196513456523 6.23202295065428e-05 8.00301504959229e-05 87 3601
668 102119 3 0.1 20 "LAT" "MO" 0.25164846386028 0.5328677592146 0.178042995550007 0.376873497917827 0.232016373037068 0.230749790952148 0.503451036138744 0.523150967876652 0.189074600503354 0.168525988625463 0.406348937692058 0.381716227822199 0.714414627849496 0.519539253010267 0.535643584678824 0.388676849602479 0.746839124360835 0 0.750994448023573 0.50504023373956 9.87736636052101e-05 0 0.000186366939668054 9.50312230077821e-05 0.253031186726201 0.999883936387556 0.248767499168948 0.494799360261269 3.09152493589473e-05 0.000116063612443971 5.16858678114039e-05 6.53747761631394e-05 90 3601
669 798737 4 0.1 20 "LAT" "MO" 0.249966997765805 0.528669833716677 0.180303699623716 0.381168793429678 0.229226515273626 0.23486176480817 0.502810496626094 0.523435791727903 0.187382231882873 0.171287349243435 0.407231978898892 0.381386963000801 0.714055277847601 0.518083899858971 0.538973280750024 0.390209354740074 0.724330671020351 0 0.755236963713833 0.501566171140327 0.000100440204588194 0 0.000189593133599621 9.75773862532309e-05 0.275534246569835 0.999881930768221 0.244519434298396 0.498268380328172 3.46422052261098e-05 0.000118069231778802 5.40088541712846e-05 6.78711452479861e-05 89 3601
670 688763 5 0.1 20 "LAT" "MO" 0.242934705491582 0.520790757576162 0.181770934392114 0.389401416557609 0.233722552405471 0.23097140304366 0.510463195051626 0.508630080791335 0.184904219699224 0.180435267193892 0.399583552020885 0.396806319409036 0.707628660940714 0.512969046958013 0.54711042128523 0.395634530854167 0.657382504155865 0 0.623944356706869 0.429560110530036 8.81340162569128e-05 0 0.000160314261278867 8.27771190569877e-05 0.342483719487323 0.999878238436559 0.375811119871369 0.57027369151244 4.56423405545735e-05 0.000121761563440987 8.42091604822225e-05 8.34208384669321e-05 91 3601
671 586139 1 0.2 20 "LAT" "MO" 0.243423766303097 0.520320860854555 0.182597291634834 0.389860216982652 0.236024811981401 0.229733568104514 0.508423852352062 0.515113179242809 0.187866937648604 0.171626966213034 0.401114786737643 0.384287242640691 0.709182146389012 0.514304182542072 0.542091195496472 0.392187864842865 0.650404972374372 0 0.763010841769787 0.471478669986923 9.19736559644432e-05 0 0.000271506681393197 0.000120274237622495 0.349461114803826 0.999883153120433 0.236653580514575 0.528327009620446 4.19391658373748e-05 0.000116846879567095 6.40710342451668e-05 7.40461550085811e-05 74 3601
672 298404 2 0.2 20 "LAT" "MO" 0.253681355751937 0.532201117107727 0.180034905396861 0.377434986047012 0.229686377022696 0.227329400036901 0.50454585367449 0.510802079010763 0.186235402779156 0.17317699581955 0.405339948821901 0.388811720914164 0.710697132811535 0.515766484044228 0.539447303995567 0.390736499390178 0.776747696039162 0 0.708887052962956 0.504214425829125 0.000116865095422891 0 0.000174675947756597 9.78989211314515e-05 0.223106799763521 0.99988052351762 0.290874673422517 0.495618409651448 2.86391018944631e-05 0.000119476482379756 6.35976667707673e-05 6.92655982951615e-05 77 3601
673 874325 3 0.2 20 "LAT" "MO" 0.248356939981418 0.532192247572182 0.176317542277924 0.377590444359968 0.232267229050866 0.23186937419326 0.500539853022636 0.521635239284238 0.191727506915261 0.16796942290822 0.409196400734632 0.377498810995423 0.712493543225545 0.517745574694844 0.536014472101405 0.388600603008239 0.738786458545763 0 0.807658266325473 0.520623296771094 0.000102911050270198 0 0.000233332954042779 0.0001122564085597 0.261078591823561 0.999881599707605 0.192060570811365 0.479199065059186 3.2038580405759e-05 0.000118400292394672 4.78299091188362e-05 6.5381761160583e-05 89 3601
674 210501 4 0.2 20 "LAT" "MO" 0.247218859027609 0.516847303689502 0.188374009689291 0.393360589565525 0.230993186064646 0.224250745897372 0.503969030617882 0.49950927278927 0.187614657812984 0.179984204126047 0.405875898544537 0.400248363097169 0.702462790989628 0.506659360636093 0.555972871628322 0.400061785775374 0.655576172906416 0 0.691223717394941 0.452431575195048 9.06468015469616e-05 0 0.000252461398250808 0.00011334171130053 0.344284086931027 0.999635913671243 0.308447252781142 0.547293944279051 4.90933610099475e-05 0.000364086328757265 7.65684256657295e-05 0.000161138814600983 83 3601
675 216611 5 0.2 20 "LAT" "MO" 0.253539516653964 0.530172700814084 0.181576471420937 0.379551317875859 0.227459975956184 0.229013375698819 0.502282780558378 0.514175883968728 0.18625570230725 0.171776893450825 0.407549122013214 0.385152754909714 0.710012868308966 0.515457632004892 0.539609067179012 0.390959554665697 0.759233597134075 0 0.757344098400648 0.515726832849773 0.000246485775225183 0 0.00220821931119274 0.000808001652183135 0.240490046253983 0.999884209625242 0.240392962279815 0.483399696204191 2.98708367162949e-05 0.000115790374757864 5.4720008344554e-05 6.5469293853023e-05 87 1621
676 98849 1 0.3 20 "LAT" "MO" 0.247677265700129 0.527544550336304 0.179717637991956 0.382333260676916 0.232166157183223 0.22978634369446 0.51405963020273 0.503537086907129 0.180574148048059 0.178178560680884 0.396042163157899 0.389849785725004 0.709629766577812 0.514853477912688 0.538470346720899 0.389660053078951 0.710959755153748 0 0.735874269440595 0.488623065057316 9.61795492246065e-05 0 0.00021881347206232 0.000105575355136366 0.288903454499104 0.999830851110545 0.263845350049901 0.511182124423161 4.06107979234647e-05 0.00016914888945459 6.15670374413259e-05 8.92351643866783e-05 90 3601
677 630046 2 0.3 20 "LAT" "MO" 0.25029916491968 0.525362442018619 0.183420131228993 0.38457868102784 0.233571006375828 0.222693781756514 0.514720142672836 0.496369986844149 0.181064336326483 0.178505956154578 0.395077884680631 0.39725127815872 0.706563953052022 0.512065713511612 0.542990423710053 0.392545643423962 0.70434415017249 0 0.695783058300168 0.47084419710192 0.000104391095412776 0 0.000250868161325037 0.00011744995904036 0.295502820521138 0.999787624465641 0.303569392986252 0.528823789719413 4.863821095946e-05 0.000212375534358773 0.000396680552254309 0.000214563219626347 90 3601
678 856717 3 0.3 20 "LAT" "MO" 0.246818401462536 0.52954226207346 0.177426403572815 0.380254755162307 0.230019613886686 0.229752003356222 0.503775459089937 0.505483878529393 0.187172975535406 0.176566983291488 0.406178679540433 0.387889645935328 0.706590018705445 0.51270107493645 0.541166362399709 0.391753447639562 0.741912206401701 0 0.732610624825287 0.498787718031154 9.8301103191599e-05 0 0.00023309759225491 0.000111234310854102 0.257947966873611 0.999822171667578 0.26708121113091 0.501004290996242 4.15256214960904e-05 0.000177828332422269 7.5066451548584e-05 9.67566617499864e-05 86 3601
679 458575 4 0.3 20 "LAT" "MO" 0.250137043290551 0.531085980556262 0.178501736616867 0.378651296604505 0.228326179256196 0.225648686824645 0.500129277690438 0.501486370200934 0.188691214145708 0.176645744036475 0.409479872688095 0.391904782630032 0.704111909371391 0.510834502149303 0.54383869479905 0.393541466652962 0.737863879841905 0 0.744785492195017 0.502083866253306 0.000509589327491755 0 0.00246273470081121 0.000984495648493388 0.261594469024697 0.999883384134801 0.252686090078772 0.496861292962955 3.20618059058145e-05 0.000116615865198891 6.56830253994386e-05 7.03451352460988e-05 86 910
680 293489 5 0.3 20 "LAT" "MO" 0.253177170977855 0.533601475974013 0.178523735801097 0.376116735307196 0.233599859125376 0.222676173309689 0.508405852480249 0.503688714064956 0.186173461370713 0.172448464756648 0.401343624697259 0.389707386899021 0.70945320341292 0.515228675260729 0.537145661928458 0.389279951676323 0.747589054807633 0 0.73022746555998 0.497404435101188 9.71300724137235e-05 0 0.000206103366086637 0.000100309928598043 0.252282358586722 0.999876758734229 0.269497402405803 0.502421711998469 3.14565332312896e-05 0.000123241265770591 6.90286681310639e-05 7.35429717448309e-05 87 3601
681 637977 1 0.4 20 "LAT" "MO" 0.251677462765405 0.532086964545655 0.178812479426499 0.377698082766415 0.231336595025888 0.223996694970523 0.507378470272046 0.500101301225651 0.185221276419751 0.173118916055408 0.402561010838257 0.386171784841209 0.707010752761816 0.513126129439022 0.537152671901659 0.389089190645156 0.72686182113604 0 0.785238272224193 0.510633861363036 9.77419666948248e-05 0 0.000287268797753559 0.000128004060031193 0.273006560520704 0.999878478896226 0.21441825866066 0.489168595112588 3.38763765613514e-05 0.000121521103773515 5.62003173930327e-05 6.95394643447273e-05 91 3601
682 76122 2 0.4 20 "LAT" "MO" 0.243515650894846 0.522841360201106 0.180392145590411 0.387086338257479 0.233893739487472 0.223305854231185 0.50757987362059 0.490988948313591 0.187184548850988 0.180186679835025 0.402289793587866 0.395581374871836 0.700715244613503 0.506953679171776 0.547763374276424 0.395290025165982 0.714754868793729 0 0.731739459431187 0.484743035849586 0.000149602189957285 0 0.000293392665457174 0.000147580079071363 0.285060658716565 0.999876809228706 0.267884397939402 0.515029654886487 3.48702997489518e-05 0.000123190771293529 8.27499639541452e-05 7.97291848557137e-05 87 3601
683 301770 3 0.4 20 "LAT" "MO" 0.250559347221439 0.532843891268375 0.177348427032114 0.376888207399902 0.23321347413825 0.21947047741608 0.510772818502848 0.486832591503611 0.184009001330463 0.18054984415993 0.399224170833545 0.399951171331005 0.703243298775769 0.510121048711271 0.541907272522506 0.392219145225827 0.740926898415075 0 0.69488200297941 0.483426254375109 0.000166885927130641 0 0.000493692520318492 0.000217744643932008 0.258874691088293 0.999825472098577 0.304544683083365 0.516262118304591 3.15245695017637e-05 0.000174527901423092 7.96214169064507e-05 9.38826763680598e-05 87 3601
684 547752 4 0.4 20 "LAT" "MO" 0.250026821088299 0.535873925923048 0.174503634007922 0.37375067047267 0.232766513798905 0.223163521302692 0.511921991557605 0.490839118310776 0.18280274805982 0.180219482902863 0.397952273864246 0.39586154635071 0.705956856189896 0.51269867528527 0.537525864970604 0.389463125204146 0.77643358062277 0 0.7084178893243 0.501303178138803 0.000103186153917807 0 0.000287814141384686 0.000129898392213712 0.223435205145017 0.999881181514708 0.291196440262174 0.498486507417504 2.80280782952193e-05 0.000118818485291969 9.78562721407687e-05 8.04160514788909e-05 90 3601
685 848320 5 0.4 20 "LAT" "MO" 0.246987156788749 0.52413183748915 0.182030399973974 0.385888908227971 0.231573283754722 0.22090507261985 0.505529850166887 0.492890009976784 0.187237851186644 0.176774216560227 0.4047890813896 0.393656715624462 0.699465513163321 0.507434058411267 0.546042467720845 0.395078784333033 0.683728928731263 0 0.735121995055801 0.476855017648747 8.80592204779731e-05 0 0.000245348387082858 0.000110520192179765 0.316140839221082 0.999877554089358 0.264563753215457 0.522957323139891 4.21728271770798e-05 0.000122445910642213 6.89033416592279e-05 7.71390191823694e-05 94 3601
686 524022 1 0.5 20 "LAT" "MO" 0.247860779467127 0.520626688000098 0.185625837053818 0.389541726527064 0.229037680302836 0.21641036764828 0.502618183677806 0.477401018784599 0.187280235746627 0.182221948064695 0.406955542152841 0.401551835470584 0.693308827418243 0.500152411568219 0.55512802086514 0.399633769832214 0.660899097032153 0 0.711598117650086 0.462734043851094 9.56218018302642e-05 0 0.00033431722352059 0.00014236496368603 0.338959676466253 0.999877076666384 0.287972145854515 0.5370366321188 4.56046997632116e-05 0.000122923333615919 9.54192718780039e-05 8.69590664198739e-05 88 3601
687 690521 2 0.5 20 "LAT" "MO" 0.248471836175856 0.532979592148082 0.175689735437788 0.376702707102403 0.230823863156179 0.218838188304959 0.507039647263566 0.478550424415649 0.185501103920654 0.183181569780532 0.403079947550976 0.400215373967453 0.698133887636994 0.505962806654871 0.544372409138974 0.3936460535297 0.765230511220217 0 0.742388197822491 0.509112094384961 0.000102843449465734 0 0.000282189879726611 0.000128221144220385 0.234606325932149 0.999720408935187 0.257223607671539 0.490613145403763 6.03193981688872e-05 0.000279591064813408 0.000106004626243311 0.000146539067055559 92 3601
688 381530 3 0.5 20 "LAT" "MO" 0.251024098826243 0.524979888597571 0.18422972893649 0.38504811582866 0.229901609144906 0.212565945091187 0.502645084539227 0.476357875478723 0.188096430480124 0.179940312670019 0.407179745248309 0.4026428762163 0.693491653062337 0.501528289119024 0.552266472086632 0.398441723529455 0.690602552992135 0 0.704063054406675 0.469725016269586 0.000155905457343663 0 0.00044004164838058 0.000196121127175565 0.309200227956349 0.999800954383917 0.295372823183286 0.529959592654639 4.13135941723442e-05 0.000199045616083281 0.000124080761658516 0.000119269948599131 88 3601
689 771378 4 0.5 20 "LAT" "MO" 0.241330348497285 0.518915405660293 0.182027228547553 0.39120088791381 0.233377106674387 0.217212432936483 0.5044237559779 0.475485936895453 0.189237404949525 0.184603333636362 0.405543345092489 0.403621451191558 0.691919888108155 0.49944221338884 0.55586796713344 0.400419226333097 0.667135889965555 0 0.692117906376246 0.454378166410927 0.000104567933375618 0 0.000359667768614573 0.000153603187918495 0.332717631979147 0.999877925751108 0.307437593482634 0.545385692794767 4.19101219228129e-05 0.000122074248892006 8.4832372505779e-05 8.25376063880768e-05 73 3601
690 184313 5 0.5 20 "LAT" "MO" 0.250883339195388 0.533255010393186 0.177156367366631 0.376415317460649 0.229269821629211 0.220069079718705 0.501773756598117 0.488708657121426 0.188375067637642 0.175748469505306 0.408226135667999 0.389841823920323 0.700222240543304 0.507894475892524 0.541279904509579 0.391742078755011 0.763597471920364 0 0.777252540264961 0.521772211510719 0.000362751169564635 0 0.00143545174273584 0.00059719936086735 0.236009814800569 0.999879758366361 0.22125388096406 0.477562279462197 2.99621095025254e-05 0.000120241633639027 5.81270282438523e-05 6.8309666216646e-05 85 3601
691 811125 1 0.6 20 "LAT" "MO" 0.246769476441975 0.52257141470618 0.183041920922843 0.387334382844748 0.228617975164939 0.21046119923863 0.497983479070256 0.462689194018861 0.191340329438786 0.185656896685966 0.412494098310281 0.407421791941681 0.685848650845544 0.494472742225937 0.560039147047595 0.402597728668083 0.7181418090322 0 0.726940749597749 0.487181744100903 0.000171982754610264 0 0.000823962271959637 0.000328072879445183 0.281651853714012 0.999876884381882 0.272151054393655 0.512410702937211 3.43544991774559e-05 0.000123115618118015 8.42337366359676e-05 7.94800824416161e-05 93 3601
692 55004 2 0.6 20 "LAT" "MO" 0.247566946282747 0.526090130009351 0.180765877311056 0.383888807885173 0.232286229970662 0.211662781865787 0.50384145868137 0.469720941344396 0.188862310517669 0.180539337806542 0.405925276855764 0.400268118136312 0.691515958119196 0.499915168434575 0.550167525635266 0.396988056909772 0.698972686772463 0 0.735524657984785 0.481230416514278 0.000103123457417026 0 0.000326078749925389 0.000141485202237215 0.300889185522254 0.999880480505113 0.264084957553424 0.518555841000617 3.5004247865248e-05 0.00011951949488683 6.43057118655626e-05 7.22572828677838e-05 88 3601
693 419383 3 0.6 20 "LAT" "MO" 0.247281529664294 0.524278108179389 0.18201950398684 0.385675574887073 0.232774328857134 0.209094847918675 0.503789078867093 0.466395632551787 0.189424082019609 0.181174629332924 0.406206319696933 0.403657291608611 0.689150706440103 0.498357284970611 0.552618215339374 0.398696616825858 0.706884660901698 0 0.735019379569125 0.482623203367447 0.000108075326631158 0 0.0010401154163469 0.000372074121966421 0.292956265834014 0.999852258407637 0.263601050976198 0.516829050063917 5.0997937656084e-05 0.00014774159236274 0.000339454038329567 0.000175672446669644 86 3601
694 599809 4 0.6 20 "LAT" "MO" 0.254418844042539 0.536414513856694 0.17704399070043 0.373102273197814 0.231217296232375 0.210752000357003 0.505138180858678 0.473841247070859 0.187191565181307 0.176351346312037 0.404897978287445 0.396058510889941 0.696388140631917 0.505442432802026 0.540586902193774 0.391484962693131 0.803214133939668 0 0.74668316033095 0.524057180375305 0.000103235499862112 0 0.000281892613286066 0.00012692349334043 0.196657951720765 0.999881128418825 0.252971882010261 0.47574830611033 2.46788397049712e-05 0.000118871581175061 6.30650455025366e-05 6.75900210241373e-05 92 3601
695 319315 5 0.6 20 "LAT" "MO" 0.254156582288992 0.532544942477795 0.180071189990757 0.377148794160048 0.222658243734136 0.213909194266525 0.495369782239047 0.472392076607758 0.188221039857253 0.180254132411376 0.414911241134377 0.397453893530801 0.690724020289653 0.500382676998382 0.548546362259386 0.396452823315246 0.753578281935615 0 0.74634180255222 0.513268342549969 0.00011180108832394 0 0.000520502940171574 0.000210349658586275 0.246279287216143 0.999876965615709 0.253064980607493 0.486447719048003 3.06297599183757e-05 0.000123034384291131 7.27139001155524e-05 7.35887434419161e-05 89 3601
696 151289 1 0.7 20 "LAT" "MO" 0.246493058500573 0.527062015518443 0.179135431156438 0.382771015529562 0.23003060887944 0.212315504187549 0.506121438862274 0.463749847558904 0.185491525962473 0.1813663633552 0.403956532671346 0.395655208961726 0.688839171567562 0.498825472830683 0.54599332047411 0.394397687145776 0.727851696400893 0 0.793349784704663 0.513677965727272 0.000113262549732638 0 0.000628289028843811 0.000246954408773326 0.271997347007241 0.999859869190554 0.205879247410587 0.485969460311774 3.76940421341641e-05 0.000140130809445527 0.000142678855905956 0.000105619552180589 91 3601
697 182270 2 0.7 20 "LAT" "MO" 0.250132077843261 0.528342814722763 0.180760240505734 0.381472512820774 0.234724498550315 0.20144429249699 0.50753922864363 0.454716688498735 0.188008335136342 0.179933367553841 0.402268975734471 0.405247912462908 0.686300868890567 0.497377789196125 0.548701943195917 0.396452016283862 0.731141255833415 0 0.713795928636996 0.482888613747914 0.000102507871675574 0 0.000560437734069196 0.000213358110209771 0.268723371588478 0.999877141156777 0.28554213868507 0.516813567982718 3.2864706431599e-05 0.00012285884322256 0.000101494943864499 8.44601591582856e-05 90 3601
698 493193 3 0.7 20 "LAT" "MO" 0.249623897344178 0.534086190070384 0.175637796193043 0.375558443160783 0.225437072502189 0.211056472966012 0.495463160453946 0.464585916456945 0.190534249564717 0.179641435745484 0.414456099217354 0.394975531343026 0.686117442812379 0.497965545234127 0.545813481503243 0.395283927987218 0.763675296225532 0 0.781680619502331 0.525333611134194 0.000207176845272721 0 0.00161716017275114 0.000606026677985396 0.236082391634383 0.999752169520437 0.216622927128756 0.473942624193375 3.51352948129011e-05 0.000247830479562639 7.92931961618319e-05 0.000117737994445328 86 3177
699 525917 4 0.7 20 "LAT" "MO" 0.250711408811486 0.532460616483593 0.177749338003189 0.377231031860331 0.229145418621652 0.207580952737099 0.503622136480473 0.460466862520568 0.186933734047467 0.180256676993346 0.406266147024015 0.399217512857457 0.687437780170237 0.498891783372877 0.544939749044002 0.394530416343426 0.74467633728726 0 0.779007800139667 0.514598923892037 0.0007148858789061 0 0.00279231406529376 0.00115771657688212 0.2545781840449 0.999878479012578 0.218105646372376 0.484162650580776 3.05927889345867e-05 0.000121520987422047 9.42394226626403e-05 8.07089503050601e-05 88 3542
700 819568 5 0.7 20 "LAT" "MO" 0.250992390120292 0.532652660075819 0.177858455256434 0.377007085415258 0.232999885635709 0.203632530947869 0.508799900311076 0.453157321545467 0.185431189331679 0.183159123025879 0.401388988474941 0.40661630495175 0.68762480670387 0.498563050434457 0.546448767613993 0.395038792336617 0.763827363601057 0 0.745143570851181 0.506862024082692 0.000104332121558331 0 0.00046165861994957 0.000184250650286072 0.236038005218772 0.999820756013956 0.254274352426263 0.492845680660397 3.02990586132092e-05 0.000179243986044322 0.000120418102606641 0.000108044606625249 88 3601
701 767592 1 0.8 20 "LAT" "MO" 0.249202883020141 0.536160258835153 0.173672269785091 0.373500853338027 0.236499200207977 0.200771366091321 0.509102166821746 0.4465769224898 0.187985768611343 0.180554465283354 0.400706172686643 0.401190029108673 0.686473449319439 0.497478820168562 0.542212503679788 0.392091516414934 0.764387568619742 0 0.76184754496982 0.509807680483452 0.000105051125525776 0 0.000397652593434601 0.00016407876497506 0.235468745576451 0.999727046086068 0.237663605867624 0.489894947350164 3.86346782808935e-05 0.000272953913931634 9.11965691212132e-05 0.000133293401408654 90 3601
702 447939 2 0.8 20 "LAT" "MO" 0.247986461682053 0.531936376786697 0.176251160067332 0.37776356967146 0.235300390470928 0.200785507524253 0.510762655584718 0.44396701246678 0.185749548354817 0.182982304233223 0.399400077657998 0.40404169266047 0.684072359677234 0.495703749092152 0.544983012655372 0.393959970772263 0.747788540749454 0 0.735680279420836 0.496434229519913 0.000188614539497691 0 0.00126523304280595 0.000473164853409822 0.251991895462692 0.999879545922968 0.262976564500702 0.503016899778151 3.0949248356472e-05 0.000120454077032034 7.79230356567475e-05 7.57058485256778e-05 90 3601
703 794260 3 0.8 20 "LAT" "MO" 0.245971033960985 0.520924323285595 0.183901278951498 0.389151830346023 0.229902451714491 0.201536447429856 0.507200957672579 0.439586436998973 0.184131093364587 0.187631210403019 0.40267121324595 0.408524387897808 0.677409933105332 0.489218921734752 0.555663582719104 0.400292719501826 0.680391418679374 0 0.73302058798002 0.475682911990967 0.000142186574292991 0 0.000939550287813216 0.000356211994332501 0.319425216239764 0.999877988116967 0.265960984760648 0.523881024095876 4.11785065688974e-05 0.000122011883033098 7.88769715187925e-05 7.98519188253264e-05 79 3601
704 494175 4 0.8 20 "LAT" "MO" 0.249580056377578 0.53217787774453 0.177178109565019 0.377613526437346 0.231692134063009 0.200493234576828 0.505417938684371 0.445078071673523 0.187320624810702 0.181699165204214 0.404823018434688 0.402727618699742 0.681765425017415 0.494487972618664 0.546197899579935 0.395225587521479 0.731200119592714 0 0.773481908106622 0.505525844376699 0.000136177673833213 0 0.000941925776071402 0.000351611467699538 0.26863033725131 0.999881370857405 0.225500112512038 0.494047497434324 3.33654821425653e-05 0.000118629142595083 7.60536052687571e-05 7.50467212770538e-05 86 3601
705 116513 5 0.8 20 "LAT" "MO" 0.255064772033811 0.532727681484948 0.18054416228553 0.376878230657146 0.229711417132044 0.195658059824719 0.501708863279275 0.43867139335446 0.188804144743128 0.18308771534853 0.408636570289784 0.409744950030579 0.680434248990574 0.491823900271801 0.552436022377189 0.398322611286419 0.774562297228552 0 0.704979654794413 0.500554234183231 0.000107319766161454 0 0.000430337738722448 0.000174570583027911 0.225302456129334 0.99987461125575 0.294470155534533 0.4991824848296 2.7926875952571e-05 0.000125388744250538 0.000119851932331225 8.87104041410945e-05 86 3601
706 715214 1 0.9 20 "LAT" "MO" 0.255336267835212 0.542095931444962 0.173160319708463 0.367403551332327 0.234546381921713 0.191728352444948 0.509533413038913 0.430532306817735 0.186166326625379 0.180135333270077 0.400565329968715 0.403838656826099 0.681611002201873 0.494806569844527 0.539461979603919 0.390629380994448 0.792919737617712 0 0.750025957931611 0.518645655295197 0.000273666215346929 0 0.006277586631917 0.00208265918280249 0.206759586445597 0.999733427857891 0.243555339973129 0.479122720399711 4.70097213437578e-05 0.000266572142109387 0.000141115463343054 0.000148965122289464 83 3176
707 746810 2 0.9 20 "LAT" "MO" 0.248345035625547 0.529652758175759 0.178388856367757 0.380215312185726 0.238208919308898 0.191516842352261 0.508266173795471 0.431331147471065 0.190082494911619 0.178978917871116 0.40191571556332 0.402455959376634 0.678070797286706 0.49050473462182 0.547450269150492 0.395057286036997 0.724766842038698 0 0.76356190351769 0.494089883967336 0.000114614523462114 0 0.000828945436467843 0.000302830850115848 0.275081849834015 0.999832561151921 0.235502326446978 0.50550450676276 3.66936038248863e-05 0.000167438848079508 0.000106824598864008 0.000102778419787496 88 3601
708 697170 3 0.9 20 "LAT" "MO" 0.25173605283313 0.532155523710686 0.178716534897749 0.377550006223872 0.22818517823543 0.188287432595113 0.497908873505544 0.419967063992002 0.190537149426308 0.186214640446019 0.412087162581796 0.414308137217702 0.668208663663673 0.484001095835758 0.555468324770076 0.40131956063872 0.758649559777471 0 0.732107259777694 0.502850850167307 9.98397663761306e-05 0 0.00087426488676568 0.000313355917318627 0.241221759057124 0.999877409038252 0.266912993207981 0.496752032341077 2.8841399029162e-05 0.000122590961747768 0.000105482127559404 8.37615742971811e-05 83 3601
709 516542 4 0.9 20 "LAT" "MO" 0.249245363313219 0.532239894064819 0.176857428234232 0.37744099763303 0.2264982313235 0.194550943222914 0.497139854699408 0.427134254466484 0.189999753353067 0.185594350262362 0.412984278556867 0.406891925704083 0.670294537859633 0.485615429355572 0.552451531849662 0.399273807586435 0.75411791020871 0 0.759616043339413 0.512604194636087 0.000116178882612803 0 0.000621591577343106 0.000243363450310594 0.245731631067633 0.99985523190742 0.239664268918743 0.487061722733702 3.42798410435306e-05 0.000144768092579921 9.80961645008801e-05 9.07191799004023e-05 88 3601
710 795739 5 0.9 20 "LAT" "MO" 0.254878559128499 0.539227573045604 0.175175936420399 0.370342998280631 0.229574862260741 0.194205035594086 0.505495484346946 0.432578802522363 0.185426740375276 0.180399393876124 0.404347259278286 0.401187256125218 0.678658456983325 0.49299618280619 0.5410020706718 0.391965977560626 0.776012158205961 0 0.782819142399889 0.527326896026802 0.000110854855028083 0 0.000794425271422369 0.00029457298836437 0.223850181200326 0.999880962554795 0.216275220032492 0.472294797797882 2.68057386850552e-05 0.00011903744520464 0.000111212296196142 8.37331869518963e-05 90 3601
711 88909 1 1 20 "LAT" "MO" 0.248955989781351 0.53372341127297 0.175479361015369 0.375953058023233 0.234193133336898 0.187016269949732 0.511613597019774 0.412729772829114 0.184066443089574 0.183740985180744 0.398238393394206 0.40459593984822 0.67016539306798 0.486259058967217 0.543286789285688 0.393130531998934 0.754850214964235 0 0.749475356561882 0.504449333427753 0.000113836063367313 0 0.00117067369867218 0.000417275626356446 0.245002056681407 0.999868211641342 0.249151065549603 0.495012725273343 3.38922909905803e-05 0.000131788358657993 0.000202904189842617 0.000120665672548406 87 3601
712 280844 2 1 20 "LAT" "MO" 0.248831361438755 0.532604632921544 0.176340721035848 0.377180140788214 0.233308517567246 0.186636607554219 0.505670429925985 0.414252797808029 0.188268699917234 0.181886986431328 0.40436694474777 0.402807158923772 0.668776486560221 0.484694715782268 0.54649640738441 0.394914830319267 0.731409127122032 0 0.773403357463188 0.504142274605085 0.000179657002309685 0 0.0011907346505776 0.000446383817127683 0.268377497701694 0.999869344262242 0.225224177055616 0.495298003448555 3.37181739646534e-05 0.000130655737758086 0.000181730830617637 0.000113338129232154 90 3601
713 210084 3 1 20 "LAT" "MO" 0.250103296798632 0.531423353234014 0.178165284806386 0.378341537651985 0.229307577449231 0.185299733558274 0.502986738388935 0.410326360322722 0.187622126998736 0.184230202617124 0.407352220839026 0.407117245297511 0.664710607806137 0.482031012112624 0.550017614422246 0.397715846420205 0.748794339361023 0 0.74437414352406 0.503720832288363 0.000126460789415463 0 0.0012267276277681 0.000440042761917285 0.251046544930797 0.999880488213026 0.254295996373499 0.495755485613877 3.26549187642959e-05 0.000119511786974145 0.000103132474672888 8.36393358423598e-05 92 3601
714 837308 4 1 20 "LAT" "MO" 0.249382756066104 0.533237707177367 0.176150940028902 0.376492756655643 0.231623420672681 0.184599032595475 0.503876071490754 0.407936427102062 0.188544698963921 0.185642472614754 0.406426497163937 0.409465796862557 0.665605209334259 0.482055769335213 0.550338111607577 0.397628982611722 0.752939768517343 0 0.765153985937135 0.509801925634319 0.000105351386479748 0 0.000844893555926195 0.000308416455966488 0.246923166610187 0.999876141514169 0.233914946331065 0.489810209195942 3.17134859898224e-05 0.000123858485831028 8.61741758737161e-05 7.94487137724744e-05 92 3601
715 468769 5 1 20 "LAT" "MO" 0.252791579339611 0.538261566182614 0.17448937414886 0.371280062216049 0.226884595858623 0.189103418779938 0.503805707237954 0.417009921926514 0.184724331096724 0.181662400064207 0.406319061256303 0.399848033447576 0.668779593978172 0.486657311196565 0.540876105309791 0.392515816668141 0.777194982759475 0 0.792606428059694 0.533261993542038 0.000115886479950182 0 0.000794662214437633 0.00030006528981735 0.222662016924362 0.999880045296788 0.206513305530344 0.466362018222871 2.71138362128907e-05 0.000119954703212255 8.56041955247437e-05 7.59229452740709e-05 90 3601
716 166884 1 0 30 "LAT" "MO" 0.248512590770303 0.525889364278762 0.181596175008113 0.384106017796143 0.237391384476496 0.233091408096446 0.517030898924056 0.522963426690045 0.182129586945486 0.172661126706696 0.392791094995531 0.387051858451719 0.718995383343244 0.521576409273041 0.536386888660295 0.388390607800873 0.705602551066963 0 0.701061110717625 0.470725981420009 8.75169800047483e-05 0 0.000141270278380323 7.59848970597121e-05 0.294273348458639 0.999876980083942 0.298741343262047 0.52912647722313 3.65834943938692e-05 0.000123019916057727 5.62757419475214e-05 7.15564598015545e-05 86 3601
717 29583 2 0 30 "LAT" "MO" 0.25355308770169 0.538297893243472 0.174951312968346 0.371269594298644 0.226591079720233 0.238345422706027 0.498555275976184 0.53573075087959 0.188739589411636 0.16646076505582 0.411031730292856 0.373775141571865 0.71848959012795 0.523851971723978 0.530151667435802 0.38571907595238 0.791219209612118 0 0.793009025305186 0.540316875868194 0.00010291582033844 0 0.000166573857505 9.12529853455706e-05 0.208652569036168 0.99987942666114 0.206791173300741 0.459533664575854 2.53055313753372e-05 0.000120573338860089 3.32275365684426e-05 5.82065706064557e-05 81 3601
718 746926 3 0 30 "LAT" "MO" 0.249816189806604 0.531840042829155 0.177676450767035 0.377867660193692 0.232946770969047 0.23350616668676 0.506494398373207 0.523010209467886 0.187257270827155 0.173011520688327 0.40328986996289 0.387073438494084 0.716269127462411 0.520130930900609 0.537945242282517 0.389744528500945 0.759772377139335 0 0.686233218809882 0.487630828881568 0.000101713094273235 0 0.000132317846141691 7.84516113647476e-05 0.240097111797019 0.999882524672035 0.313574301636273 0.512222740691678 2.87979693722509e-05 0.000117475327964815 6.01617077032442e-05 6.797881539001e-05 88 3601
719 220350 4 0 30 "LAT" "MO" 0.245820503655967 0.52605676957224 0.179478517967669 0.383924068253288 0.229219642497093 0.238651673427059 0.501299097145489 0.528415610822408 0.188557332989409 0.172400719875045 0.408497655914735 0.381416281604983 0.71369181958012 0.518222591496805 0.540436570832123 0.391665472876146 0.686026538228655 0 0.739160644015403 0.482190624189119 0.000201548713699759 0 0.00013677917605627 0.000114860847705874 0.313711430521104 0.999851302469875 0.260537802154883 0.517570767100333 6.04825365410812e-05 0.000148697530125437 0.000164774653657806 0.000123747862842043 87 3601
720 367153 5 0 30 "LAT" "MO" 0.253751633089703 0.537632018797281 0.175610979217742 0.371914390095551 0.230190320049245 0.235986488298133 0.504927154846525 0.531304357378585 0.186276441881584 0.168266704071145 0.40470138795421 0.378516034450723 0.71992844143708 0.524315148353988 0.530154125170472 0.38536709168561 0.793097357226671 0 0.726852131547617 0.516297437960314 9.81464281872501e-05 0 0.000158682651714644 8.63731862298991e-05 0.206780157213461 0.999881124972806 0.272939468625824 0.483553137856682 2.43391316807728e-05 0.000118875027193758 4.97171748444e-05 6.30509967741274e-05 80 3601
721 795695 1 0.1 30 "LAT" "MO" 0.247034397793791 0.522342412678406 0.183520417132802 0.38787378153252 0.232724625492842 0.234891882525563 0.509582624378448 0.523814979357229 0.184489531419668 0.171068041098163 0.40007440169341 0.381256940877031 0.714650905812196 0.518160038961077 0.539077989650633 0.390220270568371 0.654111069338229 0 0.725162799348616 0.464376185532076 8.38840408971933e-05 0 0.000138851595482723 7.46798776087816e-05 0.345762244890953 0.999875407753478 0.274639810801792 0.535474485922484 4.28017299212176e-05 0.000124592246522142 5.85382541093528e-05 7.46486678316514e-05 87 3601
722 277603 2 0.1 30 "LAT" "MO" 0.248530945062298 0.53003593381101 0.178208405333558 0.37979237955412 0.228558221166605 0.236634561665716 0.50079053581378 0.527781103748863 0.188508406018426 0.16924261667681 0.408883422913461 0.376996947768406 0.713723727894619 0.519211240931103 0.535959428028794 0.388935779468453 0.733473880769591 0 0.794776643245601 0.518193738552122 8.82199568241046e-05 0 0.00016061760740291 8.39487409469536e-05 0.266405807632188 0.999880775876284 0.205026859679422 0.481660965925246 3.20916413969217e-05 0.000119224123716301 3.58794675741472e-05 6.13467816844793e-05 89 3601
723 37525 3 0.1 30 "LAT" "MO" 0.254600838724598 0.534355166754956 0.178897964719485 0.375224155012534 0.22910669324927 0.232556326876559 0.504883362368617 0.52661063394456 0.185677566954228 0.167229534799481 0.404892455013088 0.378316827344462 0.716263858850427 0.521698871020171 0.531805066473195 0.386470197605988 0.781410247810916 0 0.764350220765926 0.525237224703665 0.000111384599293202 0 0.000203393894101246 0.000105648108285321 0.218452258000801 0.999884495377878 0.235402911754797 0.474596687843985 2.61095889899095e-05 0.000115504622122218 4.34735851756704e-05 6.04393440645487e-05 89 3601
724 52031 4 0.1 30 "LAT" "MO" 0.247758402332631 0.530478270525692 0.177237202818201 0.379371934655886 0.234970362566272 0.236006667864622 0.513450508417507 0.525821207736055 0.183065652178852 0.17027046838601 0.396253981419101 0.379059410848574 0.718735432763525 0.522918885185674 0.530573323383064 0.385280721944315 0.718560925060403 0 0.778754141011139 0.503364191802419 8.49016531211236e-05 0 0.000152649374692619 7.94752896439661e-05 0.281321882163444 0.999878167236091 0.221049885779471 0.496491112431676 3.22911230309909e-05 0.000121832763909009 4.33238346965464e-05 6.52204762609286e-05 87 3601
725 46715 5 0.1 30 "LAT" "MO" 0.246954120900305 0.523089091528871 0.182878291481067 0.387051370219322 0.230842748099485 0.235892069519657 0.510710309467135 0.523320973211866 0.182109075425947 0.172278713094193 0.399286697017007 0.381710530239884 0.713688938519447 0.5187655848816 0.537266080001208 0.389674620957259 0.661151325356238 0 0.740839096115714 0.473742344601071 8.05046880772369e-05 0 0.000131219407786455 7.12973295661549e-05 0.33872760865291 0.999885109704746 0.258975138556354 0.526117112309204 4.05613027751771e-05 0.000114890295253568 5.45459201453111e-05 6.92457601589376e-05 86 3601
726 774957 1 0.2 30 "LAT" "MO" 0.247731504622436 0.529661036056294 0.177992802679265 0.380262221160124 0.23110656983145 0.231997607920174 0.502288622167656 0.51916050433107 0.189437722646949 0.170213062638265 0.407484228319168 0.380479761135972 0.71083568237406 0.516685071833436 0.537643587964479 0.389867589902688 0.70425910440171 0 0.761921806555141 0.49445775929959 0.000264706101247625 0 0.000216927497906194 0.000162943956975311 0.295441581265313 0.999882589314889 0.237806761866859 0.505311223798685 3.46082317287986e-05 0.000117410685110686 5.45040800942043e-05 6.80729447496366e-05 89 3601
727 785016 2 0.2 30 "LAT" "MO" 0.246333579458787 0.52599034655029 0.179935282970428 0.383910520090872 0.231235203764157 0.228231558332901 0.497153330118746 0.513019516622108 0.194148481687801 0.172341857451333 0.413264004298045 0.386693847561329 0.705800341555845 0.511722524737026 0.546425622109562 0.395088287875481 0.716432442694013 0 0.754368877716715 0.494429658329102 0.000129736714726633 0 0.000367882703285723 0.000165167040041021 0.283405926725504 0.999885562995541 0.245213891481645 0.505340565658908 3.18938657558004e-05 0.000114437004459318 4.93480983543279e-05 6.46089719492877e-05 90 3601
728 389756 3 0.2 30 "LAT" "MO" 0.248329192615708 0.535270329433725 0.173736458794587 0.374325160407486 0.23291295374122 0.230927745287198 0.50229640652722 0.517711343044093 0.190877523788276 0.17060053362207 0.407719025606032 0.382062298155219 0.712169891644126 0.518072304603607 0.535214516204934 0.388500672238137 0.778276590919827 0 0.736494947390183 0.510219188270034 0.000194746310812879 0 0.000243171700218923 0.00014697731561326 0.221495577298478 0.999864129414539 0.263161316175722 0.489545030654622 3.30854708827951e-05 0.000135870585460978 0.000100564733875394 8.88037597311581e-05 87 3601
729 567168 4 0.2 30 "LAT" "MO" 0.251298724816185 0.536270123404479 0.175041526549354 0.373354410369429 0.23117457193456 0.234315130601656 0.507352450293861 0.524773515790355 0.185021074324563 0.167497047707951 0.402152021113262 0.374700137995191 0.716788427352401 0.522532006870033 0.527559648581868 0.383767030235976 0.76137131209991 0 0.794411979297563 0.526839191382922 0.00012609421194306 0 0.000248180204149094 0.000125767166232422 0.238474191280777 0.999881607765972 0.205302416280151 0.472974649159805 2.84024073697355e-05 0.000118392234027575 3.74242181375684e-05 6.03922910401978e-05 82 3601
730 807226 5 0.2 30 "LAT" "MO" 0.249598708086132 0.535068654156675 0.174844124758819 0.374563782016756 0.23429768076703 0.227651863720144 0.499251719375343 0.518311537583523 0.194613493611297 0.167631695666124 0.410836685072998 0.381208244273527 0.711548252573307 0.517142480072228 0.537089314036241 0.38943724427645 0.777076543573518 0 0.781351929672095 0.522623444138335 9.63574645339607e-05 0 0.000175828172580901 9.03432335090497e-05 0.222800032015062 0.99987553034863 0.218431859261092 0.477222770052471 2.7066946885498e-05 0.000124469651369959 4.0382894231654e-05 6.34425756847021e-05 92 3601
731 6769 1 0.3 30 "LAT" "MO" 0.251460299645756 0.534419786858935 0.176602786241408 0.375206668501647 0.231391295822889 0.227264017383688 0.50129944019419 0.511301480711902 0.190307009569565 0.170151274970972 0.408773403750705 0.382411262138473 0.710115612852333 0.515514993671345 0.537061070781945 0.389145564322738 0.783723696830407 0 0.767015198244795 0.52401752629201 9.72727285405558e-05 0 0.00017356270455763 9.06034058474215e-05 0.216152414008289 0.999883391130014 0.232765060506111 0.475829676857013 2.66164327636882e-05 0.000116608869986181 4.61785445355809e-05 6.21934451295846e-05 88 3601
732 145064 2 0.3 30 "LAT" "MO" 0.249754418761668 0.533032701058182 0.176705240256874 0.376826949408731 0.234539437585752 0.226070441755667 0.50807644308807 0.513222210849842 0.187081246424708 0.16792773291178 0.401482659758883 0.38064651818244 0.710364298103087 0.517900699249654 0.531714219593362 0.38673948475463 0.71719769983079 0 0.767014248424335 0.49770505691857 9.24303612317947e-05 0 0.000194941889966021 9.53083088396852e-05 0.282668491207602 0.999842385119198 0.232734452010151 0.502115206200372 4.13786003764787e-05 0.000157614880802347 5.63576755485524e-05 8.44285722188323e-05 83 3601
733 225720 3 0.3 30 "LAT" "MO" 0.250137545207086 0.525905798871667 0.182757316123012 0.383937293374642 0.227274264334458 0.229292223141131 0.502841185861538 0.510243849458511 0.185814056212961 0.172573279087916 0.407347528315694 0.38352555482071 0.706704032682675 0.512890018450024 0.541144651423889 0.391846411224712 0.724146352696084 0 0.7629223914921 0.50541699887057 0.000185021762694602 0 0.000193813112616506 0.000128766738586572 0.275635579990702 0.999880117478341 0.236835913476776 0.494388517627743 3.30455505199602e-05 0.000119882521659283 4.7881918507796e-05 6.57167631002109e-05 90 3601
734 103056 4 0.3 30 "LAT" "MO" 0.247149149456906 0.525261860574881 0.181137909542015 0.384827418559308 0.233734618206834 0.227282093056477 0.512418654351683 0.505446144657049 0.183038839336488 0.174987874059075 0.397189640655204 0.388666231685055 0.708165860720218 0.514165758372442 0.539164622937578 0.390569648613634 0.679280971345185 0 0.707697303339878 0.465989114102392 8.39800434802136e-05 0 0.000156800147141643 8.03081132707266e-05 0.320594653031983 0.999876918926719 0.292081391805182 0.533855190900628 4.03955793522928e-05 0.000123081073280773 6.45047077979173e-05 7.53868837090501e-05 89 3601
735 737098 5 0.3 30 "LAT" "MO" 0.250045959003178 0.53535397544683 0.174935483399734 0.374242449217178 0.228595423102394 0.228520777162561 0.496817284589557 0.511656662169564 0.191829934263549 0.17084711663204 0.41313409124511 0.381999735969924 0.707162159268132 0.514478443650726 0.537612534295323 0.390073875165083 0.78118531886593 0 0.767753524560612 0.525074413543428 9.9770456221245e-05 0 0.000172909773383265 9.1704679763411e-05 0.218689107797507 0.999876738924164 0.232028388996238 0.474770300708087 2.58028803419773e-05 0.000123261075836522 4.51766697671884e-05 6.35810687220663e-05 86 3601
736 43975 1 0.4 30 "LAT" "MO" 0.252833033386759 0.532416281080857 0.179300630352267 0.377329877343475 0.236506001731237 0.218848314084542 0.51316162319626 0.503528431633628 0.18469122989681 0.167099799636662 0.396623372873826 0.383755965633731 0.708187349202538 0.516405223547368 0.53109165988574 0.38625587221189 0.74071483208068 0 0.74159138393238 0.496186792569787 0.000151677130809121 0 0.000312701163636334 0.00015278901575757 0.259101281717351 0.999881406121208 0.258043926799528 0.503593364964193 3.22090711602238e-05 0.000118593878792169 5.1988104454934e-05 6.7053450262594e-05 89 3601
737 791498 2 0.4 30 "LAT" "MO" 0.250044481527442 0.53486925523386 0.175325854133402 0.374655835976315 0.230662664273961 0.224566227234583 0.506288661703576 0.498583415642369 0.18565794495583 0.175357034479334 0.403561056249806 0.388823513879049 0.705273373035986 0.513133851201545 0.536340833568566 0.38927256777573 0.75473931562204 0 0.71975158810386 0.498864837485415 0.00136641557961703 0 0.0021451610741954 0.00117931929155334 0.243863269508602 0.99986269397644 0.278010583187896 0.499870196292086 3.0999289740606e-05 0.000137306023559862 9.26676340492492e-05 8.56469309456759e-05 86 430
738 714868 3 0.4 30 "LAT" "MO" 0.253514611739014 0.539089698444192 0.174288521733307 0.370469444671262 0.229491498243603 0.223279021380631 0.50029703272078 0.504091416582035 0.189989688641129 0.169939342054153 0.409790630472213 0.383076102337913 0.706285131363247 0.514406674418206 0.534217552428589 0.388128152766267 0.785547293134281 0 0.769767978677102 0.527166886255803 9.50382603309147e-05 0 0.000184277665632686 9.34256391638818e-05 0.214331260409593 0.99986525468159 0.229994983884185 0.472669782566122 2.64081957947069e-05 0.000134745318410265 5.27597730800455e-05 6.99055389105957e-05 85 3601
739 632552 4 0.4 30 "LAT" "MO" 0.248415066310877 0.531960687810432 0.176478900455593 0.377689411360758 0.22601260113371 0.225946430520699 0.493423892657612 0.500568231399161 0.192518576160589 0.174782427151854 0.416640213823922 0.38656137166596 0.700374097965286 0.508526421081136 0.543779903768035 0.393897621105626 0.771596170557556 0 0.784357257654544 0.528766169006141 0.00010169277228003 0 0.00017279185588957 9.27149849793055e-05 0.228273012943706 0.999883545185712 0.215421680059247 0.471077678048039 2.91237264586116e-05 0.000116454814287982 4.82704303192044e-05 6.34379608402531e-05 87 3601
740 173349 5 0.4 30 "LAT" "MO" 0.253424730939881 0.537327862022071 0.17567957988242 0.372242394065452 0.228361666189934 0.224916231157156 0.502267030095991 0.501660502280432 0.187066681191471 0.173116170855814 0.407513822946083 0.385618414743777 0.706702628286971 0.51375836654612 0.535862431929706 0.388637454350438 0.776907685597933 0 0.739381487964173 0.515674519643427 0.000110335011115979 0 0.000248750647439378 0.000120317272134087 0.222954279481119 0.999881421924081 0.260310186941591 0.484137903238355 2.76999098325975e-05 0.000118578075918733 5.95744467964562e-05 6.72598460846377e-05 89 3601
741 680260 1 0.5 30 "LAT" "MO" 0.248769721571738 0.527543377579439 0.180507874828189 0.382527339945785 0.232924779665454 0.222690003685654 0.512737595064191 0.497378940428497 0.182002739182516 0.171298416431258 0.396784309021433 0.382223340822159 0.704384504922846 0.512481388014535 0.533809030441963 0.387504565549465 0.674624897734575 0 0.776600940370915 0.488463543257459 8.33480762962806e-05 0 0.000188078290090183 9.06174914089327e-05 0.32525270314931 0.99988024602394 0.223163472476122 0.511377731731086 3.90510398187471e-05 0.000119753976059666 4.75088628727249e-05 6.81075200456767e-05 87 3601
742 500875 2 0.5 30 "LAT" "MO" 0.247499814271636 0.529937636075839 0.177521331403658 0.379921132780363 0.232354127259519 0.219851668749129 0.502323249020921 0.491136478335501 0.190176833032715 0.174186380777779 0.407391573525792 0.388639947007055 0.699705610280285 0.507738506517823 0.541884545214151 0.392320264495569 0.73074959624193 0 0.760563896051933 0.501222827338729 9.41387851241518e-05 0 0.000204767604996609 9.94670821116581e-05 0.269094941320006 0.999398570237504 0.238917236410302 0.498356930346004 6.13236529398369e-05 0.000601429762495783 0.000314099932767931 0.000320775233155403 88 3601
743 41446 3 0.5 30 "LAT" "MO" 0.251427142712487 0.537242409672182 0.174352094313288 0.372344626389966 0.230652675519386 0.221196253604883 0.506881349915189 0.494231474941789 0.185107201095808 0.172795272249709 0.403037004520261 0.385621099527738 0.703276071836757 0.512833620119195 0.532254567658805 0.387179962838048 0.779535558906251 0 0.759309089657413 0.520875828689918 9.5143535798638e-05 0 0.000192075312080014 9.60959809879404e-05 0.22033963569689 0.999839052285371 0.24043214880055 0.47894385190948 2.96618610605392e-05 0.000160947714629452 6.66862299574316e-05 8.42234196145025e-05 85 3601
744 457271 4 0.5 30 "LAT" "MO" 0.249878606670708 0.535455623296371 0.174746721949989 0.374311419033746 0.233769891811555 0.218531229641984 0.507550019204013 0.491851556651092 0.187118717208395 0.172848034099555 0.402374266706357 0.388191262179973 0.702179728124247 0.511622792384188 0.534713473257939 0.388594830845603 0.744269234524067 0 0.724228399367665 0.493569273442107 9.24898226216406e-05 0 0.000178842730364755 9.01170523135875e-05 0.255608772005884 0.999876548154652 0.275526232833276 0.506268286440596 2.95036474278334e-05 0.000123451845347972 6.65250686943811e-05 7.23230649834283e-05 88 3601
745 129340 5 0.5 30 "LAT" "MO" 0.247296987279311 0.527489747814745 0.179425437284842 0.382347134546024 0.231256574933811 0.218037529836321 0.502359374686912 0.488542630669034 0.189732693715224 0.175164339133765 0.408314989410157 0.391479400785994 0.696591092049442 0.506158218741081 0.544322470133831 0.39431225650446 0.752298817070341 0 0.747299515157758 0.504800392644306 9.36181382362245e-05 0 0.000181585946777687 9.16836506754466e-05 0.247578307354631 0.999875942606319 0.252456263428346 0.495036807912271 2.92574367913657e-05 0.000124057393681517 6.2635467118765e-05 7.11157927475558e-05 95 3601
746 850442 1 0.6 30 "LAT" "MO" 0.247787138404929 0.53409016159116 0.17442324268907 0.375603585260783 0.228957465772782 0.21762860288079 0.500054034465062 0.482687201779627 0.189661953748014 0.175685359975766 0.410327382483241 0.388503338172718 0.6943732070585 0.505563896972423 0.53977055641285 0.391737925963671 0.756229703179687 0 0.771378156020285 0.516781918292547 9.68115048825321e-05 0 0.000235898507680599 0.000111423285015949 0.24364335920228 0.999878438317365 0.228329083651316 0.483038152099758 3.01261131507239e-05 0.000121561682635399 5.68618207188183e-05 6.85063226786663e-05 85 3601
747 499144 2 0.6 30 "LAT" "MO" 0.248202371187007 0.535764482042702 0.17327946206531 0.373860936017943 0.229373419605092 0.220065442212505 0.501037296806284 0.485656145593551 0.189139048145106 0.17495193296832 0.409340637497045 0.385394377083039 0.697641233004603 0.507340497404763 0.537370443178735 0.389843845994402 0.776283343935436 0 0.785161251560275 0.528983822147304 0.00010180711424667 0 0.000233931203948539 0.000112846113920742 0.223587068770323 0.999884145059894 0.214545560883599 0.470836710963094 2.77801799941162e-05 0.000115854940106034 5.92563521766165e-05 6.66207756813984e-05 88 3601
748 284607 3 0.6 30 "LAT" "MO" 0.247845161910487 0.529393530168057 0.178240962388373 0.380425372149197 0.234576200752993 0.212277812751766 0.506754506776951 0.477367019033309 0.188438290397894 0.175582029031022 0.403371989561691 0.394047001515752 0.694699175415246 0.504675643972167 0.542261281817289 0.392858953388567 0.734497393944696 0 0.738903808049229 0.493138040182027 9.42348969843911e-05 0 0.000195032750005097 9.55867339933137e-05 0.265368946000265 0.999862022362138 0.260836127756577 0.506686116267324 3.94251580551242e-05 0.000137977637861914 6.50314441893636e-05 8.02568166557213e-05 90 3601
749 861200 4 0.6 30 "LAT" "MO" 0.248769994093792 0.536672993031581 0.172997484836366 0.372978895597075 0.231861186671268 0.218389647237081 0.504163591559949 0.487972249915056 0.188422079958359 0.171852187266096 0.405925253330703 0.383181833499337 0.699020828002142 0.509563044111251 0.533271752060821 0.387696396644362 0.760339626016572 0 0.802990877967244 0.526985830928796 0.000157116740174461 0 0.000272063518878746 0.000143779071633464 0.239458803219658 0.99978410951985 0.196682472770344 0.472766830192924 4.44540235950136e-05 0.000215890480149649 5.4585743532976e-05 0.000103559806647132 93 3601
750 709372 5 0.6 30 "LAT" "MO" 0.251675670309923 0.535419950732278 0.175987367040536 0.374233078514708 0.235769957003198 0.210663846508039 0.508090464605467 0.479294448352168 0.188168088213563 0.172691108609696 0.401971618073721 0.392312405444081 0.698109473821161 0.507908205402542 0.536846563863794 0.389739381192058 0.758641725021315 0 0.702341739181611 0.489663905248428 0.000300116410598834 0 0.000210407444722498 0.000172235098912009 0.241028595795031 0.999787473729696 0.297377036724425 0.510060613775066 2.95627730552362e-05 0.000212526270304405 7.08166492418743e-05 0.000103245877594214 86 3601
751 225072 1 0.7 30 "LAT" "MO" 0.256017088563564 0.54090289590737 0.174520021722011 0.36861581432928 0.234455907676251 0.203190488581753 0.503051654096588 0.468897860312912 0.191477033236875 0.170716363831748 0.40720015646416 0.393261260979248 0.693663484821567 0.505006451215815 0.536713418790635 0.389842533243081 0.799382676977576 0 0.733537406771193 0.51513832646165 0.000108477482328184 0 0.000282150590777637 0.000127193808124184 0.200465752032235 0.998657689715979 0.266013703292425 0.484224193977481 4.30935078611796e-05 0.00134231028402069 0.000166739345604056 0.000510285752743997 90 3601
752 610391 2 0.7 30 "LAT" "MO" 0.249046965527055 0.526705419416337 0.181442830894153 0.383307048143179 0.231943609290397 0.210927973493417 0.510598215825894 0.470189239861002 0.183355655051106 0.175859679389088 0.399560971260787 0.391412320757568 0.691918548310869 0.502663692677305 0.540658165334347 0.391647801262836 0.688991337364732 0 0.728287321518943 0.477333017334802 9.40863458313375e-05 0 0.000267280115008795 0.000119899296958103 0.310875036500874 0.999881216935917 0.271368690051859 0.522469608591047 3.95397885621231e-05 0.000118783064082907 7.67083141883731e-05 7.74747771929293e-05 85 3601
753 721927 3 0.7 30 "LAT" "MO" 0.249932699200914 0.531724226653203 0.177787992521633 0.378083532618722 0.230954304041599 0.209602488558366 0.504554158168746 0.469827383320859 0.187406325157414 0.175022044424323 0.405370580273999 0.391834768374961 0.690489491800878 0.502199063674421 0.54021636210337 0.392049914210779 0.730514483571506 0 0.728719346118137 0.491980283242861 0.000129077266364589 0 0.000664924962642331 0.000260962274433808 0.269322641373042 0.999878674344185 0.270535483731833 0.507681369866633 3.37977890876299e-05 0.000121325655814864 8.02451873877268e-05 7.73846160721468e-05 87 3601
754 597148 4 0.7 30 "LAT" "MO" 0.247803493157795 0.525735458970753 0.181205583349199 0.384261985518601 0.233313375644268 0.21033215321085 0.511727223322623 0.467316125271234 0.183214343610245 0.177724466618806 0.398112604153067 0.394366399699271 0.691449022012912 0.501679944733544 0.54214439357825 0.39251077191366 0.704399608342285 0 0.729460004221105 0.481627078246108 0.000132844071802938 0 0.000322446308914955 0.000151020517347395 0.29542620152761 0.999880652952908 0.270135185590368 0.518141629173515 4.13460583021845e-05 0.000119347047091942 8.23638796123174e-05 8.02720630298564e-05 89 3601
755 595523 5 0.7 30 "LAT" "MO" 0.250074991768358 0.536463050576351 0.174025607405647 0.373117958462048 0.22841874810961 0.21543511270164 0.504901825067441 0.476785885199992 0.185045335957437 0.173869075390234 0.404909307058099 0.384298718422891 0.693928852579608 0.505998899237676 0.532940018753318 0.38770256924436 0.779690566859455 0 0.784460833968978 0.531207830247716 0.000102123034975416 0 0.000274293591492348 0.00012641196013642 0.220177789291353 0.999846984306231 0.215158653094054 0.468571218533407 2.95208142169637e-05 0.000153015693768711 0.000106219345475424 9.45392587406473e-05 84 3601
756 614813 1 0.8 30 "LAT" "MO" 0.249533710578182 0.541030254294383 0.170120128186104 0.368536417016313 0.233776601183004 0.209415417016576 0.504416239381429 0.473394216834167 0.189862907711762 0.166987824711036 0.405782121677572 0.37657656582142 0.692725728777762 0.50644949973709 0.526970860608902 0.384076034235965 0.783679695088946 0 0.844242069292565 0.547273179169771 0.000163015151318898 0 0.000336986709959671 0.000166670633005719 0.216130748833058 0.999878288131983 0.15537836667949 0.452497241940973 2.65409266769974e-05 0.000121711868016685 4.25773179850916e-05 6.29082562504969e-05 88 3601
757 249471 2 0.8 30 "LAT" "MO" 0.251026965097895 0.539236387003797 0.172455568210516 0.370247742621156 0.230750529895325 0.20606445536135 0.496555840886404 0.468497207563309 0.194006547388119 0.16814233838901 0.413663428281326 0.381655481688251 0.68784195035457 0.501721903616665 0.534604453987644 0.388999794226905 0.798476876909027 0 0.787101333665306 0.534987640852731 0.000141856059868931 0 0.000292759272619354 0.000144699028467723 0.201358081043841 0.9998847999001 0.212545794232541 0.464802546016035 2.31859872630719e-05 0.000115200099899786 6.01128295334918e-05 6.51141027666706e-05 91 3601
758 10988 3 0.8 30 "LAT" "MO" 0.251682607268716 0.535228281425677 0.176185478853259 0.374486402386778 0.231273352983366 0.207656350110818 0.506179853425631 0.470489614491137 0.186286932680223 0.167910818245729 0.403717097583973 0.379614929903262 0.690612310362901 0.504335354630526 0.53038322977921 0.386247574048123 0.756658267944268 0 0.820848179021953 0.532226370796315 0.000102614911637149 0 0.000302379565899415 0.00013442974575986 0.243209815022925 0.99987823011976 0.178800637781206 0.467573560653597 2.93021211695143e-05 0.000121769880239741 4.88036309422708e-05 6.56388043287206e-05 86 3601
759 263871 4 0.8 30 "LAT" "MO" 0.253135591983376 0.541819592361971 0.171903417742925 0.367604847456975 0.227778344424898 0.20483917413664 0.493287925564883 0.465871455962559 0.194489298372972 0.169503135400038 0.417171273258274 0.384427863416765 0.685753110544914 0.500732835065631 0.535895851515935 0.390076597444834 0.814609038783943 0 0.790727333379514 0.544348029555784 0.000113695448722244 0 0.00108793869647533 0.000392779646910335 0.185255641064186 0.999876194317577 0.208124297572541 0.45519206072881 2.16247031487602e-05 0.000123805682422533 6.04303514692334e-05 6.7130068495206e-05 95 3601
760 321136 5 0.8 30 "LAT" "MO" 0.25489500391303 0.540463719043074 0.174201862606946 0.369065348363431 0.228462652604448 0.20949402021008 0.506887581743711 0.470587952677928 0.18365637739345 0.169211114564136 0.403188386997841 0.379387561408894 0.692851676727558 0.50628447865336 0.527069354564532 0.384075971113713 0.790248640404527 0 0.811538449893559 0.544960548869662 0.000118535716874976 0 0.000853791974488981 0.000321707907968697 0.209606077171174 0.999880336247913 0.187551669752992 0.454651717128318 2.67467074247046e-05 0.000119663752087089 5.60883789607274e-05 6.60260940507037e-05 88 3601
761 647220 1 0.9 30 "LAT" "MO" 0.253538966945653 0.538468688549845 0.174884776201962 0.371178346008525 0.233962007448746 0.195832972288088 0.508145402549725 0.447723218398223 0.186927818202926 0.170818078833633 0.401780519434319 0.38983848429732 0.683333946682487 0.498911754566669 0.532630673238521 0.387830949648662 0.763719323855851 0 0.741672182494858 0.505742311090464 9.29606075835776e-05 0 0.000274665595838928 0.000120254455141862 0.236157280141986 0.999875058333238 0.257979058399707 0.494062046845027 3.04353945799144e-05 0.000124941666762473 7.40935095959667e-05 7.53876093666754e-05 86 3601
762 657598 2 0.9 30 "LAT" "MO" 0.255120265900725 0.54473104557561 0.170852352929639 0.364675774424089 0.228301986246653 0.199771547149547 0.501724993155974 0.448321221644085 0.187589603764782 0.173935082940956 0.408595434480924 0.38938193654043 0.683193799296924 0.498764131274478 0.532377039635377 0.387637681883635 0.819523157610329 0 0.762123874308106 0.537920456771952 0.000103449656804558 0 0.000341383188921921 0.000147444693108493 0.180351272576317 0.999876319981876 0.23746101633446 0.461860646051257 2.21201565494123e-05 0.000123680018124307 7.37261685119113e-05 7.14524836828116e-05 89 3601
763 89780 3 0.9 30 "LAT" "MO" 0.251433383755188 0.532650264795125 0.178160813763978 0.377104377274064 0.233703412205562 0.194413171110376 0.503592215008252 0.446595751284402 0.190416760309133 0.170362842471565 0.40663387567992 0.390273237371596 0.679549967071126 0.495179500724531 0.538940416544676 0.391630791490174 0.745141040300716 0 0.759673937891148 0.503949957856334 9.89193395039246e-05 0 0.000335411095798384 0.000141486573622035 0.254728207391289 0.999877035448697 0.239915456403643 0.495832871396182 3.18329684908547e-05 0.000122964551303274 7.51946094113278e-05 7.56841738618689e-05 88 3601
764 688728 4 0.9 30 "LAT" "MO" 0.252815319055293 0.534211636402541 0.177819752434875 0.375469224203717 0.226910740345982 0.203064209805455 0.503915197317035 0.456316221385892 0.184633886200271 0.169761022783869 0.406057512528115 0.380456228023964 0.682790269206731 0.498584036198972 0.532214661419015 0.387517643515002 0.760314241501532 0 0.82548969838667 0.539250242424191 9.43487239484867e-05 0 0.000317755578969996 0.000137702874258736 0.239563757474743 0.999873472251293 0.174142960310266 0.46054565696879 2.76522997758616e-05 0.000126527748706781 4.95857240938803e-05 6.63977327598457e-05 92 3601
765 430629 5 0.9 30 "LAT" "MO" 0.253241785463707 0.544204889109329 0.170083559046687 0.36528688258707 0.238386074409712 0.19530479588078 0.509446687888307 0.449927955082503 0.189101599614061 0.168448552186684 0.400577632816375 0.3873077215055 0.686932655754199 0.502129957734739 0.527633710847432 0.384634421759466 0.801373267781838 0 0.759172229850192 0.520981201507142 0.000105864019950132 0 0.000337561296723609 0.000143790043834875 0.19849694157687 0.999874464584743 0.240413774127501 0.478800630517258 2.39266213419588e-05 0.000125535415256765 7.6434725583075e-05 7.43779317651137e-05 87 3601
766 146197 1 1 30 "LAT" "MO" 0.251399648088819 0.542645039868992 0.170105820626163 0.366878190095379 0.228145134437335 0.196090958575066 0.502828107391189 0.438082052710311 0.186649098388053 0.172117368317863 0.407224662639786 0.383395369670586 0.67563574110122 0.494758823572454 0.528872287332078 0.386093147893654 0.793584008001355 0 0.784548949738437 0.535948738488304 0.000102671008219301 0 0.000355845406689812 0.000153091775599193 0.206287804933646 0.999880192644682 0.215024306337861 0.463827451734884 2.55160567795233e-05 0.000119807355318207 7.08985170120563e-05 7.07180012126615e-05 89 3601
767 113711 2 1 30 "LAT" "MO" 0.249053286290682 0.532577219189802 0.176533125750108 0.377283330573745 0.237234764071433 0.19090070286387 0.511472048612232 0.438283095099831 0.186590265125582 0.167551797927337 0.398498348647057 0.383608463114441 0.677188753225986 0.495064343319251 0.530675188803026 0.386834439298648 0.708725727445811 0 0.77197550612987 0.493180815091865 0.000102330832956734 0 0.000438520258148536 0.000175920170511254 0.291133298700118 0.999867267698294 0.227459494343898 0.506545196107474 3.86430211147054e-05 0.000132732301705798 0.000126479268083924 9.80686301499557e-05 85 3601
768 45956 3 1 30 "LAT" "MO" 0.255839592818794 0.547213448767188 0.169373061057521 0.362119854548926 0.232111900205678 0.18919703059309 0.504609030145881 0.431127785292797 0.188325728365349 0.172317663420551 0.405966699397311 0.391310418291054 0.677148523617562 0.49532301468458 0.530016452843422 0.386542353759967 0.831159831347822 0 0.735751708565422 0.529925449859987 0.000299351043538977 0 0.000913466335396664 0.000397462186021664 0.168503849032764 0.9997281574221 0.263187827484833 0.469528529457571 3.69685758748045e-05 0.000271842577900383 0.000146997614348754 0.000148558496420672 88 3601
769 623807 4 1 30 "LAT" "MO" 0.255143534466793 0.536352195299532 0.177748405364469 0.373401631022115 0.23005720074812 0.187437147497923 0.498473674522013 0.43557313707759 0.191935799877289 0.16675184034297 0.411732666062988 0.386317507880793 0.672637882712836 0.491471055497339 0.536436045584728 0.390819159284123 0.740899607861498 0 0.790507745647188 0.515289193181082 9.35163920826081e-05 0 0.000389413965470926 0.000156803712477312 0.258976452766956 0.99988220119998 0.209036227558336 0.48448365403405 3.04229794631528e-05 0.000117798800019768 6.66128290044563e-05 7.03490723911675e-05 90 3601
770 503544 5 1 30 "LAT" "MO" 0.248514793903673 0.538506377691099 0.171332217671551 0.371009496209084 0.231907389443084 0.192985226678926 0.50447633148876 0.434010846825887 0.188322903076943 0.172589357959402 0.40565210635178 0.387084210245219 0.673407410025683 0.492746996271279 0.532244478707896 0.388221624763369 0.781008458707728 0 0.778955614225952 0.525062386600606 0.000104310526149126 0 0.000434265817911723 0.000177791086194092 0.218854855687851 0.999869918529715 0.220527985782502 0.474679288468044 3.23750782724873e-05 0.000130081470285098 8.21341736341646e-05 8.05338451554989e-05 89 3601
771 768639 1 0 40 "LAT" "MO" 0.249660404521809 0.523979255200856 0.184114496599323 0.386154071585043 0.237884413662913 0.229457582871158 0.512845815305077 0.52252901878492 0.185721895115016 0.170348203451282 0.396725495973468 0.387466284455445 0.717002401055879 0.51941706333339 0.540184595165621 0.390503106772455 0.670855364803123 0 0.708928985598769 0.459832948082943 8.2730625522867e-05 0 0.000100549799085359 6.09027005039532e-05 0.328987614654422 0.999700810525593 0.290905005995982 0.539959858295226 7.42899169314707e-05 0.00029918947440742 6.54586061636752e-05 0.000146290921327519 89 3601
772 275057 2 0 40 "LAT" "MO" 0.250686338514769 0.530897834589125 0.178959765510798 0.378839862289972 0.229248670651921 0.237025890121744 0.500821227893221 0.530146227145572 0.189026965719188 0.169850959498858 0.409106741756177 0.379619838483005 0.716960899288434 0.520314147860021 0.537837690728844 0.38951410455251 0.758644667017771 0 0.764129766391897 0.516438271746591 8.89527242264369e-05 0 0.00011142021667627 6.77491533804932e-05 0.241237312563161 0.999880681983316 0.235720095814987 0.483432701130079 2.9067694841199e-05 0.000119318016683817 3.87175764391127e-05 6.12779699490993e-05 87 3601
773 815022 3 0 40 "LAT" "MO" 0.248584884671975 0.530507110908173 0.177890475316396 0.379259975496766 0.229826550243578 0.239059769551643 0.502649283451666 0.532583117142636 0.187809787238172 0.169486208854052 0.407138099999062 0.37710921713935 0.717471204467195 0.521593016430832 0.535186471408619 0.388172393122856 0.745468630616214 0 0.766280659830598 0.512194649048921 9.87217252037683e-05 0 0.000122858635111852 7.49323572053815e-05 0.254402866292464 0.999880201374783 0.233560264406289 0.487669495898831 2.97813661186271e-05 0.000119798625217078 3.62171280013101e-05 6.09226950426763e-05 84 3601
774 318443 4 0 40 "LAT" "MO" 0.248769817357713 0.527270796489425 0.1806580017123 0.38270638896026 0.230234223771602 0.237525860506037 0.508131823176614 0.525946548800509 0.183756470456466 0.173645396871753 0.401747146242961 0.384056331026558 0.716529901635352 0.520151943472483 0.538059869040519 0.38982156109765 0.697096845365918 0 0.692316896700725 0.470632901791667 7.95213060294287e-05 0 9.78643259680834e-05 5.99381607995012e-05 0.30277866549992 0.999853570849951 0.307519460214851 0.529222574006461 4.49678281329304e-05 0.000146429150048632 6.57787584555853e-05 8.45860410730327e-05 90 3601
775 112904 5 0 40 "LAT" "MO" 0.250227528785505 0.534968507361644 0.175339010307974 0.374680392093633 0.232086535198685 0.238507493593138 0.505069067251832 0.537928579664934 0.187519167870134 0.164893339562651 0.404333414930521 0.371528709512109 0.720821557577328 0.525503624333528 0.527751517740759 0.384017203308238 0.76151064254154 0 0.809869918326794 0.530671704168126 0.000267329860399248 0 0.000278309167638865 0.000184315588941297 0.238194407562874 0.999847944529613 0.189818612177361 0.469074206671954 2.76200351869096e-05 0.000152055470387406 3.31603282062187e-05 6.97735709782352e-05 81 3601
776 198199 1 0.1 40 "LAT" "MO" 0.251379179352414 0.535903815712033 0.175371783239601 0.373724854555898 0.2281767374719 0.238714557278195 0.502296862862165 0.53161240031991 0.186902074886692 0.168086769258891 0.407537394213903 0.373928741809859 0.718270474102509 0.52302223258092 0.530360627385184 0.385356207818927 0.771441878560956 0 0.7804077451158 0.528370171288934 9.02356259430067e-05 0 0.000119101262997723 7.10677087912242e-05 0.228441837090214 0.999883886280683 0.219440879883104 0.471501912116463 2.60487228871e-05 0.000116113719317233 3.22737380976061e-05 5.68488858122811e-05 85 3601
777 793796 2 0.1 40 "LAT" "MO" 0.248007405361742 0.525498845151951 0.181565311097417 0.384464569901956 0.235013997496668 0.227748120922351 0.498253386122185 0.525702941012943 0.196080631121732 0.16483510130365 0.411638348596678 0.379914553713791 0.710769523780762 0.515871788000628 0.5424810435228 0.392720098891646 0.703420407254192 0 0.761394629679026 0.488646590175219 8.53768085524822e-05 0 0.000114656804883179 6.64501976921451e-05 0.296456582215056 0.999880912212736 0.238449961546424 0.511221299290989 3.76337221994004e-05 0.00011908778726442 4.075196966729e-05 6.56603360997488e-05 91 3601
778 265830 3 0.1 40 "LAT" "MO" 0.246465227862336 0.527920982542958 0.178411733388898 0.381974763243789 0.233360529648734 0.235784601647715 0.506179559387689 0.52671150070931 0.18768124443909 0.16983324439768 0.403568098958741 0.378958595264627 0.715610359158784 0.519975315026919 0.535926222225668 0.388511768868823 0.711799554311871 0 0.740531532271412 0.488651009068955 9.23343393442941e-05 0 0.000156807365961937 8.34544889915143e-05 0.28807190614084 0.999778004679881 0.259268043426241 0.51116616041148 3.62052079445881e-05 0.000221995320118594 4.36169363841389e-05 9.93760305732754e-05 89 3601
779 550393 4 0.1 40 "LAT" "MO" 0.252596567289371 0.536702767442982 0.175565556732186 0.372867295449168 0.226081477857342 0.235442362411309 0.49390036634792 0.534233377088373 0.192546600252733 0.163732548390014 0.416034265616514 0.371159937724516 0.714120407558022 0.52112638316269 0.531844705374933 0.387245929386735 0.784892916043898 0 0.816981610389773 0.545506122812872 9.81884391550773e-05 0 0.000122848888472307 7.50556104181376e-05 0.214982931114719 0.999879835183001 0.182867136625318 0.454362050510514 2.59644022281232e-05 0.000120164816999268 2.84040964368287e-05 5.67710661950653e-05 89 3601
780 515821 5 0.1 40 "LAT" "MO" 0.253289515929108 0.531593112651687 0.180284784620298 0.378140250385461 0.224835394733898 0.233891421082198 0.499229661810835 0.524745921524842 0.187004806634986 0.169975694996268 0.41100991098935 0.380882421018378 0.712016331745204 0.518429285923449 0.537265286251552 0.39016031494449 0.750750791860989 0 0.745485408393041 0.511175370206002 8.92228656528045e-05 0 0.000121558598307678 7.16101090971547e-05 0.249131963461144 0.999883637178092 0.254347555666353 0.488691260180381 2.8021812214251e-05 0.000116362821907599 4.54773422982984e-05 6.17595045205041e-05 93 3601
781 772579 1 0.2 40 "LAT" "MO" 0.248225485613777 0.529155801703071 0.178709809911359 0.380713778079728 0.234958274287021 0.230008227852639 0.505151314417536 0.520753307977205 0.189911672193261 0.168264735321241 0.404523077503175 0.380474071065029 0.713191987753438 0.517979771980604 0.536886217425861 0.389069032962895 0.730311317344889 0 0.742437099472031 0.493707781478519 9.04030479535761e-05 0 0.000122086818476571 7.09328486849981e-05 0.269567025842 0.999877395033866 0.257398219796107 0.506156254023594 3.12537651577471e-05 0.000122604966134483 4.259391338596e-05 6.50316492016472e-05 83 3601
782 726475 2 0.2 40 "LAT" "MO" 0.251882472354158 0.532523371629966 0.17857016066581 0.377195071153356 0.232444089408574 0.228526743112352 0.498848982486218 0.524848237018364 0.193305035403261 0.16390878064754 0.410863165105662 0.376127899092089 0.712853304875084 0.518268267817816 0.53578397671661 0.38870013806694 0.751461656554456 0 0.772088335215664 0.512690498964401 8.98009812895942e-05 0 0.000125751617505769 7.20851576846386e-05 0.248420610897683 0.999875798356595 0.227751765071839 0.48717603327895 2.79315665719049e-05 0.000124201643405268 3.41480949913211e-05 6.13825989647929e-05 89 3601
783 213388 3 0.2 40 "LAT" "MO" 0.247231505350448 0.532201024471505 0.175493113807953 0.377599255328714 0.228009528900763 0.236095587879812 0.49943005341148 0.524492342173681 0.189583846976644 0.169701835417567 0.410265934241236 0.376613080671024 0.711336622131023 0.518314978467191 0.534778796202163 0.388621302811933 0.737618166720251 0 0.784287734735842 0.516426294526123 8.89515946461779e-05 0 0.000116438634235898 6.95873867144288e-05 0.262262385415976 0.999885051251569 0.215564285588403 0.48344616049958 3.04962691271447e-05 0.000114948748430494 3.15410415188054e-05 5.79575875826633e-05 89 3601
784 489251 4 0.2 40 "LAT" "MO" 0.24883779442873 0.532271753240616 0.176649128063639 0.377534422209301 0.23015724489666 0.231270565319945 0.502847103216855 0.512564465364722 0.187965559624406 0.175745833227301 0.407043814121479 0.388818162546174 0.710265604645336 0.515702053100625 0.540360520915346 0.391390109299168 0.730086506774373 0 0.696860046995281 0.482700604503596 8.72625005342005e-05 0 0.00010511117399111 6.48726320507687e-05 0.269789348934597 0.99986501809078 0.302979001881495 0.517159632130311 3.68817904960963e-05 0.000134981909219883 5.58399492331667e-05 7.48907340415466e-05 90 3601
785 129661 5 0.2 40 "LAT" "MO" 0.248961185029425 0.535462710066899 0.174087587100976 0.374179727500435 0.229660945348389 0.234979960401539 0.503927624010529 0.521573395388819 0.186660689839856 0.17122635230082 0.40569017731324 0.379689710231463 0.713602090779353 0.520042679936812 0.531974629241652 0.386859261098877 0.761637022339811 0 0.730674316762809 0.506075856028034 8.82863520619595e-05 0 0.000110881482135442 6.73595954661559e-05 0.238242592929519 0.999873059791167 0.269168568359576 0.493789448302117 3.20983786071461e-05 0.000126940208833139 4.62333954797873e-05 6.7336074382981e-05 88 3601
786 462175 1 0.3 40 "LAT" "MO" 0.252446497601831 0.538719159654493 0.173928639684253 0.37085985560594 0.230899528649523 0.229371289247919 0.501914307386753 0.518857039206555 0.189292786284883 0.166978702633762 0.407720421264345 0.377166204868714 0.712717315499272 0.519574355505507 0.530200128602899 0.385671762963051 0.78271087377655 0 0.77795765503514 0.527994181437897 9.16584198306296e-05 0 0.000125656775912376 7.31203251719382e-05 0.217145987391087 0.999594048715953 0.221870632926634 0.471768338675079 5.148041253284e-05 0.000405951284046868 4.60552623140723e-05 0.000164359561852459 81 3601
787 667519 2 0.3 40 "LAT" "MO" 0.249793955704476 0.531479004970844 0.177942206386241 0.378347144887118 0.229872497223327 0.230619324692422 0.504246439721658 0.515258494285866 0.186800581991878 0.170708890366132 0.405817544940364 0.380785442510505 0.710285777620225 0.516810124703572 0.53545167874425 0.388628779845539 0.728423728860131 0 0.769011273904046 0.506921518476168 8.65676009263387e-05 0 0.000123632242297571 7.0878240415049e-05 0.271454837733031 0.99987590209491 0.23082300531165 0.492941581062974 3.48658059118831e-05 0.000124097905089551 4.20885420065983e-05 6.60222204436493e-05 92 3601
788 634734 3 0.3 40 "LAT" "MO" 0.250065299570113 0.533595464830804 0.176442106256902 0.376175070139864 0.230286605944826 0.231715719584461 0.506394068703672 0.518649137277543 0.185261397579698 0.168960748766964 0.403507432084538 0.377561124624941 0.712067625099399 0.519347129320247 0.530664252603564 0.386067736049405 0.748762769271166 0 0.779558104065857 0.517570088310346 9.08815286810982e-05 0 0.000123123880522374 7.22372198351954e-05 0.251114214990508 0.999884441857851 0.220281323690859 0.482296892663979 3.2134209645102e-05 0.000115558142149328 3.74483627610359e-05 6.07818058402753e-05 90 3601
789 563332 4 0.3 40 "LAT" "MO" 0.250898264680408 0.533354625485371 0.177158607276886 0.376399123900346 0.223112204853657 0.233131573246651 0.49599819987191 0.514055004930202 0.188128027858859 0.173331573039724 0.413874644804093 0.381797878439961 0.707142042780716 0.514325354833838 0.538618208175468 0.390903683961952 0.741959565873522 0 0.762567127281265 0.515170448419138 9.21837175901443e-05 0 0.000127479382177259 7.49656109102578e-05 0.257915354216101 0.999884195099365 0.237262983096972 0.484692391728857 3.28961927862585e-05 0.000115804900635459 4.2410239586102e-05 6.21942410948036e-05 78 3601
790 226938 5 0.3 40 "LAT" "MO" 0.248511601474503 0.537768866730812 0.17193426525754 0.371809416625032 0.22837559493389 0.23388666622315 0.501153874061227 0.516571969811335 0.187989107180113 0.172068388254899 0.408483138650184 0.37945795868678 0.710773862631543 0.518219667598795 0.531991760692552 0.386922685160185 0.780054377819246 0 0.756891009403984 0.522167088148687 9.23863959511302e-05 0 0.000119535138126515 7.18309677478266e-05 0.219828261743183 0.999882051464437 0.242949313188015 0.477701223711801 2.49740416196458e-05 0.000117948535563496 4.01422698747551e-05 5.98571717645949e-05 83 3601
791 530381 1 0.4 40 "LAT" "MO" 0.255092157233462 0.540860404086067 0.174021777330724 0.368694123534218 0.228867488610323 0.228725854746063 0.504225726007622 0.516158006951256 0.185906107353773 0.166213494392016 0.405649696135548 0.374529031241379 0.712685500589848 0.520358155580343 0.526141379076514 0.383215794889579 0.792353908110724 0 0.776508012627165 0.534030601661252 9.62002436267602e-05 0 0.000137761013174673 7.91045142585074e-05 0.207520372068074 0.99986816842377 0.223313173174901 0.465824305584181 2.95195775752997e-05 0.00013183157623042 4.10531847594728e-05 6.59882403089436e-05 85 3601
792 117164 2 0.4 40 "LAT" "MO" 0.255457768317313 0.535576496197708 0.178604087400517 0.374164959541543 0.229407358353687 0.225376621923269 0.506290331185051 0.512834593090877 0.184728001591536 0.166266291452757 0.403534246955851 0.377894725380123 0.710241748594269 0.518213304358806 0.52959838044481 0.385484087837075 0.749804639510105 0 0.736018645308614 0.504641278338014 9.33578580295124e-05 0 0.000132752111436338 7.61773842961872e-05 0.250070216244244 0.999842757476548 0.263778638701402 0.49519809372185 3.17863876216372e-05 0.000157242523451527 6.99638785469635e-05 8.44505558396227e-05 88 3601
793 602301 3 0.4 40 "LAT" "MO" 0.250311763777628 0.5298806653139 0.179581217471614 0.379897924332312 0.237426432822605 0.219261869395395 0.510171798800278 0.502014282370315 0.187580270533466 0.169776664457747 0.399329137258211 0.388264165630198 0.707000065995627 0.514050745353994 0.536938152462827 0.389460941284075 0.745197261661228 0 0.728136293506322 0.491612330624962 9.14074531692485e-05 0 0.000126183264504182 7.20329233316008e-05 0.254678944878128 0.999880696067268 0.271687964096738 0.508248841999276 3.23860074747012e-05 0.000119303932732205 4.95591324354e-05 6.67944524296623e-05 82 3601
794 419450 4 0.4 40 "LAT" "MO" 0.248370963679979 0.530723555168784 0.177580709492075 0.379067594306066 0.227650479656399 0.230444582691822 0.500612777509706 0.516187435442002 0.187906425607343 0.167444067439772 0.409286652317362 0.374469784244003 0.706466026028199 0.515624298322769 0.53293120253919 0.387986373008636 0.734808076054674 0 0.781587050690812 0.514917678047783 8.52028925545041e-05 0 0.000124671510348172 7.10440510919919e-05 0.265074511196899 0.999882957275576 0.218251057130701 0.484950214550349 3.22098558721192e-05 0.000117042724423951 3.72206681386964e-05 6.10633507756383e-05 87 3601
795 534860 5 0.4 40 "LAT" "MO" 0.245400017685754 0.527341076747347 0.178174491369304 0.382630851380942 0.229794621887608 0.229631919041539 0.498327501219759 0.513271329750874 0.191583904092526 0.169017005759472 0.411391265023802 0.377344296050571 0.7048265586149 0.512639142824843 0.538775401221302 0.390968820946153 0.707861685336173 0 0.760354640169493 0.495788699084867 8.70663366591219e-05 0 0.000129089957206655 7.28136238888983e-05 0.292015543418591 0.999881322355051 0.239476044919384 0.504074373426779 3.57049085772526e-05 0.000118677644949131 4.02249539170267e-05 6.41138644653445e-05 90 3601
796 633801 1 0.5 40 "LAT" "MO" 0.247959173151774 0.534425295809945 0.17420153978077 0.375370659440652 0.230433648958962 0.225238284215299 0.494537489795566 0.507676748701316 0.195446069697848 0.167203412553953 0.415521138082889 0.376286499158835 0.703631106326034 0.511885468136338 0.536851022032571 0.3896831892823 0.73238582081309 0 0.786610809518198 0.512442767215075 8.34808676411169e-05 0 0.000132410469568107 7.25116120586769e-05 0.267492038631717 0.999825818819873 0.21321821455277 0.48740208433759 3.86596875526496e-05 0.000174181180127223 3.85654594635629e-05 8.26368352765724e-05 90 3601
797 643391 2 0.5 40 "LAT" "MO" 0.253576524922942 0.541240622515401 0.172661518896437 0.368299762104661 0.227220335110859 0.22490672249827 0.501523522269187 0.499587446491388 0.186859854211647 0.173211349776462 0.408354759858371 0.384272315978051 0.705703582532071 0.514034658408738 0.532732722884547 0.387219941852996 0.783587469913479 0 0.736582754291125 0.518339120150775 0.000135387381007478 0 0.000136744891835844 9.26813124481087e-05 0.216250892132452 0.999880893666517 0.263233189843931 0.481505411857923 2.62505730607468e-05 0.000119106333482954 4.73109731086948e-05 6.27866788544383e-05 85 3601
798 454429 3 0.5 40 "LAT" "MO" 0.248347294146486 0.522659619983066 0.184204950251828 0.387413396783816 0.234357812175132 0.220516657867249 0.508441128239631 0.501014778052741 0.186807092349766 0.168893009866848 0.401396469573664 0.383277142876319 0.703221764188867 0.510651873461914 0.539905052468441 0.391125150942095 0.687652669863684 0 0.740133932689063 0.478292976798049 8.32199201980154e-05 0 0.000128399867753014 7.04529993674018e-05 0.312225814452422 0.999879858132262 0.259682093045648 0.521565740252147 3.82957636956283e-05 0.000120141867738302 5.55743975357679e-05 7.08299504359172e-05 90 3601
799 144843 4 0.5 40 "LAT" "MO" 0.251452729232726 0.528537755105955 0.181486452742754 0.381221577510586 0.226817828765594 0.221232477902564 0.497177335119598 0.502222032366467 0.190145879507147 0.168564725778395 0.412845486369402 0.381900436512784 0.699503035900885 0.509295531759471 0.540197058028296 0.392345231836996 0.75154133849806 0 0.787150376792316 0.521873135177114 8.74274896926068e-05 0 0.000143236497490866 7.75664489162555e-05 0.248337961034188 0.99970571202781 0.2126312160327 0.477918555996533 3.32729780593122e-05 0.000294287972189853 7.51706774923003e-05 0.000130742377436788 81 3601
800 432396 5 0.5 40 "LAT" "MO" 0.25248947988736 0.535536742200333 0.176528967638865 0.374093490066856 0.229370923321454 0.222739609046053 0.500651132076457 0.508437223705539 0.189457641056794 0.165213401993218 0.409619035742948 0.376081493645767 0.704600012254867 0.514882990058608 0.531200010688876 0.386940024912618 0.771328333424264 0 0.78626089856502 0.527457961211879 9.06122526419181e-05 0 0.000121474828289091 7.14476157633011e-05 0.228553582430571 0.999881775987186 0.21357756325143 0.472409751206087 2.74718925228743e-05 0.00011822401281396 4.00633552612625e-05 6.08399662699456e-05 86 3601
801 184618 1 0.6 40 "LAT" "MO" 0.252110885255301 0.543521692394796 0.169777805566254 0.365894208141227 0.224683532569878 0.224940904829486 0.491279298812741 0.503213622391571 0.193510507511234 0.167567888422978 0.419026299850883 0.374231124657563 0.701735322654666 0.51252799790438 0.530856201500466 0.38676641265887 0.820230891816222 0 0.817093068765457 0.559532988113008 9.46490462671221e-05 0 0.000144232235434251 8.12065651812171e-05 0.179653714108726 0.999881296061476 0.182726101070918 0.440328768684637 2.07450287843661e-05 0.000118703938523779 3.6597928190749e-05 5.70366371738576e-05 87 3601
802 211331 2 0.6 40 "LAT" "MO" 0.251202884465615 0.539681617356085 0.17229157162008 0.370009249900163 0.233920423097479 0.219492438763995 0.503624617968959 0.499874696105114 0.190705788219158 0.165910113342497 0.406548126263453 0.377209259497795 0.704615746327089 0.514297577840667 0.528907473181735 0.385126736341049 0.757427604517687 0 0.770007406974044 0.513601374170018 0.000149796678814658 0 0.000155997310910365 0.000102780387896458 0.242383383531593 0.999834364843638 0.229791881313329 0.486213467030794 3.92152719051224e-05 0.000165635156361865 4.47144017166879e-05 8.23784112914622e-05 92 3601
803 388752 3 0.6 40 "LAT" "MO" 0.252074368375312 0.534464226720452 0.177092137892415 0.375328179784675 0.231445513706344 0.221828426487436 0.506117377612014 0.505761291830897 0.186635818085268 0.163029467506152 0.403763424116398 0.371241235471307 0.705348308569092 0.515359740077886 0.526757423483835 0.383980938397495 0.728742942783111 0 0.807366886884086 0.518706553648971 9.26888537463382e-05 0 0.000142907021778492 7.91292953425519e-05 0.271133779907671 0.999879048216097 0.192455691656975 0.481153211247737 3.05884554713779e-05 0.000120951783902732 3.45144371611789e-05 6.11058079498545e-05 90 3601
804 480981 4 0.6 40 "LAT" "MO" 0.25080394066972 0.533186060441691 0.177180993314497 0.376532111224302 0.230233392521752 0.217535927044538 0.501411305899419 0.491960931903409 0.189305578131618 0.170574454442044 0.408413580760002 0.385168246390455 0.698573260236011 0.508923508161891 0.537061025888159 0.390352225222531 0.744974977028594 0 0.741394617357644 0.501917766085693 8.92048323290233e-05 0 0.000141008862436757 7.70704269482463e-05 0.25490479372752 0.99962817434808 0.25835254585788 0.4978372285837 3.10244115568838e-05 0.000371825651920225 0.000111827922038619 0.000167934903659551 89 3601
805 266390 5 0.6 40 "LAT" "MO" 0.248012898288116 0.534622048202605 0.174103061955372 0.375030630568519 0.228118595878737 0.218560034540157 0.500802535596829 0.479715707821826 0.18804622514144 0.181403185732238 0.408964551181347 0.397209722264484 0.694691528707011 0.504887880228848 0.54355247282905 0.393980969572805 0.777011090686997 0 0.658405571465174 0.486999006145941 9.32598975463208e-05 0 0.000133218010275637 7.63020880264621e-05 0.222867965188715 0.999873444010682 0.341383942101698 0.512848743402195 2.76842267417814e-05 0.000126555989318117 7.72684228520332e-05 7.59483638371213e-05 85 3601
806 309582 1 0.7 40 "LAT" "MO" 0.251516830719319 0.535381846312139 0.175912725519194 0.374236050605081 0.231317964343818 0.218469191141912 0.505619466341901 0.492034158077103 0.186777575941607 0.167853739899781 0.404496021637773 0.377352821194946 0.70130398620505 0.511085698954622 0.530544041360581 0.385701167028538 0.781421649584772 0 0.770585435813259 0.525244106711261 0.000396599576604017 0 0.000255801869671344 0.000222202619722586 0.218154882149537 0.999882450648381 0.229116717122194 0.474472528237543 2.68686890862593e-05 0.000117549351619299 4.20451948754852e-05 6.11624314733312e-05 90 3601
807 249744 2 0.7 40 "LAT" "MO" 0.254839062370695 0.534275607722544 0.179256022998538 0.37560232004406 0.232075871854368 0.214393920988875 0.512333231086985 0.488209476524303 0.181881152889903 0.167526507789495 0.397398213309478 0.380892731896367 0.701308855213938 0.511889001974702 0.528663683677935 0.38489475988714 0.722868155788872 0 0.73876230972619 0.493780973187086 8.57472668138562e-05 0 0.000136238162945241 7.42542568892476e-05 0.277010276544376 0.999877652011767 0.261048293030714 0.506075322573416 3.58203999380354e-05 0.000122347988232983 5.31590801504812e-05 6.94499826078062e-05 90 3601
808 477869 3 0.7 40 "LAT" "MO" 0.258789637960504 0.538981533280412 0.178066073887165 0.370622514427336 0.224774265586782 0.216567576240517 0.494927424846298 0.501662383104536 0.190385607109525 0.158997937740756 0.414931479096851 0.367856156691788 0.700131479787803 0.512085840333229 0.527449618737446 0.384966442329144 0.770745663601874 0 0.825554482025521 0.544886811311899 9.31910950942663e-05 0 0.000143265355844021 7.99828971546497e-05 0.229133880184504 0.999883002571207 0.174269764974491 0.454975879743673 2.72651185279286e-05 0.000116997428792521 3.24876441438524e-05 5.73260472737991e-05 89 3601
809 392750 4 0.7 40 "LAT" "MO" 0.254884775485898 0.531747080338534 0.181316082981956 0.378039420733091 0.225667733210083 0.214816451217817 0.500822282447085 0.484905523808989 0.186004252410317 0.170372450867533 0.409178839501426 0.384140260822582 0.695368959913798 0.506186914376108 0.537692786259805 0.390553143813545 0.740237088846664 0 0.741736562800084 0.50528028080383 9.19835860665366e-05 0 0.000149522317387694 8.14771757930723e-05 0.259638601789229 0.999877151141324 0.258060908072084 0.494570384293347 3.23257780413672e-05 0.000122848858675677 5.30068104444435e-05 6.78577270294206e-05 90 3601
810 294761 5 0.7 40 "LAT" "MO" 0.249675459858385 0.531355702574589 0.177960659517643 0.378404078575577 0.226290822505155 0.219033490376388 0.496428639288121 0.494225647129459 0.190398428981912 0.166557772382108 0.413506687494442 0.375051187083713 0.694999772739928 0.507356065107084 0.534916860881663 0.389382666209795 0.744512460689798 0 0.819704436845133 0.531378803468244 9.69047103873768e-05 0 0.000247520960806181 0.000115798414881485 0.255358124523555 0.999867812638335 0.179970305927213 0.468426043137483 3.25100762602806e-05 0.000132187361665064 7.77362668479119e-05 7.93549793911197e-05 89 3601
811 223328 1 0.8 40 "LAT" "MO" 0.255551091581414 0.540931582256074 0.174277564244163 0.368670723119876 0.225924667162178 0.221081173920912 0.502874560033736 0.50656338897327 0.184684743790007 0.155562342924886 0.406860438278372 0.355466133256157 0.702556932664505 0.51694280852842 0.514524650959056 0.37743698479789 0.772414167624836 0 0.88321473733145 0.565913742997053 9.16463043750868e-05 0 0.000173878669774808 9.01169468512918e-05 0.227468624522451 0.999879864051256 0.11658936211978 0.433941960601312 2.55615483384745e-05 0.000120135948743855 2.20218789961569e-05 5.41794547836124e-05 88 3601
812 391328 2 0.8 40 "LAT" "MO" 0.248612197420047 0.537390455697912 0.172409380434649 0.37231947166405 0.238099489382871 0.212907903133704 0.515263701530674 0.482476910711484 0.184080607659994 0.167014778435671 0.394537208949404 0.377659860866387 0.699619589936622 0.511815644713623 0.523504766530315 0.381935613416856 0.756892760811185 0 0.75489502331181 0.50552720146071 0.00010253782031946 0 0.000432267872231485 0.000175765560402625 0.24297584376703 0.999885866874018 0.244621345128342 0.49423261182026 2.88576014656143e-05 0.000114133125982403 5.13636876162998e-05 6.44211586268645e-05 86 3601
813 50454 3 0.8 40 "LAT" "MO" 0.248605768911547 0.532425761579922 0.176305902692662 0.377371054756496 0.23440688086382 0.211334759539912 0.510923896602993 0.476220665174677 0.184766539858793 0.170702484958412 0.398967170315242 0.383596057658605 0.694347409315279 0.506677253226183 0.531774927509866 0.386978759520958 0.739186671670623 0 0.740303539253497 0.496868526575398 9.08638126115396e-05 0 0.000146313602328466 7.90912038445979e-05 0.260692091306175 0.999887154295994 0.259494923436913 0.502986839236987 3.03732105904501e-05 0.000112845704006462 5.5223707261245e-05 6.55429837712097e-05 86 3601
814 99988 4 0.8 40 "LAT" "MO" 0.254046518832221 0.539618388362676 0.174255890302809 0.369943152522313 0.229807569473904 0.213168237835889 0.502054823230826 0.487638872619492 0.188521223412618 0.163227943411995 0.40796502182484 0.372749322198612 0.697022326142014 0.510058078147575 0.526005057127422 0.383949182510949 0.789989858080694 0 0.772980821396529 0.530087919839045 9.5461331681679e-05 0 0.000145006997424713 8.08629885388014e-05 0.209891110876908 0.999873863448541 0.226825930975544 0.469766586905832 2.35697107168823e-05 0.000126136551458512 4.8240630501825e-05 6.46302665839877e-05 89 3601
815 237551 5 0.8 40 "LAT" "MO" 0.249752140658446 0.534740336858424 0.175260739925269 0.374996929257051 0.231094151670954 0.213064306855351 0.503537376925546 0.479928647059202 0.188242470820176 0.16882226785786 0.406195363523008 0.379531521358248 0.693910599184751 0.506182663209845 0.532325478603305 0.387291303062855 0.744206157463682 0 0.76477702386242 0.509427080630448 9.03765668255898e-05 0 0.000147153180131589 7.96669529152044e-05 0.255671971635138 0.999882141191015 0.235019014081763 0.490425426673469 3.14943343535898e-05 0.000117858808985238 5.68088756849754e-05 6.78257431675927e-05 90 3601
816 269790 1 0.9 40 "LAT" "MO" 0.256851491898239 0.546602918803279 0.170545775611721 0.362796570910284 0.22733870545908 0.210552978622114 0.503001252881451 0.482088607542279 0.18576456737834 0.161406578418122 0.40704027488045 0.368704698032644 0.694743175979432 0.511017813680076 0.517716921408182 0.37978042162193 0.809293765555681 0 0.822269054982603 0.556254153460487 9.70620344503686e-05 0 0.000171642070573449 9.059599886056e-05 0.19058739106714 0.999880413103347 0.177521135590342 0.443597016807768 2.17813427288406e-05 0.000119586896653318 3.81673564811079e-05 5.82337328847365e-05 87 3601
817 564683 2 0.9 40 "LAT" "MO" 0.253376024722906 0.541925421396715 0.171929462815621 0.367571302520449 0.23172424298003 0.213194070344084 0.510606885436974 0.482084550969838 0.183144408045959 0.16298331540806 0.399521237786326 0.367819493954531 0.698294338047021 0.511762152572093 0.51805718626964 0.378647970124198 0.801709093639619 0 0.823585590491384 0.55117436960363 9.71189220030374e-05 0 0.000156918461209426 8.56167212746888e-05 0.198168281086423 0.999861806147951 0.176215334452988 0.448672787142821 2.5506351954809e-05 0.000138193852048569 4.21565944184424e-05 6.72265322743257e-05 90 3601
818 237169 3 0.9 40 "LAT" "MO" 0.251666205460442 0.541495236426962 0.171131793432342 0.368025911623842 0.232882188180566 0.212132444880451 0.514214067954728 0.476521256338795 0.181061515008621 0.166195849628161 0.39595844206972 0.372713353939653 0.696680838521459 0.510874226673718 0.518389158069125 0.379200783183662 0.792990963778784 0 0.763562324893818 0.526980077412572 9.59219371508157e-05 0 0.000164922228717246 8.76816207273394e-05 0.206889384353178 0.999887516563353 0.236223656814099 0.472871456939905 2.3729930887175e-05 0.000112483436646729 4.90960633659464e-05 6.07840267953395e-05 86 3601
819 792984 4 0.9 40 "LAT" "MO" 0.253063862829705 0.540865289653423 0.172571681927403 0.368626445299746 0.229248885964017 0.207916438787425 0.503116366940416 0.468178906593871 0.187030329932743 0.169649741554031 0.407181848829243 0.381156787440131 0.690229187581148 0.504463760661977 0.529251753414176 0.385783668346913 0.797801272226649 0 0.752937236203693 0.526659261115538 9.7313636309457e-05 0 0.000168490182337374 8.93100636260985e-05 0.202041037073714 0.999834437711108 0.246823970520576 0.47315399146632 6.03770633276126e-05 0.000165562288892054 7.0303093393601e-05 9.74373545157708e-05 83 3601
820 91948 5 0.9 40 "LAT" "MO" 0.253025867918507 0.541773377874199 0.171840899117497 0.367748411503019 0.229961427718007 0.211429559370235 0.505929372821396 0.478425272692935 0.185368191372903 0.164314071758444 0.404004678398948 0.371178852069176 0.694416855006749 0.508984262613194 0.521523162248845 0.381286340994208 0.790728979885549 0 0.828168915431373 0.549230555165023 9.38295616162496e-05 0 0.000161229978109356 8.59012083562106e-05 0.209152038501492 0.999879466370151 0.171628563593349 0.450622460311605 2.51520513419708e-05 0.000120533629848752 4.12909971689626e-05 6.10833150166492e-05 85 3601
821 416719 1 1 40 "LAT" "MO" 0.249342558691257 0.538547633845192 0.171927208583056 0.37113866369342 0.230808888848615 0.207497964540155 0.505276421918591 0.47071665817244 0.186542020750841 0.161691261076257 0.4048623335876 0.365946390239492 0.687649412080027 0.505107487994855 0.520160490410154 0.381099072191145 0.754047627123015 0 0.802404081309597 0.526756024921105 9.1359495683754e-05 0 0.000186332819200779 9.33884992151719e-05 0.245829555472301 0.999869870552882 0.19736731609858 0.473083699478268 3.14579090006642e-05 0.000130129447118105 4.22697726226564e-05 6.68871014121286e-05 90 3601
822 165978 2 1 40 "LAT" "MO" 0.25309118577636 0.547398860917046 0.167445615987286 0.361978401590838 0.230877253848414 0.207477435927877 0.501233800263127 0.472684556958871 0.18997425401332 0.160535550092689 0.408628404762571 0.365034278930897 0.691445875552652 0.507394543671822 0.517955420093296 0.379080307059733 0.824546779949248 0 0.832911355467521 0.561791701573092 9.930829707398e-05 0 0.000216852799981764 0.000106052459687976 0.175332916800903 0.999838862095401 0.166790906770438 0.438016394546519 2.09949527753111e-05 0.000161137904599373 8.08849620585277e-05 8.58514207006622e-05 87 3601
823 812977 3 1 40 "LAT" "MO" 0.252545836647896 0.547063612067053 0.167380739755097 0.362367961149902 0.234525795883528 0.205808106818384 0.506722819595268 0.478618686127926 0.188598236257736 0.155138453559429 0.403590606290356 0.3598202018496 0.692879739349809 0.511270548970308 0.511117429572262 0.375951146305507 0.8060924973659 0 0.828591750463626 0.550275248262425 9.83199851534022e-05 0 0.000169010129306543 8.92388181296923e-05 0.193782208544282 0.999652309088721 0.171196285056116 0.449498640735969 2.69741046648931e-05 0.000347690911278541 4.29543509514763e-05 0.000136872183476767 92 3601
824 620431 4 1 40 "LAT" "MO" 0.253874769627227 0.543640213301909 0.170907660076117 0.365786347639765 0.233301424535322 0.203231496997368 0.507639147685102 0.472165179908716 0.186792721850793 0.158119181837616 0.40221596351986 0.366255516051736 0.690407691159917 0.508453184953669 0.515819563764526 0.378618459259085 0.801634133504822 0 0.815660907660839 0.545087884232281 9.62383398158665e-05 0 0.000190460738127889 9.53637628047374e-05 0.198244051038414 0.999879178397764 0.184101029584505 0.454753032687578 2.5577116948639e-05 0.000120821602235897 4.76020165279346e-05 6.37193173370193e-05 88 3601
825 491918 5 1 40 "LAT" "MO" 0.250567596137947 0.544318601551848 0.16813637843325 0.36504849233565 0.230811270543698 0.205707078242152 0.499666893335531 0.469730972372562 0.191393660147296 0.161247620589 0.410231367556413 0.367176866213024 0.687085944923797 0.504751355243902 0.520777659169546 0.381492084224522 0.829857556540595 0 0.833713574514359 0.56253102544364 0.000100413197312222 0 0.000205810029181316 0.000102613629555208 0.170019215765571 0.999754209887409 0.166030476778884 0.437262380791185 2.28144965219157e-05 0.000245790112591363 5.01386775759532e-05 0.000103980135620114 89 3601
826 694245 1 0 50 "LAT" "MO" 0.255291915295227 0.5320437161446 0.181322507481551 0.377729667862368 0.222479915908529 0.236212964564762 0.494681345739938 0.530459635397577 0.188644743798649 0.169070920480214 0.415257532423133 0.379249403925202 0.713984795768518 0.518905258923924 0.539038171760414 0.390921561962369 0.739864408997253 0 0.758322476431993 0.513691160609394 8.52418438818918e-05 0 0.000101694002783056 6.39086644520941e-05 0.260021356880153 0.999885992965242 0.241544729231888 0.486188555003564 2.89922787114179e-05 0.000114007034758191 3.11003333355035e-05 5.63757225906457e-05 89 3601
827 668446 2 0 50 "LAT" "MO" 0.248543853186764 0.522404303284535 0.18462026715155 0.38772163001342 0.230719968507701 0.233763646645634 0.500759052681612 0.529021640167217 0.190245585668758 0.168500898235283 0.409015648389948 0.380789742392943 0.713027468340099 0.516953805511326 0.543366751055591 0.392971045951135 0.678470379255251 0 0.740083725021046 0.477882728206244 7.92990518199244e-05 0 9.56333808262987e-05 5.88390433759031e-05 0.321412004481484 0.999877842971646 0.259785721882441 0.52199395078559 3.83172114451049e-05 0.000122157028354342 3.49197156864497e-05 6.44819647902563e-05 90 3601
828 155064 3 0 50 "LAT" "MO" 0.25106361924946 0.529096430398033 0.180795215867263 0.380695008694779 0.224249317027556 0.235187367173731 0.49412276440411 0.526436606124477 0.190653740278965 0.171451813485381 0.41552544648797 0.383445967968907 0.710500303450747 0.516206756513695 0.542900769631609 0.393587781464074 0.739566974358067 0 0.724482188558703 0.499445295339264 8.74275223473188e-05 0 9.50761068905276e-05 6.2154092517581e-05 0.260299427066191 0.999708371039824 0.275372720873237 0.500367068377334 4.61710533941061e-05 0.000291628960175998 5.0014461169842e-05 0.000125482190883796 86 3601
829 498524 4 0 50 "LAT" "MO" 0.246992926637989 0.526996601200798 0.179560031564011 0.382972508081381 0.230426311653465 0.237271013746656 0.500917986240374 0.533410131708967 0.189999167242062 0.167537619020045 0.40871425038105 0.37622016281741 0.71469025203811 0.519939749425314 0.537096817826118 0.389825137514954 0.700868734060189 0 0.776509082450784 0.498506948888848 8.48441064458768e-05 0 0.000100492134921109 6.24944417756573e-05 0.299002618669612 0.999850169128754 0.223356369700468 0.501355579267682 4.38031637535362e-05 0.000149830871246311 3.40557138269357e-05 7.49774016944477e-05 84 3601
830 9990 5 0 50 "LAT" "MO" 0.256598826507062 0.535033644349278 0.179729987777696 0.37453989107821 0.224281903793506 0.236110863521943 0.498461035940404 0.531939056806928 0.187123690402846 0.167796258858608 0.411662955323227 0.377713930303223 0.716991593822511 0.521678639500952 0.53464993703915 0.388121040913057 0.780141486374809 0 0.776379637799004 0.533236619584466 9.07600180111498e-05 0 0.000101182273010175 6.56023354094196e-05 0.219740541714173 0.99976834018353 0.223483219366678 0.466603311480067 2.72118930068935e-05 0.000231659816469669 3.59605613080819e-05 9.4466600057459e-05 89 3601
831 831023 1 0.1 50 "LAT" "MO" 0.250909124803515 0.529630856552655 0.180253571247098 0.380243051431678 0.232863231998001 0.2339772650775 0.510602152277747 0.526133774133637 0.183697330348629 0.169599747281743 0.3990682445538 0.380806876316746 0.717749621879017 0.521816335974594 0.53355064887747 0.387059912865155 0.72096138060372 0 0.734787408370189 0.491042186911082 8.99025967328919e-05 0 9.27114579964264e-05 6.15863797023423e-05 0.278918153171102 0.999881892094806 0.265082991776657 0.508835130619587 3.05636284451716e-05 0.000118107905193872 3.68883951572786e-05 6.10960896283114e-05 82 3601
832 705624 2 0.1 50 "LAT" "MO" 0.24595153107182 0.529892023224404 0.176367288673638 0.379832630520934 0.236042261759672 0.236763027007622 0.512865585109602 0.526938960029807 0.184343096885242 0.170962385841752 0.396782368693791 0.380085282609059 0.718756819839113 0.522916914398521 0.531672771400633 0.385916779975152 0.748856454015546 0 0.725116733607031 0.494635696412197 0.000246348310156525 0 0.000161437143013074 0.000137276188487145 0.250867361755732 0.999870961282729 0.274673318480663 0.50515838963413 2.98359185654379e-05 0.00012903871727062 4.85107692925588e-05 6.86377651857248e-05 86 3601
833 315791 3 0.1 50 "LAT" "MO" 0.249465409401244 0.535817845322024 0.174060135584344 0.373734563050222 0.230322323797968 0.236682013046449 0.501387739642991 0.526711915819803 0.189398669584842 0.170935142635861 0.408197526719754 0.380138253649968 0.716469746245661 0.520882699203183 0.534393947805046 0.387818596695869 0.782787464344479 0 0.749452772270882 0.518933431355492 0.000662347064275278 0 0.00160181817356166 0.000759170719991645 0.216524894737158 0.999879663464727 0.248911788316912 0.480248652334593 2.52938540881732e-05 0.000120336535273212 3.36212386446501e-05 5.87455899233763e-05 83 3601
834 559643 4 0.1 50 "LAT" "MO" 0.244726963923542 0.522072504581861 0.181993023414861 0.387956137266491 0.235753019091135 0.229910139663654 0.502610338297508 0.521065398053337 0.192711441611756 0.170477204042998 0.40698961473773 0.385990496282174 0.710390122678331 0.514762267021646 0.545181669069614 0.3941890488531 0.691120597747347 0 0.716211695219978 0.469230081018927 8.35256551008589e-05 0 9.41836560485591e-05 5.91799523463186e-05 0.308759465626535 0.999882047240787 0.283654938038965 0.530646290803269 3.64109710176232e-05 0.000117952759213477 3.91830850086578e-05 6.44482254576859e-05 80 3601
835 662490 5 0.1 50 "LAT" "MO" 0.245695655335252 0.524349357789232 0.180819296541147 0.385630418353177 0.231694251063344 0.237544697760903 0.509862532963191 0.52172713100221 0.183429810130648 0.175657858294623 0.40000184492927 0.385292417703372 0.714934604159499 0.518403113729075 0.539906964966419 0.390580660379028 0.701325640138218 0 0.734551790819155 0.484808164223119 8.04501579344862e-05 0 9.4183882678539e-05 5.89172184714527e-05 0.298558500711894 0.999883096181231 0.265315758583478 0.515070112691655 3.54089919534206e-05 0.000116903818768758 3.82667146883775e-05 6.28058667548877e-05 90 3601
836 32162 1 0.2 50 "LAT" "MO" 0.251171354212675 0.544350960342136 0.168535561460801 0.365080322831327 0.228684829564979 0.237626228278845 0.498330871869707 0.532477749686683 0.190701653890774 0.165888505927319 0.411451836678188 0.371352661705758 0.717482412056499 0.524604374021832 0.525125721278895 0.383137507302567 0.81094192109396 0 0.782509562017064 0.541776531489086 9.4833348931484e-05 0 0.000107379390328521 6.86339695640271e-05 0.188944158377635 0.99987209092836 0.217350208854357 0.458096319897941 1.90871794733997e-05 0.000127909071639732 3.28497382504283e-05 5.85146434091014e-05 87 3601
837 132899 2 0.2 50 "LAT" "MO" 0.248887531714208 0.52990386884721 0.178599434206265 0.379993377188036 0.232755990159556 0.233518483669668 0.509560693598015 0.516682008868893 0.184404458618814 0.175157726293137 0.400021348995852 0.387096161748136 0.715162005543433 0.518465911252917 0.538161619118217 0.389338991675019 0.723986692332978 0 0.703909824626993 0.481753805809444 8.32755470753453e-05 0 8.62192862530652e-05 5.71405071704673e-05 0.275896324050705 0.999738529608099 0.295950541585847 0.518074737057621 3.37080692413142e-05 0.000261470391901414 5.34145009075819e-05 0.00011431662576428 85 3601
838 306317 3 0.2 50 "LAT" "MO" 0.251482144249381 0.529704182500781 0.180576135900398 0.38010569394448 0.232188946260114 0.230267776775038 0.506690551324457 0.523760579691782 0.186399886518388 0.167190529445795 0.402919570131344 0.379862161481894 0.713938867284534 0.519751876725503 0.534166551864581 0.388029985444988 0.730882596546936 0 0.767487764683214 0.504778883379274 8.68319057462126e-05 0 0.000104432473322864 6.42676947570657e-05 0.268991652684911 0.999682004466792 0.232365073846047 0.495025826871721 3.89188624067556e-05 0.000317995533207808 4.27289974159103e-05 0.000131022054248111 84 3601
839 454017 4 0.2 50 "LAT" "MO" 0.24898258947194 0.532032342752804 0.176929774818346 0.377667910523979 0.229131736610242 0.23318883406961 0.49859261702474 0.523652830144631 0.190967209288892 0.169572200179191 0.411272416008596 0.38003944141998 0.711303160151793 0.517723519965921 0.537469184286429 0.390104758356564 0.753331575584444 0 0.772523770644251 0.516333346050935 8.33951093782051e-05 0 0.000100948287274328 6.22422280851044e-05 0.246557609165502 0.999881014836633 0.227343002596077 0.483545815972783 2.74201406755956e-05 0.000118985163367437 3.22784723976384e-05 5.8595748196943e-05 89 3601
840 710017 5 0.2 50 "LAT" "MO" 0.254459796532425 0.536863629146888 0.176790536483701 0.372732300923645 0.229426670450042 0.231293127626284 0.502228946561151 0.524660273930422 0.188359928546988 0.167353162870315 0.407910071508924 0.379171836685826 0.715179594608751 0.521011324492852 0.532503627901005 0.38693891746493 0.780831246958142 0 0.752958596795274 0.520713010165248 9.45511217540255e-05 0 0.000100508658017123 6.60884257560501e-05 0.219049102938373 0.999883990773322 0.246905926464439 0.479163363300492 2.50989817311884e-05 0.000116009226677894 3.49680822698726e-05 5.7538108503301e-05 92 3601
841 487159 1 0.3 50 "LAT" "MO" 0.25144475132275 0.532940899312429 0.177885916778037 0.376819877759462 0.228861744794693 0.234316093949671 0.506404172275588 0.523408233205571 0.184157601987359 0.168974348322135 0.403681088197658 0.376961636848823 0.714622590067115 0.520749790813915 0.531017867087531 0.386074461593828 0.738823783745638 0 0.756821130583667 0.508377159371171 8.47490555933987e-05 0 0.000100227606905109 6.27558850830061e-05 0.261061241061425 0.999882172917021 0.243043322319626 0.491500142302473 3.02261373432247e-05 0.000117827082978624 3.53194898011383e-05 5.99424412732257e-05 90 3601
842 198093 2 0.3 50 "LAT" "MO" 0.246383518484498 0.523098891771171 0.182337065718258 0.386926562536275 0.233216177987734 0.231884249917853 0.50895575252387 0.515512577515113 0.185286788443412 0.173133521168571 0.400762305805861 0.384476024052782 0.711483946390086 0.515601575319702 0.540757375330241 0.391069711619104 0.701739407369013 0 0.731373705619323 0.482120620259799 8.71268388734633e-05 0 9.82402515157495e-05 6.23088216154902e-05 0.29813958675316 0.999712474574766 0.268468753347442 0.517691904075435 3.38790389530599e-05 0.000287525425233779 5.93007817192359e-05 0.000125166843150951 86 3601
843 144190 3 0.3 50 "LAT" "MO" 0.247683348828113 0.522038514258795 0.184232995603698 0.388040252864332 0.231473230794271 0.23206218630855 0.508457310421908 0.51914240820289 0.184392042921725 0.170600701122098 0.401266950934756 0.381110577127412 0.711218765930934 0.51629910245575 0.539225739647521 0.390492506226248 0.677280717371485 0 0.742019722748024 0.478675810863589 8.43258125314405e-05 0 0.000102417618724447 6.29034595468668e-05 0.322594745166434 0.999884541323584 0.257843739669651 0.521198645944234 4.02116495500969e-05 0.000115458676416008 3.41199636003657e-05 6.2639732629652e-05 87 3601
844 612116 4 0.3 50 "LAT" "MO" 0.245820553239292 0.523916478045862 0.181353100266915 0.386156066810599 0.233427962429062 0.228792885838303 0.505452019218557 0.511447449904991 0.188408974613511 0.174057392074884 0.404200288459951 0.388493058752526 0.708041401506657 0.513360671775339 0.543819466955311 0.393300155702581 0.678640857117918 0 0.718152524743919 0.468333216135153 8.00717969598382e-05 0 8.79888590189578e-05 5.63220568552123e-05 0.321240390061617 0.999871059655619 0.281711535070615 0.531539061361431 3.8681023505842e-05 0.000128940344380764 4.79513264465813e-05 7.14004465608726e-05 87 3601
845 503909 5 0.3 50 "LAT" "MO" 0.253208061520007 0.538246699217739 0.174795256168913 0.3713568835994 0.228562163811269 0.232104192760468 0.501484565216216 0.521442977045879 0.188014618766265 0.16878433697154 0.408331615045573 0.378735930336333 0.713874418091744 0.520166429650151 0.531594211906718 0.386471349103875 0.780910750499479 0 0.76049391186189 0.524010338365473 8.88068584440662e-05 0 0.000105109291813059 6.57081602688731e-05 0.218974584630288 0.9998844742748 0.239364648431165 0.475865927584462 2.58580117893152e-05 0.000115525725199558 3.63304151317269e-05 5.80258897969137e-05 88 3601
846 36272 1 0.4 50 "LAT" "MO" 0.247758190507489 0.534602125767966 0.173975214861651 0.375176223849628 0.236257505229623 0.233689375060385 0.509774638069103 0.526215854119664 0.187080124073986 0.164679263952725 0.399858764109193 0.370276156172368 0.717705070797497 0.523121449972293 0.525734602888363 0.382323628634544 0.74034316990707 0 0.789043215170633 0.513342075759128 8.90665463990549e-05 0 0.000101461151844411 6.39141557835729e-05 0.259530967417403 0.999852001912568 0.210824690649351 0.486522737549575 3.67961291276004e-05 0.000147998087431984 3.06330281715529e-05 7.12725355128447e-05 80 3601
847 95345 2 0.4 50 "LAT" "MO" 0.247910614949081 0.532589825031469 0.175699842798481 0.377174001908242 0.235755396771543 0.22841740707521 0.505265572379147 0.518080982324639 0.190478766839664 0.166912013648257 0.404448081941615 0.377953585834109 0.712083418795833 0.518277712717088 0.533090623286402 0.387081087466859 0.748661940613689 0 0.763401519794326 0.50634138098846 8.75651749859977e-05 0 0.000102470550630959 6.35157427556818e-05 0.251222150944713 0.999884346806185 0.236460599685422 0.493535638950541 2.83432666114156e-05 0.00011565319381481 3.54099696204512e-05 5.94643182433426e-05 84 3601
848 779602 3 0.4 50 "LAT" "MO" 0.249429099603559 0.534491852547625 0.175194302438984 0.37517826848644 0.230952792374682 0.235340856782503 0.508385089230908 0.524846385357605 0.184240192757669 0.167004435456619 0.401354531916689 0.37197367804741 0.715722748760745 0.522303468612373 0.526438930653271 0.383205374608344 0.765198290177437 0 0.757031998194829 0.516177712771692 9.16318551920613e-05 0 0.000101299683372883 6.53587398074309e-05 0.234664384451833 0.999778976855511 0.242802513165766 0.483648638173226 4.56935155386002e-05 0.000221023144488893 6.41889560325707e-05 0.000108290315275047 88 3601
849 306772 4 0.4 50 "LAT" "MO" 0.248366377916921 0.533726589354081 0.175096514386613 0.375973473267743 0.235097560598781 0.228377245149721 0.509060541199486 0.513223612753681 0.186718724641978 0.170545062850147 0.400686205889025 0.382766641373689 0.711841183665423 0.518464327588846 0.532360301878738 0.38682812787478 0.760988845467101 0 0.72950326059793 0.500461347728298 8.89879821221385e-05 0 9.29138521207874e-05 6.10045867162738e-05 0.23889481743811 0.999884011381624 0.270366639784607 0.499417939802966 2.73491126674172e-05 0.000115988618376367 3.71857653420153e-05 5.97078820196879e-05 85 3601
850 251073 5 0.4 50 "LAT" "MO" 0.248904075609761 0.53306855807878 0.175953156291491 0.376698071709694 0.23245874156496 0.232531061672468 0.504986014955784 0.526768895370396 0.188031204453513 0.163353226758695 0.404667372341929 0.369481923045281 0.713893878847189 0.521225193156842 0.5273375875037 0.384164599475427 0.735014116150924 0 0.815346166644654 0.522635273854412 8.46097260293096e-05 0 0.000111652447433191 6.60343423665743e-05 0.264870885964903 0.999881180651296 0.184513641065587 0.477240172523473 3.03881581441477e-05 0.000118819348703529 2.85398423252619e-05 5.85192797485091e-05 89 3601
851 622114 1 0.5 50 "LAT" "MO" 0.249570494442639 0.537779630568208 0.172722197985577 0.371823421536815 0.231616897756377 0.230395131345656 0.504694067230399 0.518415482248177 0.187714977610647 0.16647298734466 0.405197528117729 0.373881018632213 0.711582523544672 0.520023856512083 0.526910162940884 0.384075712229159 0.772836393864179 0 0.778952238509922 0.524482019871051 9.01798614118331e-05 0 9.623383635677e-05 6.29634046939271e-05 0.227035490257947 0.999365321731371 0.220882377494551 0.475213449686277 3.7936016462438e-05 0.000634678268628533 6.91501591705368e-05 0.000241567037977833 87 3601
852 91029 2 0.5 50 "LAT" "MO" 0.251155690231457 0.543271207996611 0.16938390021263 0.366189175932717 0.230564789000234 0.235191983114303 0.506849014655502 0.524329287587959 0.185203244627425 0.165417593987879 0.402889110212102 0.36819697803641 0.716912462345994 0.524591099501544 0.520004738827934 0.379424821490073 0.806513726690467 0 0.799386758928635 0.545740253477404 0.000251823260169013 0 0.000153134945954614 0.000138165539680306 0.193212371835928 0.999879943458051 0.200433856597388 0.45406671843816 2.20782134358319e-05 0.000120056541948978 2.6249528022199e-05 5.48625447552063e-05 88 3601
853 569729 3 0.5 50 "LAT" "MO" 0.250299396831133 0.534704847269827 0.175638135290321 0.374993392706005 0.233264884702326 0.225277095114564 0.497042662614914 0.517775398407506 0.195555139771865 0.16317605523878 0.412838230955757 0.374482349912859 0.708841376648023 0.516124721546459 0.534369330300966 0.388129317090222 0.762419896421663 0 0.779026779128505 0.517712034676769 8.65913264426123e-05 0 0.000102619878730441 6.33790690692979e-05 0.237465609518352 0.999884616025868 0.220840059565682 0.482167133645622 2.79027335431366e-05 0.000115383974132169 3.05414270826222e-05 5.74526085396045e-05 85 3601
854 315373 4 0.5 50 "LAT" "MO" 0.248767348885938 0.528073036816204 0.17997232711431 0.381800601283433 0.234086450295866 0.223946896438536 0.506397026094262 0.507500896520372 0.188284083177806 0.169929246850611 0.403483925464615 0.384516673002036 0.70680069562034 0.513839889776572 0.538185657142728 0.390327519811945 0.725660665715826 0 0.723324751733949 0.486233555623576 0.000180056046986479 0 0.000107070766964422 9.71977928234265e-05 0.274125067507188 0.999871161793355 0.276515843027998 0.513598043066984 3.42107300000319e-05 0.000128838206644785 5.2334471088515e-05 7.1203516616613e-05 90 3601
855 742580 5 0.5 50 "LAT" "MO" 0.250843226573904 0.53862586445917 0.172827800564273 0.370900139019735 0.228429597966013 0.229220171789644 0.497720036667753 0.513975693173019 0.191129093317649 0.168869933531621 0.412667560433356 0.378149441676859 0.708492996329561 0.516570438010187 0.532826827413544 0.387607422049903 0.805437600911436 0 0.758603302813285 0.531413226223454 9.24478865931684e-05 0 0.000105924043154892 6.72202285400752e-05 0.194447133494089 0.999883875539632 0.241254335386883 0.468462285420495 2.28177078811581e-05 0.000116124460368397 3.64377566776346e-05 5.72681275105247e-05 93 3601
856 91465 1 0.6 50 "LAT" "MO" 0.25045529746606 0.53460669316009 0.1758147712787 0.375024233804004 0.226295216777169 0.22862287509224 0.494732519896291 0.515635626144744 0.192126305444515 0.165194244444006 0.415362754536814 0.371818685359986 0.70537338933547 0.514749760481995 0.533135321167221 0.387877616524104 0.781143448678575 0 0.803546218315308 0.539453822664209 8.80994344549896e-05 0 0.000113009610503753 6.82737794280633e-05 0.218739521013541 0.999842982062217 0.196290548488834 0.460401051570015 2.89308734291618e-05 0.000157017937783155 5.02235853542389e-05 7.68519863470479e-05 90 3601
857 165950 2 0.6 50 "LAT" "MO" 0.254017567057468 0.540124749650438 0.173825465792714 0.369403143389671 0.231327288204791 0.225086973810255 0.497880725008088 0.52229993517367 0.193362369150888 0.157989448114721 0.411899811674102 0.365991241378516 0.710431829072514 0.519731303121121 0.525177283058323 0.383203136483666 0.794264161637445 0 0.807758080725224 0.541129299894128 9.81266751871461e-05 0 0.000110849324000522 7.04362765865953e-05 0.205614859086252 0.999880066373781 0.192104584285615 0.458744759215185 2.28526011152506e-05 0.000119933626219099 2.64856651603806e-05 5.55046141007518e-05 84 3601
858 33742 3 0.6 50 "LAT" "MO" 0.253194461824842 0.525018670499705 0.185809213226047 0.385062737069445 0.230318897200178 0.225851864029269 0.513890315636308 0.511460745606641 0.179053435856364 0.166296276242028 0.395736174640509 0.375876921696147 0.709365223054289 0.516676601288452 0.531158925324439 0.385954699904854 0.679712127146826 0 0.748339983036054 0.483732617056651 0.000217164278680919 0 0.000390054055390719 0.000203905191191866 0.320032480921367 0.999851813880361 0.251223530097249 0.515987233867981 3.82276531262937e-05 0.000148186119638916 4.64328113067519e-05 7.62438841761431e-05 87 3601
859 281024 4 0.6 50 "LAT" "MO" 0.245657724866016 0.522810832334912 0.182157101579577 0.387407658527811 0.233124875261754 0.224664994433429 0.507796320279012 0.502504909169835 0.186242944519848 0.172105335553564 0.401945638048779 0.384487634730131 0.703447594561198 0.510851080780022 0.540505381652989 0.391685196430085 0.644544235425646 0 0.68485960867711 0.446460223497215 7.12959222610777e-05 0 9.85621961681349e-05 5.68776981649018e-05 0.355343804290679 0.999886494392631 0.314996340900828 0.553416766956438 4.06643614145574e-05 0.000113505607368968 4.54882258935236e-05 6.61318481822851e-05 88 3601
860 138755 5 0.6 50 "LAT" "MO" 0.249156223000352 0.533258434634573 0.176031251743716 0.376418776702157 0.229571909831466 0.229280186694158 0.498992634271894 0.516147027715776 0.1908166710921 0.165247083228603 0.41098310451305 0.371389638735654 0.708008319525977 0.515884968056415 0.53209500606442 0.386743503257393 0.769851916496955 0 0.790003445590714 0.528593643258504 9.23581524234191e-05 0 0.000103925126961009 6.64504169587305e-05 0.230029749322332 0.999885098833116 0.209864023025295 0.471284417694113 2.59760282893846e-05 0.000114901166884119 2.86062570294686e-05 5.54886304244717e-05 85 3601
861 629731 1 0.7 50 "LAT" "MO" 0.252792701955214 0.535243095589108 0.176953630730598 0.374448090068479 0.227668592531634 0.224864249672067 0.501386344605157 0.507292157987666 0.187349304797973 0.166135961318514 0.408579708248052 0.374187136810454 0.705325544158915 0.514644829935361 0.530438896847085 0.386034087280131 0.756916014042413 0 0.755454815603323 0.514794968867618 0.00012171684119824 0 0.000114615747491056 8.05185505556742e-05 0.242922711125371 0.999873971644657 0.244389591959585 0.485056881894184 3.95579910176615e-05 0.000126028355343215 4.09766896018513e-05 6.76306876417934e-05 90 3601
862 384175 2 0.7 50 "LAT" "MO" 0.252750466901571 0.539238554313535 0.173703635519978 0.370385241905673 0.231569643403095 0.224820312362957 0.498170881360998 0.516620185173105 0.193133700271462 0.159546211939186 0.411553200435987 0.366076694727648 0.709140422667623 0.517688588375592 0.526383547730627 0.383432004225802 0.768313529004717 0 0.819394133665409 0.536080810585082 8.70515638090979e-05 0 0.000121096235307236 6.99692001203309e-05 0.23157160279248 0.999840564843345 0.180449710885655 0.463776396076901 2.78166389938096e-05 0.000159435156654782 3.505921362883e-05 7.28241378975667e-05 86 3601
863 567357 3 0.7 50 "LAT" "MO" 0.249758772922088 0.532453460679648 0.177149540749151 0.377392537321731 0.231720837432531 0.22752744423753 0.505595470498393 0.518528938504051 0.187279185691898 0.16005076513747 0.404420687240949 0.364329097980005 0.709007054592149 0.518564248366766 0.524479491578519 0.382700604436214 0.729385989884369 0 0.821082471495455 0.523721957747376 9.01265305774792e-05 0 0.00010479118112489 6.58155791135455e-05 0.270492158114209 0.999883289220629 0.178786635428754 0.476154865546311 3.17254708443192e-05 0.000116710779371035 2.61018946659022e-05 5.73611271998917e-05 90 3601
864 590849 4 0.7 50 "LAT" "MO" 0.245833163514785 0.527210125324837 0.178642564785796 0.382754358096749 0.236316406419614 0.220317932859931 0.50566615554261 0.499137772159255 0.190700217462266 0.169026376666974 0.404452241145137 0.38235606570285 0.70246750279433 0.51057699119503 0.538369158915036 0.390327235661377 0.705324192829326 0 0.71657805016708 0.474899413060113 8.11412069391701e-05 0 9.91048514521542e-05 6.00508221320759e-05 0.294561397226863 0.999886243798026 0.283282176139185 0.524978149990932 3.32687368716726e-05 0.00011375620197399 4.06688422826194e-05 6.23861268230622e-05 92 3601
865 358260 5 0.7 50 "LAT" "MO" 0.24908042219991 0.533844965453024 0.175497564128065 0.375931600358776 0.230817650332597 0.227969775873867 0.504449202484537 0.511173545759469 0.187313595528778 0.165410104407867 0.405499622863327 0.370545468984778 0.707867848406373 0.516339021640614 0.52822126406471 0.384391130950408 0.745396513947018 0 0.798720823388881 0.522810781188775 8.94719179151167e-05 0 0.000111568442830921 6.79750709844881e-05 0.254479559187804 0.999600745863312 0.201115046662548 0.476963151830688 3.44549472628697e-05 0.000399254136687814 5.25615057401471e-05 0.000158091909551917 88 3601
866 721378 1 0.8 50 "LAT" "MO" 0.253407253213693 0.534937642767924 0.177694057322137 0.374903467686371 0.230275630036141 0.22038757827049 0.501793322093381 0.504109369204377 0.188877493435722 0.162861959187564 0.408030508704863 0.371871532385981 0.704070461520324 0.513656663898276 0.529433509945423 0.385393424789245 0.729780170612283 0 0.75157847760376 0.501496559184973 8.44929182877124e-05 0 0.0001127979582983 6.6467165234262e-05 0.27010074595349 0.999854382915002 0.248259576199899 0.498361825870982 3.4590515939316e-05 0.000145617084998378 4.91482380428969e-05 7.51477788106073e-05 87 3601
867 346140 2 0.8 50 "LAT" "MO" 0.254688885363021 0.542578487379586 0.172341830784667 0.366934041906483 0.225742504060905 0.223192955346968 0.495672176584111 0.505963002530383 0.190664315859763 0.163536382607395 0.414465074220296 0.369894496902403 0.703624344770894 0.514722385985544 0.526542529251826 0.384155024340341 0.791526344477622 0 0.809029144813366 0.546508665657414 8.83310153438683e-05 0 0.000117841483595578 7.00878621200691e-05 0.208362730803911 0.999884699465169 0.190824330401036 0.453367267483896 2.25937031236525e-05 0.00011530053483147 2.86833020017655e-05 5.39789965706354e-05 90 3601
868 536533 3 0.8 50 "LAT" "MO" 0.247936715467327 0.53167434168207 0.176454954870143 0.378181095102809 0.231278041456366 0.221429796282479 0.502206545146047 0.496832717843143 0.189320750405261 0.168780647556559 0.407481617516348 0.378091175622765 0.700644553206172 0.510187109319337 0.534556352831963 0.388291939484602 0.720602266061703 0 0.75699671060279 0.498484881322339 8.60583233885517e-05 0 0.000108018793151924 6.53438757497162e-05 0.279263098467145 0.999669372808524 0.242843608984712 0.501308540783595 4.8577147763718e-05 0.000330627191476014 5.16616193459775e-05 0.000141234018316614 87 3601
869 755491 4 0.8 50 "LAT" "MO" 0.248849563315487 0.534078712187821 0.175176763260962 0.375705153237589 0.229798339267243 0.225546730732007 0.502992439007376 0.504549611963873 0.187622899200379 0.166576415721976 0.40672252543131 0.371880451123246 0.704194633314737 0.513694532474836 0.529376078183318 0.385205613438399 0.750054025601569 0 0.769491816924946 0.515238676553272 8.73865582506162e-05 0 0.000108271452429581 6.62332425080289e-05 0.249829414265995 0.999884947852266 0.230367050536481 0.484637060838683 2.91735741846578e-05 0.000115052147733922 3.28610861443883e-05 5.80293655366049e-05 89 3601
870 591763 5 0.8 50 "LAT" "MO" 0.248387776806009 0.532837944311988 0.175839730854596 0.376919850554775 0.235830416351964 0.21692613149912 0.504606620177607 0.496913854917812 0.191235126952196 0.165469697507009 0.405194468133511 0.378081321097025 0.701144324657094 0.511424903165819 0.532544555313802 0.387291694246586 0.751986236566011 0 0.732555903434325 0.496778906462676 9.18269715349313e-05 0 0.000100914694499584 6.43675516283373e-05 0.247893488024999 0.999882013825139 0.267303476869765 0.503094999587331 2.84484374552759e-05 0.000117986174861019 3.97050014102881e-05 6.17263983653149e-05 78 3601
871 71037 1 0.9 50 "LAT" "MO" 0.247651531967221 0.536728854183374 0.172221873734561 0.372940516786914 0.232998216075011 0.224298061367576 0.508189766184932 0.509224592306723 0.186051787326456 0.159336391182037 0.401574969445978 0.360996479097726 0.704947809409808 0.517849349051638 0.517610052243054 0.379106379695251 0.754903445075182 0 0.824245203467177 0.532881002379174 9.20344105579006e-05 0 0.000121362941393205 7.19186394309102e-05 0.244977570641539 0.999864795013893 0.175584828381339 0.466977766604062 2.6949872720725e-05 0.000135204986106518 4.86052100900549e-05 6.93123773331124e-05 90 3601
872 500974 2 0.9 50 "LAT" "MO" 0.251457784732844 0.529866118113883 0.180426067116785 0.379970161607391 0.229643803482791 0.217875553761462 0.497472002692484 0.501368869992077 0.191991658374279 0.160416345097622 0.412387537656649 0.368400180903927 0.698977141977097 0.509644743062087 0.532834070588686 0.387514420003174 0.728516806883927 0 0.805370748319613 0.518331089173956 0.000175554716583961 0 0.000285167560085872 0.00015467322422837 0.271274567442689 0.999877190496216 0.194314456108341 0.481453307468839 3.30709568000363e-05 0.000122809503783773 2.96280119594946e-05 6.09301329773321e-05 85 3601
873 192804 3 0.9 50 "LAT" "MO" 0.250453491856673 0.538829682474534 0.172423114618584 0.370815400528352 0.233429004868416 0.217378787902743 0.504419216525469 0.495336494818597 0.189382165970996 0.164007075584845 0.405446018471973 0.373170526494303 0.701261284627832 0.512863560860415 0.525812356174424 0.383669867778877 0.770118533367678 0 0.749238459743234 0.511802098223103 8.90449682296882e-05 0 0.000100635345748092 6.37489566065764e-05 0.229761898636492 0.999884328897466 0.250622330518639 0.48807319433163 3.05230276001649e-05 0.000115671102534239 3.85743923791453e-05 6.0958488660625e-05 86 3601
874 36668 4 0.9 50 "LAT" "MO" 0.251572991016493 0.540059791289554 0.172227700878615 0.369567010697546 0.230448433732791 0.220203552255655 0.503089264210394 0.499260947042915 0.188229614021009 0.163102510101388 0.406975478681349 0.369021090270291 0.702224977004938 0.514158926165752 0.523559825001012 0.382277902787397 0.771971731998568 0 0.797289823735395 0.531708298306196 9.3674066083561e-05 0 0.00011398310148417 7.02062696973974e-05 0.227908911269471 0.999882096570817 0.202565526003692 0.468164468265794 2.56826658775638e-05 0.000117903429182855 3.06671594285999e-05 5.70271583127043e-05 88 3601
875 663541 5 0.9 50 "LAT" "MO" 0.254486323604248 0.546442119491015 0.169084881563354 0.362906145061359 0.227322800876816 0.223971516358741 0.499467292139729 0.511702378411889 0.188738594841016 0.157346203184633 0.410575839570716 0.358891477602291 0.705780640839806 0.519182619039884 0.515169679589002 0.377940371613656 0.820376350427311 0 0.831367721660084 0.563696146191709 9.6530534536508e-05 0 0.00012142624748394 7.41607955141936e-05 0.179507618203758 0.99988545719698 0.168485217197835 0.436177997074583 1.95008343942921e-05 0.000114542803020392 2.5634894596461e-05 5.16959381944382e-05 88 3601
876 620394 1 1 50 "LAT" "MO" 0.252673313006735 0.54389034378351 0.169906995341556 0.365539525822014 0.232528252081607 0.217437484466065 0.502317326396437 0.499932849102377 0.190365765711095 0.157752696886711 0.407439768378318 0.362096890006474 0.702639049554407 0.515368364252459 0.518025457939362 0.379064124178858 0.818354037374205 0 0.800734376861778 0.547344633747934 9.76256329653362e-05 0 0.000113353020437568 7.11395982760087e-05 0.181526430761282 0.999878047282209 0.199119317299619 0.452526273852667 2.19062315473775e-05 0.000121952717791392 3.29528181656097e-05 5.79528011231563e-05 89 3601
877 739694 2 1 50 "LAT" "MO" 0.252652407044518 0.546103198219068 0.168193385192453 0.363356439565751 0.234195535099983 0.219791682987723 0.508837020993376 0.504483721595725 0.186439390479047 0.156285288879688 0.401049086920787 0.358141113104502 0.706639625132224 0.519788173449623 0.510918064551189 0.374825898012138 0.796193037897684 0 0.831337529049407 0.54944009660215 0.000151458070043647 0 0.000120684046859933 9.21924838658413e-05 0.203600012308106 0.999842015272828 0.168517522237942 0.45038924176716 5.54917241664317e-05 0.000157984727171941 2.42646657915889e-05 7.8469146824385e-05 88 3601
878 133792 3 1 50 "LAT" "MO" 0.252140889150226 0.542893463901311 0.170367031152815 0.366593581790943 0.235871008675924 0.213570189840961 0.503013599799255 0.497785009176763 0.192633609565436 0.15619683074873 0.407119563968889 0.363328030453843 0.701582087667112 0.51468504577929 0.519197471466981 0.379816209742543 0.795907348702208 0 0.808822558261994 0.538296739273178 9.21720153042441e-05 0 0.000117019371060569 6.98853404783429e-05 0.203974919759266 0.999869014638991 0.191031798086313 0.46157214947865 2.55595232223632e-05 0.000130985361008537 2.86242806329597e-05 6.12259076939379e-05 83 3601
879 853747 4 1 50 "LAT" "MO" 0.249886125488791 0.537087281446014 0.173484913845274 0.372661729121959 0.231931493602974 0.218602475184631 0.505488719028395 0.499707609924222 0.187227123160976 0.158670355071086 0.404122558439717 0.361991674879033 0.700420094276396 0.51413224222972 0.519382392077336 0.380155536068415 0.743247173030601 0 0.827960932697285 0.530543158865289 9.17605362517305e-05 0 0.000117156297228679 7.04379151353693e-05 0.256631172877822 0.999884019259017 0.171895793971131 0.469329877956706 2.98935553250239e-05 0.000115980740982632 2.61170343543921e-05 5.65252628698803e-05 80 3601
880 580610 5 1 50 "LAT" "MO" 0.251856126481622 0.538289392615016 0.173875756637335 0.371322117363253 0.231265423054972 0.215722395215875 0.503341422658629 0.49439832649551 0.188608251217017 0.159717319586343 0.406608378092729 0.365386328615793 0.698843944752468 0.512133328689956 0.522201327440695 0.381677328662818 0.767470501950956 0 0.813703436555404 0.534596350102061 9.29854198473568e-05 0 0.000144843261343483 7.99536104466872e-05 0.232398575950924 0.999786432384265 0.186118513136883 0.465230547460704 3.79366782721277e-05 0.000213567615735468 3.32070463688244e-05 9.31488267886607e-05 89 3601
881 635445 1 0 60 "LAT" "MO" 0.246725484318417 0.528860014023628 0.177825913276225 0.380959550113124 0.232018245684244 0.238051745704548 0.502060310522274 0.532153443192304 0.190205255956595 0.16911432302083 0.407912423164284 0.377574681693371 0.716795475707209 0.520586711104276 0.53714549225365 0.389272484878112 0.736665967124455 0 0.775985122303798 0.509906691631462 8.31104979194871e-05 0 9.03008663233128e-05 5.84395404497094e-05 0.263219964414467 0.999880925047532 0.223898490882809 0.489976842737561 3.09579631585989e-05 0.000119074952468445 2.608594706921e-05 5.8026090527379e-05 86 3601
882 114269 2 0 60 "LAT" "MO" 0.246134640439242 0.525860590300548 0.179864206584481 0.383985612957472 0.2322155092097 0.236350570080246 0.504963802231246 0.527778791457915 0.188008448122449 0.17122996694179 0.404837127525865 0.381986950414458 0.714700719729188 0.519121869028903 0.53910262164872 0.390703026042755 0.726770298761294 0 0.748409787220737 0.496699141330718 0.000108059571530866 0 0.000207006132040736 0.000105433506399383 0.273089400571426 0.999884414377961 0.251350141226761 0.503135709330847 3.22410957493916e-05 0.000115585622039305 3.30654204612856e-05 5.97158320353588e-05 89 3601
883 291279 3 0 60 "LAT" "MO" 0.252137721024701 0.535298835159391 0.176431070768962 0.374338053538915 0.222697396562012 0.240008539222778 0.494969724295285 0.529042159805919 0.188544077845982 0.172783375997737 0.414811175438377 0.380652700086952 0.714843656809491 0.519622324908002 0.537758524612682 0.390099369236301 0.777065465083333 0 0.774938830377099 0.532407404601292 8.75307965444598e-05 0 9.09886749548034e-05 6.12099435476162e-05 0.222819095381388 0.999880196710602 0.224940663098563 0.467474089229178 2.79087387344355e-05 0.000119803289398397 2.95178493832185e-05 5.72962259825963e-05 86 3601
884 381297 4 0 60 "LAT" "MO" 0.252533249939732 0.527761639704169 0.182984364207469 0.382145884854544 0.232582883137731 0.237234095697789 0.511531127155161 0.540492573780857 0.182882254087081 0.162151847079188 0.398467489112909 0.369020245097765 0.722350228775253 0.526043746906905 0.528018465373738 0.383791716408952 0.710626295208764 0 0.794423066007228 0.508287225405201 8.26173527808732e-05 0 9.13185181863342e-05 5.87527024514465e-05 0.289257257251315 0.999880181742734 0.205461272177315 0.491595494371497 3.38301871394352e-05 0.000119818257265745 2.4343297270222e-05 5.85275208513119e-05 90 3601
885 684156 5 0 60 "LAT" "MO" 0.252082721105523 0.532455599482185 0.178760534240015 0.377306729996257 0.224947921143405 0.241612578218041 0.502945165463475 0.536974852925561 0.183779807339893 0.167793615734755 0.406728300403338 0.372537969956986 0.718643220466969 0.523890213356479 0.530333957314663 0.385779069649759 0.735683862708539 0 0.809342632872026 0.528579482157719 8.40998450721823e-05 0 9.48415623543569e-05 6.12024956512463e-05 0.264201970879644 0.999882218825318 0.19053916720209 0.471303861056513 3.00665667446666e-05 0.000117781174682189 2.33583635292204e-05 5.54542901163815e-05 91 3601
886 23951 1 0.1 60 "LAT" "MO" 0.252720293878308 0.531154847840343 0.180284587129275 0.37872141052943 0.228069396570974 0.235137292779228 0.499105403532361 0.533090698024095 0.189625868008093 0.165516951590774 0.410435838456457 0.374943372735123 0.715926983228509 0.520620734592044 0.535427406728142 0.388571790798726 0.724039771686084 0 0.782391855621045 0.511065493589734 8.67726594255593e-05 0 0.000132690880178025 7.40116670199976e-05 0.275830290736939 0.999853660064068 0.217441893151623 0.488787403974132 4.31649175512711e-05 0.000146339935931638 3.35603471544975e-05 7.30907691139168e-05 84 3601
887 373653 2 0.1 60 "LAT" "MO" 0.250119549927113 0.534997070728559 0.175251917122573 0.374671853206253 0.230881346764912 0.238088908133309 0.506497395490483 0.533959322453435 0.185782837172884 0.166969792187533 0.403460972510018 0.373965449224052 0.719089804825333 0.524802894296105 0.52800454648299 0.384415505974826 0.760664986405831 0 0.795176604770016 0.526776257244806 8.76775002957609e-05 0 8.99097825066247e-05 6.01407812068017e-05 0.239220123738329 0.99988201362203 0.204709207134564 0.473108086526509 2.72123555449144e-05 0.000117986377970057 2.42783129135953e-05 5.55154474780367e-05 93 3601
888 764344 3 0.1 60 "LAT" "MO" 0.249072920586194 0.531526773968388 0.177324367028126 0.378164677219585 0.228743347077939 0.237403714624395 0.49859818848702 0.530615455519946 0.19040003294525 0.169079978647835 0.41122036539548 0.377441766005714 0.715219982288529 0.51988362962802 0.536804378621211 0.389335420024061 0.760172932725808 0 0.763193829053848 0.516676160324152 8.7774085147623e-05 0 9.30164108633183e-05 6.12809025058353e-05 0.239705745069868 0.999231834818259 0.236637253104137 0.482978690126721 3.35481191763906e-05 0.000768165181740946 7.59014311519709e-05 0.000283868646620766 82 3601
889 819601 4 0.1 60 "LAT" "MO" 0.248828797485916 0.525607215606993 0.182033244032574 0.384362751457045 0.225779023606586 0.238624872668026 0.497444315492701 0.533363602621723 0.189015579225827 0.167757941341237 0.412380727415797 0.374706771038452 0.713232693760528 0.518448261838496 0.538806764599638 0.390874689401507 0.707817413440612 0 0.771191252406177 0.503603479368286 9.80347000603013e-05 0 0.00013706931934436 7.98510844534969e-05 0.292046521594226 0.999873846650879 0.228644577718436 0.496254229421467 3.8030265102175e-05 0.000126153349121191 2.71005560427789e-05 6.24401257941129e-05 88 3601
890 471166 5 0.1 60 "LAT" "MO" 0.24833564370363 0.531491544504132 0.176897650742779 0.378272027601307 0.23340745087553 0.236140069550937 0.504398641168053 0.530837019725611 0.189478418964445 0.168056393329067 0.405673669503118 0.37733521655575 0.717883164130097 0.521826661122365 0.534432463036291 0.387545902543568 0.74426975947046 0 0.749335799149112 0.502925972002886 8.55103377498613e-05 0 8.96976521650451e-05 5.89671433128259e-05 0.25561537225046 0.9998837779487 0.25054329511029 0.496956732978112 2.93579413306717e-05 0.000116222051299912 3.12080884327748e-05 5.8327875689356e-05 93 3601
891 390694 1 0.2 60 "LAT" "MO" 0.246892698790686 0.525205985014055 0.181064303208607 0.38484585495336 0.233705780188377 0.231980558209276 0.506108195676106 0.519827666896852 0.188175762235148 0.17274801644065 0.403537874548402 0.386714528886854 0.712579037188339 0.516642932419129 0.541988081884405 0.392158290247871 0.688091412413777 0 0.681489172111848 0.459793836704869 7.77672251805515e-05 0 8.05169401135885e-05 5.31065234777118e-05 0.311795236442881 0.999884461359281 0.318388299914498 0.540089097532401 3.55839181620071e-05 0.000115538640718895 4.20110335404087e-05 6.3959239251938e-05 89 3601
892 815169 2 0.2 60 "LAT" "MO" 0.251447751191593 0.534027918271006 0.177004592119486 0.375718820230506 0.229507953349524 0.235078481244 0.501841178197423 0.529528574572926 0.188260650125901 0.16733340036693 0.407656579171062 0.376649717654717 0.716034185785117 0.521460011698156 0.532598642612317 0.387068042429277 0.740237119842608 0 0.769394081740915 0.511469916086751 8.82183139745175e-05 0 9.04527863872142e-05 6.0547015170203e-05 0.259645232193086 0.999878288091339 0.230488028565792 0.488411047899289 2.94296503313898e-05 0.000121711908661133 2.74369069055207e-05 5.84889987896568e-05 86 3601
893 861473 3 0.2 60 "LAT" "MO" 0.249367355773882 0.530609765776165 0.1783344451122 0.379180020283547 0.232306299821231 0.237358027811268 0.511937359057642 0.531355482403851 0.182436457805945 0.167777586765314 0.39788043407576 0.375013805902691 0.71903168340638 0.524302797875942 0.528548489683459 0.384401985656228 0.733944992796996 0 0.769207570127729 0.507992585269566 8.50395583474448e-05 0 9.10710838852368e-05 5.95027101306066e-05 0.265942964994171 0.999882291951006 0.230673590817858 0.491891290593421 2.70026504855685e-05 0.000117708048993745 2.77679705278707e-05 5.66214268824257e-05 89 3601
894 807597 4 0.2 60 "LAT" "MO" 0.251171356436484 0.539904168346275 0.172060753964419 0.369667290772317 0.227294344929258 0.238003621252808 0.496253162216836 0.533333461694031 0.191463543643409 0.166603025231044 0.413512473872867 0.372892777748472 0.71646932261855 0.522685746089623 0.530127322838872 0.385885007007844 0.775382956049752 0 0.791302000108079 0.533139202827615 0.00015886066610156 0 0.000124158398333854 9.66092037396264e-05 0.224434082951888 0.999884301629206 0.208549122960389 0.466710640065321 2.41003322582822e-05 0.000115698370793818 2.47185331988059e-05 5.35479033247271e-05 91 3601
895 334660 5 0.2 60 "LAT" "MO" 0.255756176456027 0.542122941415516 0.173392679346946 0.36725899150411 0.228338291686187 0.238469935067769 0.508209571652295 0.537409357508007 0.182113901048853 0.163852204597741 0.401388737329164 0.368768205610634 0.722564403209983 0.529099048914611 0.51935878499354 0.379330108322043 0.810145814934959 0 0.816305806529069 0.555029485234688 9.67648374563925e-05 0 0.000102057944020264 6.77993770018714e-05 0.189735455056132 0.999884863083881 0.183571054600023 0.444851468366868 2.19651714527119e-05 0.000115136916119042 2.10809268874289e-05 5.12470214416721e-05 83 3601
896 770811 1 0.3 60 "LAT" "MO" 0.253862711175065 0.535869582966078 0.177164148368549 0.373769713794771 0.232998772949641 0.230826280920396 0.508617414398223 0.524031395403315 0.185599002557753 0.167780350990193 0.401087743039199 0.380506072305053 0.717687765045102 0.522590753688476 0.530543501916495 0.385454128836486 0.769215893449494 0 0.730670506455755 0.506604088489951 8.69464742404516e-05 0 8.55415112675566e-05 5.82171697280736e-05 0.230672130867639 0.99988487088857 0.269211599231967 0.493280996767209 2.50292086258103e-05 0.000115129111430152 3.23528010103237e-05 5.66975731112171e-05 88 3601
897 151088 2 0.3 60 "LAT" "MO" 0.250268487282061 0.527905431204971 0.181280504442537 0.381984118156753 0.231148312795531 0.229151562322606 0.499591861401723 0.518153237464628 0.191418288467451 0.170943862786963 0.41018528566285 0.385987668255207 0.710568362400197 0.514960751774985 0.543642655696951 0.393062871671878 0.723348019883482 0 0.722240744349498 0.487213306589045 7.93972008898019e-05 0 8.75636130119944e-05 5.61654558925965e-05 0.276540385284781 0.999881625533255 0.277638814097738 0.512670020357168 3.2197630847081e-05 0.000118374466745064 3.2877939751768e-05 6.05075978939946e-05 77 3601
898 2401 3 0.3 60 "LAT" "MO" 0.248978523626105 0.526830992481382 0.181176353985988 0.383052183014427 0.227425600401206 0.233862259593 0.498953696865243 0.523598304337961 0.189126364539711 0.170240475367951 0.411143232020112 0.380644718294781 0.710266383620311 0.516231505871664 0.540543193893649 0.391910242550425 0.723369097817995 0 0.727903060037714 0.49273786962012 8.6601905262398e-05 0 8.74539897280512e-05 5.90929423100756e-05 0.276512595624555 0.999884136934546 0.271974538915582 0.507143254165099 3.17046521878071e-05 0.000115863065454146 3.4947056975789e-05 5.97832724709753e-05 89 3601
899 498309 4 0.3 60 "LAT" "MO" 0.246992142888131 0.523997719288212 0.182034797921181 0.385928574838536 0.232747777274522 0.23144214327497 0.506385432665939 0.517179905360984 0.187140461510011 0.173379725947666 0.403338671702443 0.387013634017845 0.711182063437622 0.515573244259041 0.542554985378858 0.392444315764423 0.728858277167983 0 0.714253630895633 0.485493670991826 9.13052300704872e-05 0 8.89789139412072e-05 6.06559632819569e-05 0.271017330878766 0.999881783894602 0.285624014554446 0.514384625518154 3.30867231803771e-05 0.000118216105397782 3.33756359794833e-05 6.10475267385088e-05 85 3601
900 208723 5 0.3 60 "LAT" "MO" 0.248646074680043 0.524986183406809 0.182404502589426 0.384953986562142 0.22969433484779 0.233015466184504 0.50126997256453 0.522455670227169 0.18874569601849 0.170515937053519 0.408347231902955 0.381789317960038 0.711355875712336 0.515960655245375 0.541666135661435 0.392042807459268 0.714193976108744 0 0.740111056700822 0.491637855305514 8.41750252401173e-05 0 8.88408054032929e-05 5.8474511368285e-05 0.285686061011331 0.999883687096803 0.259765129937214 0.508242096196007 3.57878546846428e-05 0.000116312903197318 3.49725565612338e-05 6.15739871107307e-05 82 3601
901 687846 1 0.4 60 "LAT" "MO" 0.249275843805014 0.537469557961481 0.172775064756018 0.372060770172047 0.232596327522502 0.235486686436048 0.509581329206915 0.522181920762162 0.184333461592775 0.17157047507 0.400119576062805 0.380000559560089 0.717358857763564 0.522804119480739 0.528679001418793 0.38438909206955 0.800514270743011 0 0.751829780382595 0.524834922320453 9.39449623119631e-05 0 8.91134923349414e-05 6.18843171915645e-05 0.199366685476617 0.999884494430275 0.248050931587532 0.475047100311674 2.50988180602346e-05 0.000115505569724524 3.01745375383201e-05 5.60930506809564e-05 89 3601
902 784949 2 0.4 60 "LAT" "MO" 0.252215461090378 0.533208168338102 0.178275281928013 0.37646065322972 0.233077399521255 0.231961341442441 0.507722174019723 0.528597779324375 0.186356045343608 0.164173667650467 0.402049893205564 0.373600019861839 0.717254202054074 0.522834399995666 0.528804994922087 0.384496379872437 0.765061319989646 0 0.776200296082071 0.519896079990898 8.96057570448968e-05 0 9.59601434131577e-05 6.25352986830692e-05 0.234823017072254 0.999880454493864 0.223674950957192 0.479984035393334 2.60571810556683e-05 0.000119545506135929 2.87928173238141e-05 5.7349317085549e-05 89 3601
903 405353 3 0.4 60 "LAT" "MO" 0.253433649642262 0.534937299980915 0.177651939026861 0.37476805943375 0.228402926604852 0.234553082832495 0.506242923090442 0.524767450099158 0.184014597998057 0.168888431671645 0.403690125532137 0.377416892550239 0.71638965907961 0.521837846363631 0.530554968696563 0.385514571741337 0.756226867773243 0 0.739719977347593 0.509520177771933 8.89251725467226e-05 0 8.87503359784331e-05 6.04973945602775e-05 0.24365635641326 0.999887096446794 0.260159580918892 0.490363072543788 2.78506409503874e-05 0.000112903553205541 3.16913975370497e-05 5.62522897187543e-05 88 3601
904 697683 4 0.4 60 "LAT" "MO" 0.255271744304675 0.54172869565995 0.173408364623032 0.367768642272204 0.233603472744485 0.233623973574104 0.509964945845927 0.535620436641154 0.184944255588482 0.160018219687987 0.399887541299226 0.36640764897238 0.722499190623263 0.528829588521262 0.518370839899501 0.378419818982289 0.791663921033893 0 0.818248328175843 0.543972722306115 9.31925265011258e-05 0 0.000102051432616499 6.58994589749853e-05 0.208218399483302 0.999873188308795 0.181626176208019 0.455904097678042 2.44869563031602e-05 0.000126811691205143 2.34441835211842e-05 5.72805568673796e-05 91 3601
905 798405 5 0.4 60 "LAT" "MO" 0.250766180218446 0.536138220903316 0.174852299894161 0.373589406041291 0.225965690146232 0.236238201661134 0.496751331607252 0.527492142863982 0.189797393478817 0.16798306343033 0.413355750020232 0.374530976290831 0.712970072025813 0.519919775772219 0.532632756803308 0.387436642336722 0.743839505177738 0 0.776836739742695 0.518468141218834 8.31966150210659e-05 0 9.74747402517523e-05 6.15199385457232e-05 0.256045598965381 0.999880444012851 0.223038830621 0.481412302856937 3.16992418594631e-05 0.000119555987148816 2.6954896052742e-05 5.80359856831548e-05 85 3601
906 627292 1 0.5 60 "LAT" "MO" 0.250778459959748 0.534154225002546 0.176421906430994 0.375537748660488 0.230185343915554 0.234990693293266 0.506879009974153 0.5262037397558 0.18470531544301 0.167013345666308 0.402774192423444 0.373508191214201 0.715954497168568 0.522154155299269 0.528140567540311 0.384293073177732 0.757613047844916 0 0.783574084886846 0.522744352098989 0.000181553949730927 0 9.87886819232555e-05 9.57806025058468e-05 0.242176033402283 0.999885740762402 0.216302043206527 0.477104639092251 2.93648030699134e-05 0.000114259237598235 2.50832247030608e-05 5.52282062543406e-05 89 3601
907 767130 2 0.5 60 "LAT" "MO" 0.250840801355599 0.536106854194584 0.17490056553989 0.373529304664435 0.22911121801872 0.232593216207958 0.50121007721051 0.520940081905081 0.188763547396756 0.169131975986945 0.408855993913481 0.378296857808612 0.712545235582278 0.519156862235339 0.532796088923591 0.387261732384575 0.773532360542591 0 0.770752393374858 0.523987542339138 8.23960875017296e-05 0 9.37782567959192e-05 5.96693735071323e-05 0.226360511016411 0.999885352771302 0.229127129528987 0.47589850660094 2.47323534961043e-05 0.000114647228698167 2.66988393588557e-05 5.42816864144303e-05 90 3601
908 756677 3 0.5 60 "LAT" "MO" 0.247125486374543 0.528001058315524 0.178856528740395 0.381941154008373 0.235361103591414 0.230525584803878 0.511009443830862 0.517073482585916 0.185523998664887 0.170769590177867 0.398693932583251 0.382451342307265 0.713012174769835 0.518419455733413 0.53515011758315 0.388084913899101 0.704485280649663 0 0.710520577794927 0.474555042075871 8.27284167093261e-05 0 8.4905522948826e-05 5.6207835144759e-05 0.295398010494705 0.999887549308137 0.289359255706932 0.525328519664996 3.39804389228704e-05 0.00011245069186261 3.52609751920767e-05 6.02304239889899e-05 89 3601
909 405827 4 0.5 60 "LAT" "MO" 0.24553352711074 0.516181711751393 0.187711666059296 0.394212888754505 0.234385659061099 0.228788211950261 0.515529830989762 0.510890026874006 0.181115974059879 0.174140372962627 0.394357846336914 0.388421700891423 0.708707398122101 0.513840492961281 0.542968013081802 0.392813555217761 0.607015687449533 0 0.703285479955145 0.438849367525762 6.78622719513651e-05 0 8.43772202628879e-05 5.09430355552507e-05 0.392872175825415 0.999884167263601 0.296592216911813 0.561033955395651 4.42744531004717e-05 0.000115832736399267 3.79259127790244e-05 6.57340430318683e-05 88 3601
910 527363 5 0.5 60 "LAT" "MO" 0.255030580034758 0.539615143951356 0.175009773645276 0.369952570359311 0.226880818290818 0.235403701676008 0.501178437219857 0.53280826386069 0.186850211077066 0.162263581953723 0.408824932383451 0.366645652770486 0.717315100001584 0.524383749613471 0.524123566676065 0.38207830298889 0.778837928859859 0 0.844271188015694 0.553836959967599 9.00013655553298e-05 0 0.000101114484867059 6.51763967775102e-05 0.221044334890718 0.999760520815149 0.155589309204931 0.445999541200027 2.77348838677378e-05 0.000239479184850558 3.83882945087366e-05 9.83224355959338e-05 88 3601
911 621422 1 0.6 60 "LAT" "MO" 0.250618871246303 0.533930033073902 0.176518920047113 0.375819262038487 0.234125496020712 0.230945759660483 0.512408719060524 0.52036202126187 0.183080112286365 0.167320445948441 0.396971208556849 0.376672263560789 0.715690126927497 0.521986682559322 0.526919478281919 0.383541544005696 0.73949438438145 0 0.74380784320906 0.499755803160034 8.21571870732619e-05 0 8.66512999050912e-05 5.6836483768167e-05 0.260393590955444 0.99988723334701 0.2560739632512 0.500129911182454 2.9867476032343e-05 0.000112766652989986 3.15422398347519e-05 5.74491737434404e-05 85 3601
912 618625 2 0.6 60 "LAT" "MO" 0.255343677280368 0.541778322737164 0.173365458103418 0.367703131972674 0.228808635531242 0.233048825008549 0.502021804932141 0.527887813066078 0.18768973910786 0.163237200050332 0.407745137562853 0.369463634385246 0.717201137820158 0.523675168417218 0.524292397261609 0.382012052618474 0.807941432624171 0 0.77807951386748 0.540348000039669 9.42720762672031e-05 0 9.32122299469667e-05 6.38461656251538e-05 0.191942712662221 0.999880611176231 0.221801062912977 0.45953384407081 2.15826373401756e-05 0.000119388823768564 2.62109895962115e-05 5.43097238953824e-05 90 3601
913 291392 3 0.6 60 "LAT" "MO" 0.255540348463643 0.543315665133074 0.172285193623503 0.36618669650729 0.222146025290074 0.234291784525299 0.489341637868294 0.53097442447898 0.193075535958124 0.161992184348125 0.420468556864868 0.366854854612903 0.711978158279016 0.520908064099358 0.527352913929752 0.384953275343555 0.800278003931425 0 0.799829881407703 0.549556782857198 9.46748681062028e-05 0 9.74143513052448e-05 6.59419242265985e-05 0.199594249127628 0.999048103292336 0.20003333962478 0.450054421989518 3.307207284103e-05 0.000951896707664029 3.93646162109353e-05 0.000322853229057219 90 3601
914 552315 4 0.6 60 "LAT" "MO" 0.248914815942553 0.538146156371568 0.171914947671392 0.371434242792643 0.234533042089951 0.233222479341292 0.505916361514081 0.528505387815701 0.189101390043613 0.162806547655012 0.40406932760493 0.368551759070726 0.716670337373796 0.523786762286648 0.523822885370017 0.381913495564734 0.787432881772709 0 0.811601962381574 0.538091832931534 9.09002721002331e-05 0 0.00010159822141679 6.47221698362164e-05 0.212450149613097 0.999873922104207 0.18827079395048 0.461784836418618 2.60683420942977e-05 0.000126077895792516 2.56454465289888e-05 5.86084800121493e-05 92 3601
915 231858 5 0.6 60 "LAT" "MO" 0.252437649354295 0.531132574713144 0.180129537187661 0.378699307652875 0.231769070753102 0.228144678784086 0.504172921527096 0.523117105052335 0.188299148226139 0.163095144509568 0.405864924700635 0.373396755216826 0.712351398891482 0.519252845829871 0.531523829923369 0.386432790227376 0.733327673076656 0 0.796199828093385 0.515731742563109 8.58412035350102e-05 0 9.39269658025109e-05 6.06058054844611e-05 0.26655543030441 0.999882922030356 0.203680005016878 0.484150240220212 3.10554153998796e-05 0.000117077969644465 2.62399239350146e-05 5.74114111947452e-05 90 3601
916 846348 1 0.7 60 "LAT" "MO" 0.252016989137112 0.539864961761427 0.172690807867537 0.369651457028988 0.228470974776467 0.233957368076827 0.501716719205776 0.526626742231857 0.187737394054092 0.163338183732364 0.408084743433449 0.367137718939974 0.714445331990406 0.522414100555012 0.523766385653993 0.382098803564001 0.803684138777282 0 0.798171971257291 0.545400513412914 9.41169147876388e-05 0 0.000100227868485003 6.61181623991725e-05 0.196197830650188 0.999875609341036 0.20169929575726 0.454475865624845 2.39136577423569e-05 0.00012439065896363 2.85051169641037e-05 5.75027998418466e-05 90 3601
917 111376 2 0.7 60 "LAT" "MO" 0.252903573075791 0.53554653288731 0.176729438380873 0.374029850485386 0.228051214034808 0.232257935041278 0.503510502902996 0.519938494481359 0.185832033420848 0.167235521620981 0.406855191315105 0.373653187028004 0.713212722151877 0.519631125324404 0.529796993422702 0.385019467364687 0.793192587956199 0 0.779153711852396 0.536038080669412 9.31541220097252e-05 0 9.77785944676836e-05 6.50329334339905e-05 0.206689428458769 0.999885635858062 0.220719304912947 0.463842104590242 2.48294630223732e-05 0.000114364141938277 2.92046401888722e-05 5.47818069124036e-05 86 3601
918 765574 3 0.7 60 "LAT" "MO" 0.252390347177682 0.542977924830906 0.17048119124118 0.366448251625891 0.233694243245709 0.232494856241371 0.51217729499815 0.523813972563812 0.18329106614203 0.164526029837521 0.397712842730568 0.370116072198074 0.718579446664761 0.526150245347272 0.518298287220731 0.37841343597927 0.810065672148804 0 0.791594127037669 0.54167498748958 8.89533556197984e-05 0 9.28212468593535e-05 6.14231566645917e-05 0.189824777980493 0.999888936049425 0.208284932795015 0.458211221230007 2.05965150828057e-05 0.000111063950575457 2.81189204569355e-05 5.23681237485299e-05 87 3601
919 331823 4 0.7 60 "LAT" "MO" 0.248237305579195 0.534970084345904 0.173993419655919 0.374761773105582 0.237782367542896 0.227198526057729 0.508354261979085 0.522868423493358 0.189545166907653 0.161246653215416 0.401053920751058 0.37073929833157 0.71321819917982 0.521567919000106 0.524785239778988 0.38294952213637 0.755951231153207 0 0.771639644901184 0.509941114040669 8.8137267763886e-05 0 9.37997067463769e-05 6.06968059800678e-05 0.243933495959492 0.999887999201346 0.228236136590364 0.489941801153796 2.71356195367333e-05 0.000112000798654073 3.0418801705638e-05 5.63879995544072e-05 83 3601
920 71592 5 0.7 60 "LAT" "MO" 0.251079653415761 0.543798811658783 0.168903234072728 0.365629480415665 0.228592476645339 0.235511761143009 0.50055147410389 0.52686073226479 0.1887704864244 0.164395381931496 0.409369337430904 0.367306304799808 0.715183891204109 0.523450187922318 0.522069102428624 0.381172138257661 0.810091284779608 0 0.805099693236792 0.549906092812457 9.37659875792076e-05 0 9.96557693925429e-05 6.58136062395117e-05 0.189791615729565 0.999882947980345 0.194776920904421 0.44997472006242 2.33335032480793e-05 0.000117052019655064 2.37300893947595e-05 5.33735188841427e-05 85 3601
921 519712 1 0.8 60 "LAT" "MO" 0.246333880620188 0.526648440257236 0.179420412286597 0.383355427311334 0.235447171253961 0.231369834239922 0.510133307675836 0.523559898777432 0.186052386076058 0.162410469626334 0.399382364972613 0.367024045399264 0.713150886114071 0.519694994224425 0.527883267988989 0.383907910388223 0.699945604014866 0 0.819725129235102 0.509995613318946 7.96923806453446e-05 0 0.000101412178907823 6.07397865772048e-05 0.299937209762649 0.999856851010548 0.180144859778133 0.489874441377155 3.74938418391379e-05 0.000143148989452246 2.85988078579547e-05 6.9205517322514e-05 86 3601
922 814446 2 0.8 60 "LAT" "MO" 0.253889840396087 0.537984935371491 0.175471851974582 0.371675813975516 0.229444157310498 0.231387188063423 0.508140823553809 0.52230400916507 0.183196608460465 0.16334420546257 0.401720028913306 0.368319261925745 0.714721185770008 0.522663885633963 0.522012665897618 0.38091803132703 0.762065938811939 0 0.79113730323137 0.528419493669529 9.04625674418368e-05 0 0.000133534100872339 7.58242426062419e-05 0.237816967131346 0.999652534202 0.208699589188447 0.471374665683981 2.66314892726809e-05 0.00034746579799991 2.9573479311442e-05 0.000130016403883517 92 3601
923 212814 3 0.8 60 "LAT" "MO" 0.246266273940473 0.530254624881573 0.176383742983341 0.379605781081833 0.237661876264404 0.227631294046409 0.507456451222435 0.519675855562306 0.190130576858924 0.162553829649543 0.402233777659815 0.370460222735064 0.711559444251286 0.518787230818714 0.529068149491808 0.384732220837843 0.719454919459818 0 0.791220716807627 0.50416216111511 8.19526610444377e-05 0 9.92500977301119e-05 6.04098384945491e-05 0.280428880113799 0.999884784258448 0.208649852181825 0.495717641805676 3.42477653378307e-05 0.0001152157415523 3.01809128177929e-05 5.97872407196596e-05 83 3601
924 870229 4 0.8 60 "LAT" "MO" 0.249577394850283 0.536400587256381 0.173860773777175 0.373236226855911 0.236532303602719 0.228933421715618 0.514400034900351 0.523377088727953 0.18372004615751 0.16089816036189 0.395245491761786 0.367146855963773 0.71504312016862 0.524386189395775 0.518478980296574 0.379142499071758 0.762256662006362 0 0.794368267807213 0.522297603648333 8.63610207884658e-05 0 9.51977515547143e-05 6.08744196464503e-05 0.237602320615747 0.99976861125206 0.205479865243274 0.477528137315835 5.46563571025871e-05 0.000231388747940044 5.66691979588955e-05 0.000113384616185554 90 3601
925 190814 5 0.8 60 "LAT" "MO" 0.250743007311835 0.536243409665675 0.174754038061798 0.37335770808044 0.228329204398463 0.232630154823915 0.500775856476303 0.528926550182514 0.188654429183091 0.159643615451657 0.409180149960427 0.362187585934682 0.711702366534213 0.521691508408223 0.523052082696546 0.382086961815617 0.769308119733973 0 0.831684032878433 0.544143288372645 0.000204317522339888 0 0.000430561212121061 0.000214294986899093 0.230458647570528 0.999876392419688 0.167866674579482 0.45558662044445 2.89151731596559e-05 0.000123607580311979 1.87313299642621e-05 5.57961960052318e-05 86 3601
926 422863 1 0.9 60 "LAT" "MO" 0.253813822735315 0.546278351558963 0.168822362381418 0.363099229365822 0.227786329745099 0.231460220846553 0.49814620751106 0.527408773078826 0.190170645979583 0.158082880209069 0.411750333779069 0.359636256586406 0.713060373326967 0.523650545362228 0.51707588857007 0.378725153613631 0.812974161556442 0 0.837508543909418 0.562555266119279 0.000145038318939933 0 0.000117030833873204 8.96043463735219e-05 0.186849764434347 0.999804057370119 0.162350325535816 0.43727394875309 3.10356902705882e-05 0.000195942629880501 2.40997208931633e-05 8.11807812578776e-05 88 3601
927 646912 2 0.9 60 "LAT" "MO" 0.251595409866038 0.530949093045372 0.179704551104977 0.379008865880231 0.232529089127279 0.22537154178459 0.508744287101316 0.511342169782678 0.184926638319427 0.165411650377013 0.400851824795696 0.374726885044427 0.709496040777906 0.516954878289717 0.530042839801417 0.385228482733694 0.706821468597095 0 0.737428330165395 0.487345154947813 9.90289487998112e-05 0 0.00010369736067695 6.84035065115031e-05 0.293045154521254 0.999871206916798 0.262434388997425 0.512521681166895 3.43479328510415e-05 0.000128793083201702 3.35834765030781e-05 6.4760378779997e-05 86 3601
928 424697 3 0.9 60 "LAT" "MO" 0.248073188337168 0.529168996416608 0.178658845096521 0.380765741407448 0.232742353504612 0.226052468506961 0.504246044776286 0.513854584783051 0.188967678888411 0.163736175817724 0.405642851373675 0.371667182003179 0.706868010348741 0.515569881567061 0.531362699802656 0.386537000794269 0.715905982199068 0 0.787446950640222 0.505852664155888 8.34843138696829e-05 0 9.46932396885249e-05 5.9931250233876e-05 0.283977703289364 0.999887098015001 0.21243115482555 0.494030300819765 3.28301976981353e-05 0.000112901984998917 2.72012945387724e-05 5.71037741127985e-05 90 3601
929 661633 4 0.9 60 "LAT" "MO" 0.24986938042238 0.529125689245936 0.179948369201984 0.380756349442496 0.232397499351875 0.222980902516335 0.502852293336489 0.511102104357642 0.189825840676244 0.163757590954921 0.406977310227372 0.374600484062177 0.705247782290591 0.514207223224325 0.533531800833149 0.387980156550178 0.719265791595089 0 0.735919037210848 0.489773267492945 8.579068548552e-05 0 8.76036445346115e-05 5.83615253955669e-05 0.280615529477324 0.999879427286915 0.26395579691412 0.510105326303709 3.288824210157e-05 0.000120572713085336 3.75622304973987e-05 6.30446779510062e-05 88 3601
930 787323 5 0.9 60 "LAT" "MO" 0.247672838296782 0.532406023393264 0.175738964092764 0.377510554136095 0.233912444198076 0.227308383313628 0.503372861017245 0.517876882961003 0.19069222288221 0.16215581255604 0.406417216541486 0.368713216343176 0.708893665808485 0.517541087100995 0.528586999531015 0.384874948798318 0.711215043741624 0 0.775996438179598 0.499625840782729 8.38002381024579e-05 0 0.000162581801982059 8.22697593617816e-05 0.288668072845477 0.999257466707193 0.223776457580047 0.500016148528154 3.30831747967981e-05 0.000742533292807139 6.45224383726733e-05 0.000275740929754539 90 3601
931 155452 1 1 60 "LAT" "MO" 0.251439485909581 0.540585160972613 0.171712771711597 0.368943814274422 0.231613213175491 0.230684576986739 0.507461571357792 0.522484200190044 0.185313809691624 0.158912942782738 0.402212840546505 0.359477132753736 0.71373727607181 0.523334629310797 0.515939524185959 0.377337654142921 0.782724685912255 0 0.824217224687629 0.544990472355621 9.23171219209073e-05 0 0.000103117078880392 6.62448608039476e-05 0.217157602943666 0.999880356614589 0.175656188674577 0.454888239778731 2.53940221587013e-05 0.00011964338541091 2.34695589129816e-05 5.50430048443718e-05 88 3601
932 136264 2 1 60 "LAT" "MO" 0.249002685389999 0.533968013707735 0.175385141353171 0.375816009784566 0.234413723702065 0.222261807816057 0.504491276542157 0.510061190725245 0.190199685531769 0.161758143028206 0.405507602022351 0.37038531654213 0.705678216908121 0.516044624002195 0.527342969913146 0.384477804146024 0.74336560255359 0 0.769154285170614 0.507760867393244 8.61922942911792e-05 0 0.000101124710201958 6.27673082498739e-05 0.256519634309765 0.999889844310526 0.230714823400012 0.492120624175938 2.85708423536074e-05 0.000110155689474518 2.97667191714913e-05 5.57411225680649e-05 90 3601
933 792145 3 1 60 "LAT" "MO" 0.250658847585152 0.534340903640245 0.176258755948737 0.375599217802402 0.23745835991123 0.223364772853176 0.51273570239931 0.512156346125681 0.185690636192505 0.161362624729894 0.396901212589692 0.369549717370911 0.711481980349558 0.519574357918321 0.523312016871136 0.381292559758763 0.708308082023504 0 0.771011750635689 0.495075802975623 8.2278343930482e-05 0 9.54660359830434e-05 5.94249893624991e-05 0.291575953174785 0.999879402145357 0.228864071877161 0.504804038965669 3.36864577807148e-05 0.000120597854643169 2.87114511672659e-05 6.07330693454184e-05 89 3601
934 761225 4 1 60 "LAT" "MO" 0.249465094453963 0.538269996614723 0.172212277061965 0.371397179434447 0.232970719803573 0.22443007537877 0.499972650243671 0.515922402359124 0.192785451390013 0.159268710448785 0.409653325398797 0.36561049847315 0.706865889636306 0.517684038898584 0.524266438900764 0.383024166910045 0.764403200344025 0 0.784256969335141 0.521221322382163 0.000195724879256897 0 0.000207171469340285 0.000135542808110056 0.23537403501559 0.999878170487507 0.215507457826078 0.478584686737018 2.70397611281487e-05 0.000121829512492673 2.84013694410881e-05 5.84480727094842e-05 83 3601
935 169117 5 1 60 "LAT" "MO" 0.250074235865909 0.533071427924372 0.176834308825819 0.376690626682635 0.230824701023982 0.226114405915037 0.500834355742327 0.51693317694027 0.19010969195442 0.159948247402808 0.408667909353856 0.365278255802114 0.707013342804927 0.51666655556875 0.526892248183047 0.384217297464342 0.754411924481635 0 0.788427002543489 0.521536109549094 8.7977140848826e-05 0 0.000100234752951571 6.35516063486603e-05 0.245470754852598 0.999877441675894 0.211447068782402 0.478342038990344 2.93435249174149e-05 0.000122558324106056 2.56939211579536e-05 5.82998542134488e-05 84 3601
936 267656 1 0 70 "LAT" "MO" 0.250409961385062 0.535289161723671 0.175211639665413 0.374299017996713 0.230580139000551 0.233928618304256 0.496201587509687 0.53339618301962 0.194450302303685 0.165204356590067 0.413902653043387 0.376186848956027 0.714918718689869 0.521006265219382 0.534866298559166 0.3887774094257 0.784784739113366 0 0.788107746295009 0.530924157043813 9.14374932179662e-05 0 9.02586814969095e-05 6.13486874699923e-05 0.21509823419038 0.99986320274942 0.211771005809333 0.468951016751731 2.5589203036659e-05 0.00013679725058021 3.09892141612942e-05 6.34775169857905e-05 87 3601
937 270523 2 0 70 "LAT" "MO" 0.24759442065661 0.527721974899682 0.179530712778837 0.382288140798782 0.228233472430044 0.236500125768502 0.500107021840306 0.52464389690528 0.18884030850469 0.173920869538766 0.409495473886482 0.385228649327502 0.712328018855156 0.517073068991662 0.542291890822294 0.392776706602292 0.689530040463755 0 0.72644042292652 0.479529061001564 8.0006622787081e-05 0 8.78531880948764e-05 5.68206895509635e-05 0.310353146287283 0.99987588339058 0.273439443313611 0.520350671938012 3.68066261752822e-05 0.00012411660941962 3.22805717741459e-05 6.34463708724046e-05 89 3601
938 476245 3 0 70 "LAT" "MO" 0.252513793170363 0.542724017656278 0.170720098433553 0.36665670354442 0.230869703680356 0.240577145219795 0.50823109356021 0.538030835923037 0.184121272529626 0.166351786667895 0.401358978241912 0.37150520694567 0.723960642070514 0.529397763474493 0.521193157631074 0.380119442129864 0.815803048347486 0 0.79360533906168 0.546646352403387 9.58115278995892e-05 0 9.13765874222277e-05 6.35946049028012e-05 0.184079853675086 0.999869108091086 0.206278730460399 0.453232510058276 2.12864495288507e-05 0.000130891908913654 2.45538904986929e-05 5.75429334341968e-05 87 3601
939 682212 4 0 70 "LAT" "MO" 0.247403272466419 0.529635541490054 0.177713070231982 0.380187302806731 0.230727852918276 0.237358863800183 0.505648243438028 0.525689092845817 0.186195659320082 0.173673603602753 0.403935530980179 0.384126080997263 0.715489989184878 0.519970650867188 0.537582333154818 0.389790290531879 0.73182044918305 0 0.732284049278107 0.494831868143786 9.45332924622628e-05 0 0.000123834034627822 7.36038093579042e-05 0.268026628362106 0.999846725568295 0.267550472517333 0.505010937280281 5.83891623814399e-05 0.000153274431704972 4.16441699314633e-05 8.35907665747028e-05 89 3601
940 694151 5 0 70 "LAT" "MO" 0.250543111704126 0.527085970787542 0.182178324979233 0.382852144665494 0.230851984484366 0.236353905152597 0.510034472681026 0.527014602563766 0.182555215510141 0.171910678114997 0.399645206176581 0.382875226761127 0.717749001341089 0.521117447418979 0.536644218604371 0.388737002540685 0.705913807433038 0 0.723316556353674 0.483722694155107 9.06191372276463e-05 0 0.000133712717886157 7.55275442730635e-05 0.293961591401219 0.999887818038627 0.276517081659709 0.516142986700345 3.39820285148135e-05 0.00011218196137297 3.26492687301819e-05 5.87916002751925e-05 89 3601
941 160226 1 0.1 70 "LAT" "MO" 0.251001105089644 0.531463443548785 0.178791076801826 0.378310987566144 0.227201139231007 0.237258759286808 0.500691866990208 0.5290335369078 0.187545568973169 0.170514104452201 0.408980557567412 0.379870128764957 0.715461003607459 0.520090728873294 0.536850750227196 0.389387993387584 0.739588045821567 0 0.738419708218633 0.502971742616896 8.67079407015827e-05 0 0.000182114330700467 9.05993860293842e-05 0.26029601665761 0.999883110309791 0.261367852943721 0.496880066674637 2.92295801215634e-05 0.000116889690209341 3.03245069455293e-05 5.75913224380189e-05 87 3601
942 615935 2 0.1 70 "LAT" "MO" 0.247923487517992 0.529959754873543 0.177785775906603 0.379837049179095 0.231118736685643 0.239882955281288 0.508040385208505 0.533038660817759 0.184384719939076 0.169205351192241 0.40145151885433 0.375619215011193 0.718925179484924 0.523313015805753 0.53137584703792 0.386025647654396 0.73593200045121 0 0.797003941559031 0.518609615658341 0.000100560770640147 0 0.000117951034566699 7.38780507241016e-05 0.263926045692985 0.99988073789086 0.202826599869143 0.481246596377397 4.13930851656723e-05 0.000119262109139981 5.15075372596927e-05 6.99099135379994e-05 84 3601
943 630091 3 0.1 70 "LAT" "MO" 0.254267934919423 0.539757109727133 0.174297105831952 0.36977963416628 0.228453636266035 0.238406662360065 0.501245340412701 0.538064242379554 0.18823875904538 0.164396836482776 0.408691243717961 0.370690346667106 0.721128233545523 0.525968250639273 0.526932701360107 0.383469102401791 0.786249022742474 0 0.784060917897542 0.534750065196947 9.4041898025202e-05 0 9.11831164649128e-05 6.31038901449817e-05 0.213633531779495 0.999887265918766 0.215821794546853 0.465134044134587 2.34035800065902e-05 0.000112734081233794 2.61044391394807e-05 5.27867783218344e-05 92 3601
944 863717 4 0.1 70 "LAT" "MO" 0.253232386896394 0.54024910191468 0.173180606955965 0.369219235515349 0.224482754327559 0.239373475796281 0.498540319086885 0.533420167867286 0.187110560404318 0.168655370275861 0.411244126951616 0.375354574031165 0.717088617020234 0.523881512934344 0.528946537636143 0.385484750525446 0.805308842374137 0 0.787864689492912 0.545590225231769 0.000112241444642919 0 0.000134549728115816 8.42867387284785e-05 0.194556377563079 0.999886555614496 0.211977444351972 0.454274028561055 2.25386181409658e-05 0.000113444385504463 2.33164270001895e-05 5.14594684470723e-05 85 3601
945 542288 5 0.1 70 "LAT" "MO" 0.249723326990393 0.527091216449804 0.181463325358921 0.382811546140019 0.237094357539642 0.230545230311913 0.511138266871175 0.526102461490537 0.186596342367777 0.167923541928379 0.398523442131968 0.38280041340376 0.717362914841948 0.52103040457153 0.535983209655077 0.388490721125468 0.717487025469694 0 0.740760691799179 0.487124662188878 8.34799805742824e-05 0 9.32166954696501e-05 5.8935069676726e-05 0.282388764933214 0.999665505576275 0.259105794413196 0.512678432461955 4.07296165168663e-05 0.000334494423724839 4.02970921559763e-05 0.000137970279491031 90 3601
946 85123 1 0.2 70 "LAT" "MO" 0.249247931462442 0.5265776327551 0.181576503562846 0.3833295675865 0.234035961774625 0.235503421424933 0.509588164529126 0.533082148009834 0.185600707764954 0.165755025321533 0.40021275170532 0.37475709060189 0.718787314662 0.522637482458623 0.532932236649333 0.386590854723811 0.714140173157287 0 0.779039788436756 0.50213414756255 8.17246705638355e-05 0 8.82116025724679e-05 5.71553819092329e-05 0.285736808878123 0.999787378276532 0.220846327365083 0.497716558279831 4.12932940262417e-05 0.00021262172346839 2.56725955892245e-05 9.21387757095031e-05 91 3601
947 536623 2 0.2 70 "LAT" "MO" 0.251726125624517 0.534860526581738 0.176543772763556 0.374859596090576 0.227119879351128 0.235964800651766 0.498775696422633 0.529931129525361 0.189169026338309 0.16839857719785 0.410869399594435 0.377805045841715 0.714810805627411 0.520836264089579 0.534111376299716 0.388235119466371 0.752630564359447 0 0.775576459518567 0.519619266516466 8.50279028301945e-05 0 9.14422774529857e-05 5.99647255780165e-05 0.247254507502014 0.99988087879173 0.224305501667546 0.480263438629427 2.99002357085408e-05 0.000119121208270424 2.65965364344179e-05 5.73301285292194e-05 87 3601
948 469507 3 0.2 70 "LAT" "MO" 0.248978894251166 0.528778835311931 0.179563178788069 0.381046075795582 0.228864150500739 0.235124042024347 0.500899111772901 0.522491063695751 0.188501354158346 0.173706915248024 0.409035314715023 0.385527481232821 0.712967086776251 0.517147801152747 0.541771448194439 0.392143287392487 0.742660839372255 0 0.717492939286507 0.494999122547325 8.70458376208461e-05 0 8.22782743601429e-05 5.74181360329963e-05 0.257215722147319 0.999843822807926 0.282378226229727 0.504865106945736 3.63926428051351e-05 0.000156177192074153 4.65562094061218e-05 7.83523709059502e-05 88 3601
949 670726 4 0.2 70 "LAT" "MO" 0.249641864838602 0.53448613865904 0.175409523288234 0.375182861930831 0.230270751195539 0.238027202915203 0.506860938187282 0.531289500628458 0.184771082286524 0.168903520161456 0.402944655793158 0.376404861563221 0.717939818949344 0.523935688355089 0.529084125736214 0.385150290516935 0.764401138736431 0 0.776806575234051 0.522341472023687 9.05425799516132e-05 0 9.06120621821286e-05 6.14066360048216e-05 0.235479598424495 0.99986938103874 0.223072913146528 0.477535193841133 2.87202591229248e-05 0.000130618961260041 2.98995572392788e-05 6.19274991751104e-05 84 3601
950 246171 5 0.2 70 "LAT" "MO" 0.2521430267738 0.534098350784045 0.177416099684487 0.375569340489698 0.23169322953601 0.232908216300485 0.501151215148409 0.528346515050201 0.190607404307903 0.167517315090755 0.408617965167166 0.379605017112046 0.716744472610295 0.5208449206491 0.535540819083145 0.388322710683712 0.761357127933591 0 0.724505597106093 0.502003025291836 0.000107243839786142 0 0.000168367002880018 9.22563756890983e-05 0.238508570628931 0.999886113911177 0.275291496361578 0.49784701747023 2.70575976925622e-05 0.000113886088822908 3.45395294490377e-05 5.77008622445408e-05 84 3601
951 731099 1 0.3 70 "LAT" "MO" 0.250360839473244 0.533283123529177 0.176815031447656 0.376330078013604 0.233369129161982 0.23035123887481 0.503158636826336 0.523461862055948 0.190645785525105 0.16898474803745 0.406807079283328 0.383310016882598 0.714081207510036 0.519587075933076 0.536445565010211 0.389256315239025 0.782259176002557 0 0.718576234651755 0.505172167669255 9.07173569075966e-05 0 0.000100137342203475 6.40172660225098e-05 0.21762359437481 0.999879636752141 0.281285002085695 0.494702613218942 2.65122657250518e-05 0.000120363247858633 3.86259203464254e-05 6.12018457805434e-05 90 3601
952 827463 2 0.3 70 "LAT" "MO" 0.249813925703649 0.53263880723132 0.177018918299449 0.377122485550716 0.230073500965009 0.236384609939949 0.502291318035556 0.527823763973731 0.188386246509592 0.169834974221741 0.40720628453103 0.378984579888275 0.716272036608607 0.520554265859873 0.535240139030782 0.388176012375495 0.749740968066915 0 0.763963117090268 0.512523601849454 8.56626458274151e-05 0 8.60939902953651e-05 5.8164756973466e-05 0.25014293516968 0.999881054928711 0.23592132289958 0.487359559648683 3.04341175776421e-05 0.000118945071289289 2.94660198562623e-05 5.86737448892327e-05 86 3601
953 716582 3 0.3 70 "LAT" "MO" 0.247937600606363 0.525088565668791 0.181858123335093 0.384900107106505 0.233538465164335 0.233778566662462 0.511026395928695 0.519575616052346 0.183821718521645 0.174467692110224 0.398719836242822 0.387371543248923 0.71525463243316 0.518285284443263 0.540147533966963 0.390648496192038 0.709625036529035 0 0.689136126103216 0.470959880270799 8.44780531696566e-05 0 7.97287160567423e-05 5.53086691094259e-05 0.290239856972433 0.999874253867405 0.310744714369163 0.528913299872442 5.06284453630238e-05 0.000125746132594531 3.94308115645535e-05 7.15111876500431e-05 87 3601
954 418487 4 0.3 70 "LAT" "MO" 0.247987854999391 0.528229939323428 0.179283271891933 0.381692448203772 0.232872390099167 0.237177877027419 0.510021350759621 0.531454973797128 0.184253183977581 0.167720823778518 0.399720387583531 0.375278382003679 0.718038122125977 0.52289986065108 0.531257279648032 0.3859442680514 0.704849283152973 0 0.77818561761237 0.499917123705943 8.09808933406383e-05 0 8.92991977308431e-05 5.74005113920846e-05 0.295034569545979 0.999884531624887 0.221699163344727 0.499967256656812 3.51664077072934e-05 0.00011546837511266 2.59198451720186e-05 5.82191258520098e-05 86 3601
955 727798 5 0.3 70 "LAT" "MO" 0.253062498735945 0.53493388893917 0.177383589281927 0.374790511118547 0.22958146906343 0.236495255369041 0.504383825166202 0.532668456114814 0.186178540396287 0.166273193408367 0.405497716635605 0.37406390788273 0.719139223168416 0.523753377326298 0.52983532308658 0.385071943500297 0.751858176371557 0 0.754100475565341 0.511558950747934 8.3587832365562e-05 0 9.22568255666711e-05 5.96437912467941e-05 0.248029512457138 0.999877738105023 0.245779563875647 0.488323030304953 2.87233389396491e-05 0.000122261894977488 2.77037334460357e-05 5.83751558657161e-05 88 3601
956 185951 1 0.4 70 "LAT" "MO" 0.249142092227185 0.537586558596827 0.172455533093252 0.371933056640406 0.233761800151169 0.234589520573616 0.505369635844349 0.52642898157321 0.188777313641151 0.169068587842874 0.40424825807885 0.379077432238055 0.71749341295197 0.522688754377166 0.530301434577277 0.385581955414667 0.795584964249153 0 0.760332690966089 0.523983914950781 0.000106676725133476 0 0.000169567724553312 9.24414082126788e-05 0.204283822030995 0.999885575880129 0.239467922805219 0.475867994475905 2.45369947181626e-05 0.000114424119870462 2.98185041384738e-05 5.5649165101515e-05 80 3601
957 712003 2 0.4 70 "LAT" "MO" 0.247643936835116 0.531380334550529 0.176409633324663 0.378321263593916 0.230519461363221 0.237812919880841 0.501203215397333 0.531273570158984 0.189990044707111 0.167689956810508 0.408920143675609 0.374197772007028 0.715976318079178 0.520865636870197 0.534089634842282 0.387619686801411 0.759324421049611 0 0.789750827353052 0.52413296313391 0.000195195421939776 0 0.000257252752726749 0.000152784025477296 0.240440163145428 0.999737165981428 0.20996592881091 0.475606847307033 4.02203830212575e-05 0.000262834018572371 2.59910833110767e-05 0.000107405533580188 89 3601
958 507263 3 0.4 70 "LAT" "MO" 0.246784390137455 0.530611639380578 0.176479372096412 0.379207664743187 0.229282097028341 0.237986042220909 0.499543997802775 0.526813261752813 0.189950572940202 0.171291403597684 0.410260122187093 0.378867987194215 0.714052529386705 0.518662590749414 0.537721348634298 0.389810340386122 0.728167759042297 0 0.755996319728961 0.502756860151765 8.27722744912257e-05 0 8.7827064934094e-05 5.77811220187257e-05 0.271696533303816 0.999856246158497 0.24388582733292 0.497110802223764 5.29353793949352e-05 0.000143753841502835 3.00258731841521e-05 7.45565024523488e-05 85 3601
959 801269 4 0.4 70 "LAT" "MO" 0.247357496016379 0.528506713394327 0.178614700485289 0.381412261997653 0.230177533087429 0.235201968774309 0.502821433372872 0.52098848973948 0.188049890511905 0.173834632393022 0.406966489997513 0.384609465801517 0.712736997878117 0.517130134152631 0.540499223390216 0.391350056688708 0.711694326301017 0 0.705331051819014 0.479193242088815 0.000112249648498905 0 8.72361931750029e-05 6.76277844814885e-05 0.288160503499285 0.999884078860211 0.294546457742226 0.520678567296631 3.29205511993241e-05 0.000115921139788605 3.52542455852348e-05 6.05628300730401e-05 88 3601
960 740198 5 0.4 70 "LAT" "MO" 0.247896838477364 0.532504534802504 0.175721289794878 0.377164121150667 0.228042040148066 0.237624552934586 0.497652013603445 0.530537467585597 0.190810943386252 0.168094074215495 0.412439922855754 0.374810665466189 0.713563431560017 0.519854654819035 0.534626307396625 0.388564785991083 0.755926305448083 0 0.780576806056361 0.521565809849347 8.3153678154728e-05 0 9.03229509822439e-05 5.88607109563964e-05 0.24395575817275 0.999868735665386 0.219305566972045 0.47831207991822 3.47827010119314e-05 0.000131264334614272 2.73040206122956e-05 6.32495214765849e-05 90 3601
961 793007 1 0.5 70 "LAT" "MO" 0.250055543495467 0.531008417296132 0.178472195902517 0.37878638174913 0.234105081242604 0.232989903719421 0.507267389488261 0.527587910482182 0.187533528008945 0.166553412916241 0.402471798685274 0.376721365352028 0.717150528457493 0.521559454573635 0.532559136827703 0.386474907989006 0.734646563236745 0 0.754917201700433 0.501035334373677 0.000118528770675877 0 0.000188271014967592 0.000102525218341477 0.265190330211542 0.999859527756946 0.244861483588222 0.49878996892758 4.45777810373635e-05 0.000140472243054242 3.30436963779199e-05 7.21714804007843e-05 84 3601
962 816991 2 0.5 70 "LAT" "MO" 0.249741164039994 0.532572475030584 0.176964489898924 0.377093197980826 0.234259441764005 0.232098073172893 0.506159673650863 0.526857057488993 0.188725390731668 0.166365063740336 0.403695075572563 0.377151149276162 0.716098678976892 0.521487818246171 0.532054944370928 0.38644745938317 0.762831844660759 0 0.766559437249482 0.514085441661758 9.15183437537596e-05 0 9.4264769924404e-05 6.24245365413966e-05 0.237049202602872 0.999880654746453 0.233318196912857 0.485794365482933 2.74343926152637e-05 0.000119345253546506 2.81010677372458e-05 5.77683187671801e-05 89 3601
963 159345 3 0.5 70 "LAT" "MO" 0.247681798202856 0.53287795994315 0.175249532031471 0.376862645618171 0.234451873649054 0.234805700513252 0.507488221575345 0.528462226159152 0.187571771782057 0.16710470255657 0.402141051718855 0.375734290656116 0.716939372365162 0.522569689594679 0.529926006370098 0.385355285874799 0.748764237000981 0 0.768181891792981 0.509817961755858 8.58222470490687e-05 0 9.56471284210952e-05 6.09340712950182e-05 0.251120285825881 0.999886112167921 0.231696095518979 0.490064932205993 2.96549260890767e-05 0.000113887832079406 2.63655596186863e-05 5.61719668541198e-05 86 3601
964 333490 4 0.5 70 "LAT" "MO" 0.251831775691827 0.539994323485003 0.172432020702707 0.369572009186613 0.23500408283794 0.234388433574485 0.512546953484922 0.524052337958315 0.183735035043683 0.170190090761684 0.397128192268568 0.380120595344198 0.721224292104253 0.525306969836487 0.526357146508074 0.382556319735508 0.78678273185932 0 0.728729341202727 0.511171925209598 8.98754526033601e-05 0 8.36648551905348e-05 5.85296506478238e-05 0.213103168070401 0.999854823362681 0.271147894273554 0.488701004851436 2.4224617674792e-05 0.000145176637319512 3.90996685291989e-05 6.85402883184516e-05 87 3601
965 248935 5 0.5 70 "LAT" "MO" 0.248906093247774 0.526409884009432 0.181479413615829 0.383453083748769 0.228764249279139 0.233306325988853 0.500931940959932 0.522073826560987 0.188585297268644 0.170880251478774 0.409011953141439 0.381920781373369 0.710976668515766 0.516174912807027 0.540944962363246 0.391830143484029 0.724198429366962 0 0.726425991571589 0.49152951986257 0.000118688026888359 0 0.000100476361155393 7.44310961838984e-05 0.275646853992418 0.999880369079996 0.273434607759447 0.508332121306532 3.60286137313706e-05 0.000119630920004088 3.89243078084324e-05 6.39277347139603e-05 88 3601
966 318938 1 0.6 70 "LAT" "MO" 0.251452325831608 0.538213990180426 0.173664618054062 0.371490040580182 0.226884949788244 0.239906161903393 0.496181931124824 0.540848836858112 0.191111884034965 0.160770864882032 0.413666739130778 0.362027669039322 0.718243437523245 0.524574472569555 0.525547366971059 0.382983324294355 0.754281770080871 0 0.817341414336743 0.535927032876156 8.87236256205132e-05 0 0.000101987644573475 6.49976533595012e-05 0.24560084806817 0.999886951804998 0.1825338909661 0.463954511645992 2.86582253377003e-05 0.000113048195002339 2.27070525836828e-05 5.34578244918724e-05 90 3601
967 683778 2 0.6 70 "LAT" "MO" 0.24992095569922 0.533663815022485 0.176210525346792 0.376074884918374 0.231435910491962 0.235969556415458 0.504765098742988 0.529751550033364 0.187349886274702 0.16622788603768 0.404826890012722 0.372830669699845 0.71732642260664 0.522375917015851 0.529788297659173 0.385008903645926 0.745320311547658 0 0.771962321968398 0.513209305827719 9.01404011807759e-05 0 9.27884968647339e-05 6.18785864237405e-05 0.25453412900974 0.999850437360151 0.227916320968204 0.486651846580459 5.54190414213715e-05 0.000149562639849093 2.8568566534016e-05 7.69690053980547e-05 86 3601
968 512208 3 0.6 70 "LAT" "MO" 0.247450187331136 0.529558784858023 0.177787139118713 0.380196056764314 0.232022294843605 0.236479785651821 0.503564477018084 0.531221601890157 0.189080876962728 0.165645402453599 0.406797975573205 0.371416386229351 0.715952267826562 0.521086800953874 0.532513418535039 0.386584692183564 0.745824172219457 0 0.815410302988164 0.527001657969929 8.88595678268646e-05 0 9.51324241803645e-05 6.21184911104823e-05 0.254056851636794 0.999882322577842 0.184473763806917 0.472880797465472 3.01165759216769e-05 0.000117677422158054 2.08007807382367e-05 5.54260734891553e-05 82 3601
969 767754 4 0.6 70 "LAT" "MO" 0.251911946857857 0.536920087743306 0.174949319274393 0.372668659204595 0.229414612322879 0.235534553505717 0.502891674797712 0.531688013921413 0.187426574513728 0.164576424487118 0.406856949620689 0.371210950827075 0.716861112686453 0.523501151078329 0.526952318275239 0.383995870781905 0.776820222847533 0 0.800842824343833 0.535473653068862 9.29215967042415e-05 0 9.40912637114354e-05 6.34896087502576e-05 0.223060112995471 0.999884276461459 0.199040130901579 0.464408812237248 2.6742560291769e-05 0.000115723538540929 2.29534908763899e-05 5.40450851404265e-05 89 3601
970 328554 5 0.6 70 "LAT" "MO" 0.253189214236518 0.540087066723462 0.173295824944527 0.369396694574343 0.226620340973285 0.238930374173536 0.498146885708817 0.538118095210811 0.189235997402967 0.162069357524109 0.411898761909966 0.364508982035228 0.71873992938334 0.525117171117761 0.524601179871603 0.382349019389724 0.811867250070165 0 0.850489088003953 0.567737005336578 9.48178187042171e-05 0 0.000103331824015826 6.76420614001468e-05 0.188016359319699 0.999888878899222 0.14938994214476 0.432146743902699 2.15727914316028e-05 0.00011112110077849 1.76380272704214e-05 4.86086993223261e-05 91 3601
971 577006 1 0.7 70 "LAT" "MO" 0.254756769817339 0.541050167749954 0.173654522227434 0.368501233120561 0.229579157443185 0.235059903316741 0.501777465266297 0.534813888225963 0.188418762004302 0.161255837684911 0.408178823791311 0.366308164529884 0.719395830577265 0.525573046243568 0.523329121916648 0.38142284152442 0.787685059880848 0 0.810027784748712 0.54305434362908 9.16336641405971e-05 0 9.51144356387735e-05 6.34650611536196e-05 0.212199116088753 0.999882231239384 0.18985313292025 0.45682813842112 2.41903662579837e-05 0.000117768760616183 2.39678953997625e-05 5.40528886454439e-05 87 3601
972 479919 2 0.7 70 "LAT" "MO" 0.247617107114005 0.533737901439172 0.174582499164164 0.376079485809703 0.22776630203271 0.239535091823462 0.498148616940282 0.532765395657604 0.190007405886948 0.165695702795814 0.411601051645458 0.36825049861846 0.714918500970176 0.52113347757398 0.530285607846926 0.385797791357284 0.735871674713162 0 0.798020152604708 0.52177549068413 0.000104475643508194 0 0.000101818508370944 7.02093047527505e-05 0.263994382418648 0.999884117832678 0.201854022048432 0.478099071519657 2.94672246824218e-05 0.000115882167321788 2.40068384888964e-05 5.52284914599079e-05 88 3601
973 786551 3 0.7 70 "LAT" "MO" 0.249115697607173 0.529690326196304 0.178863673672135 0.380170149130728 0.233171720520219 0.232243799810872 0.50572763043544 0.528598473957669 0.188057914709851 0.163865162575213 0.403751062153933 0.372591200657947 0.714531217938264 0.520874822829562 0.5307867509572 0.386099914364354 0.719866835475927 0 0.775062780187751 0.502849003891515 8.23776232763584e-05 0 8.9544214687491e-05 5.7821595948286e-05 0.280017903839241 0.999884069572782 0.224819937723446 0.497034855071522 3.28830615553191e-05 0.000115930427217902 2.7737874115632e-05 5.83194410140458e-05 88 3601
974 734776 4 0.7 70 "LAT" "MO" 0.254631102684637 0.542387730523381 0.172406122512955 0.367057904053456 0.230337089655742 0.232853229755416 0.499605647087068 0.535893661584842 0.190996093172548 0.158788991646813 0.410361697106955 0.365062350677012 0.717821422095795 0.52550528889878 0.522191207332316 0.381438439454436 0.804347841993861 0 0.81780586957935 0.549871396060994 9.47895649491595e-05 0 9.89886587385989e-05 6.56536233164092e-05 0.195532753423247 0.999857752105221 0.182068828314609 0.449999921870862 2.46150179422195e-05 0.000142247894778614 2.63134473024764e-05 6.30284448281249e-05 89 3601
975 466936 5 0.7 70 "LAT" "MO" 0.248881284855761 0.533761628946723 0.175350691344572 0.375904002041692 0.230711633086932 0.231799291295544 0.497925074069371 0.521911090896169 0.192711953394723 0.168494442375105 0.41215501961775 0.378702605924151 0.711392209238237 0.51750854310154 0.536557087114401 0.389389848573645 0.776329578497349 0 0.75206181150766 0.516359951595897 8.68912186528614e-05 0 9.16233960900155e-05 6.02426023825644e-05 0.223545174965194 0.999821207019858 0.247817701490758 0.483498985743053 3.83553188038442e-05 0.000178792980142245 2.88636054918486e-05 8.0820058667864e-05 87 3601
976 17341 1 0.8 70 "LAT" "MO" 0.253331600347276 0.541466072676638 0.172285319386864 0.368044631809413 0.226592756857319 0.237676043454091 0.498194079697497 0.537506624944161 0.189267844634783 0.160303742345074 0.411709845802957 0.3621203141666 0.717600400658686 0.525355843675087 0.521856906366721 0.381107520991814 0.789999256431807 0 0.804222500157412 0.544599021150175 9.28267120178755e-05 0 9.85580136572742e-05 6.53462144622907e-05 0.209882971932038 0.999877432808092 0.195654584147388 0.455279972485803 2.49449241374852e-05 0.00012256719190843 2.43576815430191e-05 5.56601495598928e-05 85 3601
977 635854 2 0.8 70 "LAT" "MO" 0.248418327080848 0.534608675068127 0.17445061993351 0.375129232169512 0.235881718294093 0.231810252907026 0.505969055015109 0.526641239212434 0.190258569834888 0.164337630838126 0.403798142068312 0.372837981652741 0.716110298281967 0.521911232617446 0.529046820606524 0.384564562789978 0.755278046607633 0 0.767782106425278 0.510671397912769 9.43402148014701e-05 0 0.000108549985541354 6.79215991139811e-05 0.244594370216239 0.999861243581237 0.232064287458534 0.489188832754589 3.32429613269902e-05 0.000138756418762615 4.50561306460996e-05 7.1847733527933e-05 85 3601
978 491105 3 0.8 70 "LAT" "MO" 0.248391401028797 0.53187000610924 0.176591543365003 0.377934877114649 0.231680939995363 0.232516296592146 0.505668047479668 0.521815387451381 0.186761320883846 0.168142657311931 0.403931121553053 0.376849315131743 0.712588637616306 0.519516252250504 0.531495521560781 0.386618775059713 0.737575184528533 0 0.75767712221759 0.504714405410892 8.70239991726532e-05 0 9.51862863217872e-05 6.14605724997318e-05 0.262305918734797 0.999883699351628 0.242200537890856 0.495166404484569 3.18727374972713e-05 0.000116300648372239 2.71536052325157e-05 5.77295320397782e-05 84 3601
979 745573 4 0.8 70 "LAT" "MO" 0.251203286430699 0.53343890308353 0.177349782381137 0.376363001890467 0.231786290295949 0.232917412521565 0.503274452425835 0.533946616517093 0.189121050734495 0.159541753107648 0.406367898104375 0.365364271923262 0.715906989248213 0.523047036280903 0.52601258622328 0.383377851641285 0.743338134883555 0 0.801797414153671 0.521624918434587 8.76764193788893e-05 0 9.69278188081192e-05 6.2298265005471e-05 0.256541429627357 0.99980988725764 0.19806932069277 0.478227858113235 3.27590697087603e-05 0.000190112742359953 3.63373347506452e-05 8.49251871722438e-05 88 3601
980 293377 5 0.8 70 "LAT" "MO" 0.252741365264177 0.543659725636101 0.170118652434237 0.365760070091795 0.228223697222022 0.236028524529893 0.499266149369783 0.533385897816169 0.189664874786318 0.161908637385514 0.410470380382122 0.365517150738076 0.716993587016091 0.525027800124599 0.521692164606069 0.381109994949982 0.816481868020354 0 0.832656575630498 0.561409741197413 9.67124630507275e-05 0 9.95093126649677e-05 6.67917513278959e-05 0.183395354488363 0.999378956202258 0.167218473904477 0.438307820205389 2.60650282324463e-05 0.000621043797741995 2.54411523592962e-05 0.000215646845869612 88 3601
981 253603 1 0.9 70 "LAT" "MO" 0.251018390217052 0.544446101089316 0.168372747957832 0.365008225238833 0.224601718110331 0.238194367068152 0.492471128297643 0.531999848295399 0.19215164251102 0.163586103845473 0.41729769301796 0.364982410977758 0.713814475395534 0.522641329347273 0.524110494314324 0.382847211743286 0.799601036841414 0 0.813650619711867 0.552142730544662 0.000177901573937993 0 9.90875295781963e-05 9.52068380740796e-05 0.200197923817694 0.999891920894942 0.186229356155732 0.447712876478804 2.31377669538097e-05 0.000108079105058175 2.09366028226937e-05 4.91861384595363e-05 89 3601
982 180044 2 0.9 70 "LAT" "MO" 0.250092487706011 0.536350269739123 0.174215252721028 0.373408042307631 0.23281447835158 0.23272763752184 0.511201989082228 0.520195962262553 0.183459305324594 0.168870550858874 0.398655210988835 0.376840763711062 0.715634603579431 0.522324166377935 0.526545108904497 0.383333217727619 0.744814772808038 0 0.719265871632998 0.494878020868118 0.00012250231301059 0 9.7025926764167e-05 7.43742852782769e-05 0.255033318049155 0.999882453264826 0.280602758330491 0.5049879894596 2.94068297964714e-05 0.000117546735173799 3.43441097460133e-05 5.96153870030874e-05 92 3601
983 139016 3 0.9 70 "LAT" "MO" 0.247049427403604 0.525228366646692 0.181085536818158 0.384815526855443 0.234503571643734 0.228875168141454 0.508540332214027 0.514869729276891 0.186838217007702 0.169675545204876 0.40130549239957 0.381326709786546 0.710428167188791 0.515931234282712 0.537599299030737 0.389598679399097 0.699345491180229 0 0.723328584061642 0.477413593921057 8.62300792999924e-05 0 8.55508092036979e-05 5.76757993733304e-05 0.300533224709603 0.999880845112053 0.27655232343108 0.522466538642309 3.505403086755e-05 0.000119154887947304 3.3541698073952e-05 6.21916372608106e-05 82 3601
984 706506 4 0.9 70 "LAT" "MO" 0.253126166915639 0.529785870985339 0.181703977772787 0.380092290572097 0.225887442475831 0.231584783526903 0.5017147981553 0.521914900629264 0.185522003469915 0.166380100826989 0.408208583192332 0.374367644136032 0.710598392918374 0.517686893370429 0.533606082069691 0.387827309031066 0.732465911032486 0 0.759720980250353 0.509145081004291 0.000111816676717015 0 0.000183505708216964 0.0001000345792196 0.267358249904909 0.999875560418332 0.24006580821467 0.490683036055679 6.40223858881191e-05 0.000124439581667482 2.97058267595382e-05 7.18483608100222e-05 87 3601
985 290 5 0.9 70 "LAT" "MO" 0.2543750695553 0.540920740898066 0.173477937226619 0.368606955548048 0.232471751906536 0.230424080295037 0.50493205931772 0.532190071081868 0.188349500704291 0.158250776333798 0.405032821576225 0.364801536155794 0.717270901756873 0.525607841019305 0.520078214264707 0.380107894518719 0.789262522708054 0 0.814420319462464 0.54178891612101 9.40921689019752e-05 0 9.62842327394871e-05 6.43271136425561e-05 0.210621104763892 0.999884214761308 0.18546094896912 0.458094134609036 2.22803591520833e-05 0.000115785238691612 2.24473356763264e-05 5.26221563123842e-05 88 3601
986 514245 1 1 70 "LAT" "MO" 0.254686328614126 0.534924655764651 0.178536958151168 0.374742733224072 0.232715125429707 0.227516503396541 0.504833942615739 0.52674270376066 0.188246170660605 0.158819822150144 0.404808328264792 0.367311475675824 0.714917957440375 0.521907768564434 0.525602950961917 0.382844106948894 0.767281951456847 0 0.771264169700793 0.519474971754567 8.84360929248494e-05 0 9.65759663485164e-05 6.23569512883435e-05 0.232600719249058 0.999884642611521 0.228611716047286 0.480406145902676 2.88932011701868e-05 0.0001153573884788 2.75382855722867e-05 5.65253914684896e-05 82 3601
987 684462 2 1 70 "LAT" "MO" 0.251573991880813 0.540508700337994 0.171889898581147 0.369026402216952 0.233720639911302 0.229748147575696 0.505779862757384 0.525637328387318 0.188637515596416 0.161191223815556 0.404017651724788 0.368139972799547 0.715042779367811 0.523626216480208 0.521718637993119 0.380972291515214 0.787486357619091 0 0.810248134050378 0.538282012977537 9.34841082149445e-05 0 9.74532794320865e-05 6.43145348815319e-05 0.212389892668816 0.999801944348251 0.1896288980512 0.461570276504553 3.02656038772267e-05 0.000198055651748613 2.55146189906124e-05 8.33959830284903e-05 90 3601
988 512293 3 1 70 "LAT" "MO" 0.250140807221516 0.541387604484387 0.170177960218701 0.368119222644783 0.233082979811067 0.229755188703972 0.504293705129826 0.518795093940958 0.189241571364361 0.166689622071109 0.405393846344836 0.375593585420228 0.712978975736555 0.521144487873291 0.52610915365417 0.383544638059693 0.798431546274134 0 0.712631949611157 0.51002947292776 9.09886907555852e-05 0 8.79996949087469e-05 6.03485626099982e-05 0.201452921158252 0.999878138815531 0.287246072239554 0.489850818061124 2.45438768581531e-05 0.000121861184469437 3.39784543807646e-05 5.93604485054696e-05 81 3601
989 576793 4 1 70 "LAT" "MO" 0.2535839324577 0.538141393109719 0.175130498477678 0.371455868580892 0.229407829199108 0.232383278660007 0.50470273940118 0.528604280653901 0.185826617789724 0.160922692093556 0.405103762169428 0.365540469729479 0.715375040316816 0.523613871362103 0.521879808360958 0.381098651059751 0.783041470071795 0 0.814822568149328 0.543038678603183 9.20221595251596e-05 0 0.000100394419711643 6.53469902641369e-05 0.21683530423134 0.99951817749689 0.185029396068934 0.456715200748001 3.12035373396055e-05 0.000481822503109904 4.76413620265216e-05 0.000180773658551361 90 3601
990 619809 5 1 70 "LAT" "MO" 0.250635963677726 0.539734703208164 0.17183112808007 0.369856254234622 0.232613797539346 0.232956428779565 0.507294138155181 0.527062349624752 0.186207438508748 0.162410970917547 0.402333912266046 0.366909116193565 0.716206189996637 0.524416776041623 0.520449537506365 0.380147520026622 0.778035989433676 0 0.784113169566164 0.528090087638291 8.65015234570653e-05 0 9.46894080503789e-05 6.11958107285076e-05 0.221853455106493 0.99988230401958 0.215766729257489 0.471793889297505 2.40539363736953e-05 0.000117695980419552 2.5411768296649e-05 5.48272534750547e-05 85 3601
991 138413 1 0 80 "LAT" "MO" 0.247433072112323 0.523818685042435 0.182676190957429 0.386256223828987 0.233996272773209 0.237166298445443 0.509771721331245 0.533874347562203 0.185313208511467 0.167169889173442 0.399734112039562 0.375764967564869 0.718595643330975 0.521987829115212 0.535159288642338 0.387773863803003 0.681872600872029 0 0.774402305719279 0.489317940459766 7.74662107105113e-05 0 8.13011583009427e-05 5.33936120944101e-05 0.318010437652847 0.999887122407686 0.225489419357256 0.510569291588889 3.94952644130778e-05 0.000112877592313605 2.69737651636561e-05 5.93743392507034e-05 89 3601
992 554163 2 0 80 "LAT" "MO" 0.245489573868715 0.528445823838148 0.17731611391215 0.381417496019881 0.232479257740452 0.23859831220945 0.504600359831548 0.52858682792086 0.188403725050535 0.172219733636942 0.404908813210596 0.381178060809823 0.716567143818617 0.520164039597494 0.537939572599628 0.389563778040141 0.725195748486549 0 0.75299993482115 0.497901945222894 8.96862481321969e-05 0 0.000131420454462033 7.42962021183864e-05 0.274680535102629 0.999887476980334 0.246839132691157 0.501965627970049 3.40301626907521e-05 0.00011252301966567 2.95120332301248e-05 5.81306049386896e-05 88 3601
993 696810 3 0 80 "LAT" "MO" 0.25270522896598 0.533644724428584 0.178160958972336 0.376061603536325 0.2293077231437 0.237362304061976 0.50373110379594 0.536299453352516 0.186551881751912 0.16538754831364 0.405802346176123 0.373357004576285 0.719375256171656 0.524186453077148 0.530100389037889 0.385463769964747 0.750160293966242 0 0.763988700659914 0.514017513595557 7.99492933183542e-05 0 8.1930675569846e-05 5.49489937065274e-05 0.24972839524663 0.999882304890507 0.235900580972593 0.48586932200824 3.13614938095751e-05 0.000117695109492706 2.87876919230444e-05 5.82154024966764e-05 88 3601
994 553387 4 0 80 "LAT" "MO" 0.248046980752568 0.534680937401314 0.174060146866052 0.375015366489805 0.233163704421385 0.23962253158449 0.506960095097711 0.53918329142664 0.187089961866383 0.164749400497444 0.402661630494877 0.370226003866917 0.720833216758443 0.52643190821797 0.525899509229879 0.383164332298069 0.759101191233606 0 0.808549306315264 0.528479805941895 8.61951199850328e-05 0 9.80622573528278e-05 6.20800750617974e-05 0.240783566030367 0.999879669672185 0.191329504058449 0.471401325308792 2.90476160420377e-05 0.000120330327814537 2.31273689336559e-05 5.67886742509788e-05 85 3601
995 604307 5 0 80 "LAT" "MO" 0.251322078588349 0.527358575769488 0.182379646350211 0.382517836376142 0.230927409521083 0.23103037218474 0.503056037871001 0.522519736517454 0.188667504107973 0.171495676767292 0.406715779904496 0.387524045949769 0.713279860294171 0.517326918497601 0.542542827225476 0.392588497093697 0.731152288268314 0 0.682644935760968 0.477609222709945 8.9326388953315e-05 0 7.66543749712037e-05 5.61693675293639e-05 0.268726229853268 0.999888733636134 0.317241769690294 0.522275265975851 3.21554894644193e-05 0.000111266363865721 3.6640173767162e-05 5.9341946674816e-05 89 3601
996 640190 1 0.1 80 "LAT" "MO" 0.252749696497667 0.53598601332802 0.176288575477886 0.373587497837507 0.231613122481106 0.236285739238647 0.506374613642176 0.532102830330505 0.186333796930811 0.16760377666303 0.403227522786523 0.377039555820984 0.720648558217421 0.524492111201866 0.530226149071727 0.384968759914402 0.785142300782032 0 0.772793300139029 0.527391113742829 9.04316287320379e-05 0 9.03785908905598e-05 6.11924186702167e-05 0.214742530344752 0.999877998667187 0.22708904289801 0.472490695117162 2.47372444845576e-05 0.000122001332812948 2.72783720703721e-05 5.6998721338742e-05 75 3601
997 316825 2 0.1 80 "LAT" "MO" 0.252510007605967 0.535324305192336 0.176674995744237 0.374375272362252 0.228797250601158 0.237322131428929 0.502378897730955 0.53258722171726 0.187649647234519 0.16797323374323 0.407755442765699 0.376531301732968 0.718629389636053 0.523079872918664 0.532297876721986 0.386599319084317 0.752343958736875 0 0.775654640129415 0.519142157885019 9.03770309466097e-05 0 0.000166361281442074 8.64890401478379e-05 0.247525367814399 0.999730894865344 0.224149075218865 0.48066121598682 4.02964177797656e-05 0.000269105134655852 2.99233702776101e-05 0.000110137088012553 89 3601
998 487043 3 0.1 80 "LAT" "MO" 0.250010990533334 0.535633766972036 0.174693820481035 0.374009389548479 0.227794560115135 0.240696653364602 0.503712079464942 0.530053436090597 0.185447690874463 0.172353675093186 0.406321893563777 0.379257132189323 0.71850220401307 0.522930512870483 0.532495186448684 0.386751895333086 0.771428027484163 0 0.748904173834641 0.518013416868038 8.77262039409875e-05 0 8.81605613852804e-05 5.9910223905268e-05 0.228458191710844 0.999887342929582 0.250981134956862 0.48187285595187 2.60546010518087e-05 0.000112657070417602 2.65306471112668e-05 5.381695618741e-05 78 3601
999 688790 4 0.1 80 "LAT" "MO" 0.25160706462143 0.521200623223134 0.187929825255881 0.388909692159701 0.227566158074454 0.229183442642541 0.500411213083796 0.515831781674161 0.187999225104418 0.17524112463819 0.409452292973024 0.393811642418575 0.708356665338425 0.512197924957917 0.551170174998488 0.397703065398851 0.680992122250828 0 0.659385563484556 0.45436739918731 0.000141154220572785 0 0.000121755545344377 8.93558850681401e-05 0.318823437530516 0.999872502728095 0.340438338020922 0.545469223409302 4.32859980837496e-05 0.000127497271904619 5.43429491777517e-05 7.40215183196401e-05 80 3601
1000 782049 5 0.1 80 "LAT" "MO" 0.248124822475663 0.533143203310662 0.175399798337153 0.37661345961073 0.228446004486672 0.237479806191837 0.501492437330601 0.523150100215194 0.187908749645536 0.17553432168156 0.408483452093591 0.386315020345752 0.714050633154172 0.518992635049774 0.538842869664249 0.390762768131553 0.745362295598101 0 0.706965136716001 0.492916851252152 9.12812419060834e-05 0 8.41762206303596e-05 5.95668675541358e-05 0.254515457217936 0.999879703919016 0.292916411502601 0.506962790310878 3.09659420569047e-05 0.000120296080983744 3.4275560767374e-05 6.07915694156169e-05 89 3601
1001 76227 1 0.2 80 "LAT" "MO" 0.250643111299647 0.525501891492291 0.183554787665528 0.384474528961943 0.232740338954627 0.230554442837063 0.502273926410791 0.525969942867649 0.190532556364201 0.168072237949098 0.407369300233229 0.382831469510427 0.713937893091338 0.517503452044653 0.542159581978827 0.392003003715628 0.702959525699902 0 0.731309915978606 0.481881237782034 8.47086138766485e-05 0 8.72003345915029e-05 5.77698620079301e-05 0.296917998885401 0.999879909817426 0.268569112432249 0.517997552982443 3.77668008200499e-05 0.000120090182573761 3.37712545534517e-05 6.34393735154884e-05 86 3601
1002 868340 2 0.2 80 "LAT" "MO" 0.254748575291106 0.537857199929904 0.176092070907249 0.37166080904596 0.229727172784897 0.237076371647433 0.503811222831559 0.536583754311791 0.186838392545869 0.164466101110587 0.40572781656703 0.371955642121247 0.721552119723436 0.525700332937591 0.527396564563705 0.383526457398732 0.799333148886707 0 0.793207989589835 0.54123119541127 9.24466203760843e-05 0 8.96871369881398e-05 6.19233209071459e-05 0.200550741161664 0.999886466048921 0.206679269789802 0.458654624833707 2.36633312525628e-05 0.000113533951079183 2.30534833754696e-05 5.22564341168522e-05 85 3601
1003 166927 3 0.2 80 "LAT" "MO" 0.251305269428399 0.534062728587399 0.176819078611047 0.375605914769841 0.230919815424772 0.236694013048438 0.504817902801264 0.534762696605409 0.187185234565216 0.16561478550408 0.40516229178216 0.373786712513392 0.71891909790161 0.524176735015602 0.529619098680343 0.385254056084273 0.766516038864761 0 0.773758755924456 0.521442434220379 9.25659072514199e-05 0 0.000117801795064297 7.09784847732401e-05 0.233363720989357 0.999888008381532 0.226096941223326 0.478432078519817 2.76742386303927e-05 0.000111991618467681 2.65010571538992e-05 5.45087750303358e-05 91 3601
1004 363367 4 0.2 80 "LAT" "MO" 0.248461147066417 0.53483848783381 0.174227211210783 0.374806374032528 0.234958530693416 0.23569919618422 0.507760943601805 0.53483587563748 0.188151613340696 0.164873790336018 0.402298491871955 0.373668994196345 0.719118873944052 0.525292404021375 0.527252614887497 0.384149246653956 0.76072629439081 0 0.775926610411097 0.516059488349654 9.15248808634258e-05 0 9.30916026968053e-05 6.20026121057947e-05 0.239154576578467 0.999884648403212 0.223953505128252 0.483822374928172 2.76041498594397e-05 0.000115351596787539 2.67928579542383e-05 5.61341100686889e-05 94 3601
1005 243869 5 0.2 80 "LAT" "MO" 0.252194091196087 0.53560826092854 0.176216963885356 0.373982176447754 0.227316232199111 0.239853470578553 0.501503070645036 0.536049000544204 0.186933491179819 0.166822353378415 0.408278860357856 0.372491876604288 0.719363793973751 0.524113673504117 0.529972808443591 0.385214413248118 0.78370257807689 0 0.780000220339777 0.533271026784962 8.96515200825277e-05 0 8.75173706215453e-05 6.04342785950308e-05 0.216182745418805 0.999886777434356 0.219887404939562 0.466615524894068 2.50249842221803e-05 0.000113222565644222 2.48573500395072e-05 5.30140423750278e-05 87 3601
1006 671230 1 0.3 80 "LAT" "MO" 0.249889166036532 0.529463225213266 0.179640151446201 0.380421272171019 0.235411161902878 0.232214942567486 0.509182626455974 0.524691290498729 0.187129369944055 0.169952130450466 0.40057519720376 0.383607628375154 0.717515270506896 0.520759830792127 0.536721651840722 0.388591786327886 0.72782404952779 0 0.697169611386571 0.478374920093188 8.90749299760501e-05 0 0.000108671448245686 6.61064916735718e-05 0.272056278884531 0.999882997008453 0.30268658475656 0.521498472180542 3.05966577034875e-05 0.000117002991546714 3.51324086237323e-05 6.05012345966935e-05 87 3601
1007 820528 2 0.3 80 "LAT" "MO" 0.246417818899746 0.528447385219957 0.17802975422984 0.381494505524667 0.232638909886623 0.238423317633359 0.506946886534188 0.530722614239813 0.186687459704893 0.16973428832313 0.403031079059916 0.377413719621221 0.717480046419728 0.521720208166278 0.534451502257863 0.38766446193823 0.704227066002619 0 0.740002901287889 0.486948584334386 7.55560409349642e-05 0 8.5598057697957e-05 5.4304754810077e-05 0.295664640247764 0.999884265086974 0.259881303215634 0.512938209008349 3.27377086815093e-05 0.000115734913025996 3.01974387796136e-05 5.89019024548219e-05 92 3601
1008 48461 3 0.3 80 "LAT" "MO" 0.251938320366653 0.536605119437962 0.175184052437285 0.372932205754757 0.225710520116954 0.240271659613609 0.495864382682605 0.535473493067423 0.190338183768332 0.167302372867109 0.414059433927859 0.372580217031766 0.717920500097216 0.522311899785033 0.532824609072726 0.386891477075704 0.796400822128478 0 0.784888391270595 0.540406198148127 9.51770903945836e-05 0 8.96959546323558e-05 6.32120301665821e-05 0.203480397326901 0.999882181375884 0.214996721946255 0.459476626588123 2.36034542268113e-05 0.000117818624116177 2.51908285177859e-05 5.39632335832426e-05 89 3601
1009 46255 4 0.3 80 "LAT" "MO" 0.248336371950135 0.535451396054079 0.173623486389612 0.374167119333204 0.227927912106133 0.238921291711542 0.496775842268113 0.532022434568183 0.191246130002245 0.168927304601591 0.412953723853512 0.375875365038451 0.71518557576781 0.520965014926943 0.533796920993447 0.388148059541683 0.77531236909886 0 0.789783071506367 0.531429857684563 8.82300776832935e-05 0 9.28806807219835e-05 6.14786981006693e-05 0.224570240651435 0.999855988396841 0.210096971891257 0.468443355929185 2.91601720210663e-05 0.000144011603159337 2.7075921653348e-05 6.53076881512813e-05 84 3601
1010 838833 5 0.3 80 "LAT" "MO" 0.251319203450708 0.523467624732061 0.185686538456992 0.386566303228696 0.231583023958829 0.230586880779952 0.501501270421029 0.525154055124689 0.190117670284291 0.168340754247347 0.408227841430752 0.383109699611419 0.713489108189488 0.516315687417561 0.544144962988631 0.393069614582654 0.688373762490501 0 0.72447480558228 0.475671033968978 7.95541862598494e-05 0 8.24260945276391e-05 5.45525944201131e-05 0.311510193469437 0.999883542354156 0.27541140463996 0.52421351518175 3.64898538013542e-05 0.000116457645844426 3.13636832332352e-05 6.0898254851648e-05 81 3601
1011 257940 1 0.4 80 "LAT" "MO" 0.250908656331604 0.538001909134048 0.173391909762974 0.371513999202591 0.231639954199396 0.233749750992505 0.50119787054322 0.530717348757351 0.190976219055629 0.166064089699585 0.408782893730341 0.376610460134382 0.716298361523505 0.522813702682228 0.530432218518188 0.386179152727719 0.790518533337492 0 0.771376261033576 0.527324551004857 0.000148831947046439 0 0.000100379315019733 8.46385690457975e-05 0.209306541084197 0.999883532902784 0.228496071095821 0.472534952324341 2.60936312644523e-05 0.000116467097215654 2.7288555584062e-05 5.58581017557712e-05 92 3601
1012 769189 2 0.4 80 "LAT" "MO" 0.250378269638629 0.536791724310409 0.17402732154825 0.372861501735694 0.232389646771938 0.235962361762978 0.50192635010154 0.538421813297189 0.190613207597989 0.161708261224715 0.407669712271116 0.368477726151936 0.718730278173545 0.525102281645263 0.526348790370954 0.38366725679675 0.759241997886528 0 0.815006993748477 0.530620641517956 0.000182565607672787 0 0.000101812860862381 9.67007719123629e-05 0.240534606002794 0.999869042770403 0.184869616582007 0.469218833203833 4.08305030046226e-05 0.000130957229597459 2.15768086538438e-05 6.3824506298089e-05 84 3601
1013 629707 3 0.4 80 "LAT" "MO" 0.248014456382989 0.530242993749115 0.177623497216592 0.379649330349116 0.231569040462928 0.23782246441602 0.50556683086957 0.531608413595153 0.186748669770639 0.168373717419671 0.404064350473515 0.375597014385781 0.717405961261938 0.522116848885247 0.532745884406901 0.386829382230923 0.713366095560554 0 0.791265694679844 0.508003016602787 8.31554749398488e-05 0 9.63265994060773e-05 6.05729928004715e-05 0.286510764070033 0.99986463967446 0.208609752515272 0.491869414434319 3.99848944730984e-05 0.000135360325539884 2.82262054778754e-05 6.69959700933024e-05 87 3601
1014 412024 4 0.4 80 "LAT" "MO" 0.248429335058292 0.530845377699353 0.177466108401727 0.379021542858157 0.229866526963222 0.235538740449403 0.502927206619701 0.522421147397736 0.187704164324544 0.173780418236178 0.40668033203023 0.385035252217197 0.713834602470916 0.518422940509178 0.53895069096245 0.390585425316001 0.729433120389169 0 0.714006903806695 0.488511872916655 8.32137924709719e-05 0 8.36770365185244e-05 5.64639871605297e-05 0.270451625442479 0.999889208108031 0.28587702216438 0.511374044675184 3.20403758801716e-05 0.000110791891968821 3.23969924063412e-05 5.76184210001174e-05 79 3601
1015 772971 5 0.4 80 "LAT" "MO" 0.250187662205581 0.529662182749592 0.179631017473417 0.380095949177032 0.228751152409821 0.234360947059023 0.503589334755759 0.521366932317442 0.186231546623287 0.173788613480703 0.406143801309547 0.386154644101736 0.713299761674425 0.517988451372716 0.539651177577407 0.391050088620094 0.747100645735803 0 0.710503764975662 0.494643362950347 8.70274069090977e-05 0 0.000143883926495384 7.77304388042397e-05 0.25278213644857 0.999836787463884 0.289312269159474 0.505202655236104 3.0190408717887e-05 0.000163212536116008 4.00819383695859e-05 7.62513747444801e-05 84 3601
1016 171751 1 0.5 80 "LAT" "MO" 0.248825114034946 0.534548554806371 0.174685946195136 0.375055423405879 0.22766367739601 0.240384004294341 0.498691284547248 0.533567819016471 0.189821399892109 0.168231521940523 0.411557932436109 0.373046944349113 0.716872795725297 0.521933645653614 0.532738868027769 0.386924987810389 0.782621289704242 0 0.770026315235888 0.528632771227508 0.000116184437530613 0 0.000162671174376893 9.46981859949265e-05 0.217234586718009 0.999884025030785 0.229784275699038 0.471216898822312 2.79391402181994e-05 0.000115974969214691 2.67378906966598e-05 5.56317641851292e-05 89 3601
1017 218997 2 0.5 80 "LAT" "MO" 0.251226703909073 0.53223756406669 0.178260712067505 0.377426172517571 0.232476581004452 0.235973982040275 0.508588109740471 0.53000918445444 0.185188769003024 0.167859694581262 0.40135820432334 0.376687724173257 0.7196772669538 0.523329559327335 0.53130917565179 0.385485827075565 0.766179046709791 0 0.74838714491881 0.512164211506346 0.000166045832712378 0 0.000106753104621941 9.27918476071665e-05 0.233626504349163 0.999880458399122 0.251478107721378 0.487685207199869 2.84031083336009e-05 0.000119541600878289 2.79942551895874e-05 5.77894461772426e-05 89 3601
1018 349061 3 0.5 80 "LAT" "MO" 0.251717925955125 0.534364099569353 0.176925339253659 0.375350386150599 0.227124354656834 0.237383024482077 0.500539821707221 0.530636018443152 0.187654521517994 0.168363777140245 0.409572014417167 0.375824933544051 0.716225305094037 0.521620903456989 0.532943637911898 0.387185001521396 0.757313633481227 0 0.778651298609795 0.523193498785816 8.61982052773699e-05 0 8.93016890147409e-05 5.97743400944727e-05 0.242573024241439 0.999884214442773 0.221234599465211 0.476692128685693 2.71440720565766e-05 0.000115785557226883 2.48002359792177e-05 5.4598188396501e-05 90 3601
1019 706545 4 0.5 80 "LAT" "MO" 0.247563498340166 0.528703643718213 0.17864102110552 0.381218012041067 0.228574058377951 0.23931164198804 0.501762839836613 0.52951951118367 0.187734899874531 0.17058811131457 0.408190617170857 0.377154845582414 0.715449198706157 0.519663407826524 0.536964032294621 0.389224455583229 0.721759449048528 0 0.742354609272074 0.49717472373101 9.23421329476172e-05 0 0.000107653678203561 6.78520182870264e-05 0.278115915890695 0.999882739564711 0.257508742171133 0.50269898499433 3.22929278304227e-05 0.000117260435289284 2.89948785894625e-05 5.84392563730771e-05 87 3601
1020 761684 5 0.5 80 "LAT" "MO" 0.250129011119919 0.527226629024442 0.181726096356014 0.382733566086728 0.232177119048269 0.231987616352718 0.504533166628206 0.526608389889785 0.188240904223634 0.167574968815739 0.405123714482079 0.38001512435247 0.714293746520905 0.519095250072002 0.537541969395386 0.389714708608838 0.702071000427002 0 0.752131116046053 0.489412651164727 8.0657544808888e-05 0 8.45168552681888e-05 5.56109938220877e-05 0.297798698371326 0.999392505488499 0.24772215635337 0.510296097302772 4.96436568630902e-05 0.000607494511500952 6.22107453093574e-05 0.000235640538678674 88 3601
1021 399094 1 0.6 80 "LAT" "MO" 0.248941475485436 0.53321496643173 0.175881745609215 0.376480120967406 0.230605511483699 0.234859570463692 0.500373714358455 0.526435235190054 0.190561795442002 0.169406415882377 0.409194597906224 0.379347952146156 0.714406557432827 0.51961426847478 0.535849956933594 0.388786537494888 0.758809916241882 0 0.747970154837773 0.509273258630056 9.29700306240369e-05 0 8.63705471459679e-05 6.06597865484277e-05 0.241067635320372 0.999865732895236 0.251913175631932 0.490602365977493 2.94784071216496e-05 0.000134267104763948 3.02989831491524e-05 6.37156059028242e-05 88 3601
1022 631613 2 0.6 80 "LAT" "MO" 0.253914670603393 0.54000303651947 0.173849832111151 0.369556446595273 0.230699053855789 0.23474964660483 0.502647422641651 0.52925333536989 0.188488495255361 0.167179048498318 0.406949201094701 0.376626638898264 0.719363371064012 0.523688869067601 0.529517375864829 0.384710920827645 0.78490161586349 0 0.753442047819353 0.521743019264567 0.000169821187105703 0 0.000117591289153905 9.80251841322545e-05 0.214904829151215 0.999885061727015 0.246410483505056 0.478103829196429 2.37337981888201e-05 0.000114938272985186 2.98773864373115e-05 5.51263548714013e-05 78 3601
1023 19376 3 0.6 80 "LAT" "MO" 0.254032313769261 0.539508065754125 0.174302727638439 0.369965108283723 0.229377191488547 0.237240326333427 0.505442106139501 0.533810422098352 0.185282935708268 0.165527286114578 0.404341294620051 0.372065138327031 0.720649831591234 0.525995709328443 0.525112949461285 0.382433722687194 0.802257285327167 0 0.768833299733613 0.53483739349415 9.33167881671579e-05 0 8.6948154207378e-05 6.13928795516678e-05 0.197627114627131 0.999877535403784 0.231050659413158 0.465044667209641 2.22832575342831e-05 0.000122464596216405 2.90926990216368e-05 5.65464166566097e-05 90 3601
1024 72912 4 0.6 80 "LAT" "MO" 0.250926547244728 0.529308120973547 0.180528513471872 0.380488164811922 0.229624834993124 0.234614337491889 0.50293506176301 0.531102574712977 0.187574497473038 0.165709879628978 0.406713578753823 0.374621656973777 0.715165719729741 0.520727938481856 0.533812890573887 0.38772616348065 0.722943407566462 0 0.776461045145506 0.507553953898773 0.000447686925808367 0 0.000365874956871753 0.000276541762734992 0.276577359297238 0.999881412682278 0.223147791020918 0.492111964483534 3.15462104922949e-05 0.000118587317721469 2.52888767041333e-05 5.75398549576511e-05 87 3601
1025 810308 5 0.6 80 "LAT" "MO" 0.255395558904169 0.536499228271468 0.17769476359135 0.373128759411595 0.222552912390951 0.236740934081884 0.493343756792817 0.532019310932387 0.189834594018231 0.166392247662264 0.416779256498397 0.373550755072932 0.714689405377004 0.52047734578218 0.533921605271845 0.388017585002313 0.768997585156256 0 0.790626776832625 0.535321556700221 9.0662884871732e-05 0 9.35952096936814e-05 6.32398810225495e-05 0.230884222000422 0.999886632823226 0.209256264029395 0.464562171096534 2.75299584497731e-05 0.000113367176773602 2.33639282861174e-05 5.30323222217632e-05 87 3601
1026 342098 1 0.7 80 "LAT" "MO" 0.248184197932867 0.534659413509331 0.174200468184259 0.375066258497162 0.232495754464303 0.238296671722423 0.506794122969894 0.532955158883283 0.186629835067514 0.166404945445409 0.402621775882011 0.371812354200294 0.718976624119593 0.524348098567849 0.527235248697183 0.383674850676697 0.74392773613511 0 0.770315975781592 0.511351543178809 8.6427635677344e-05 0 9.59520095117354e-05 6.15540242870687e-05 0.255952752750143 0.999864954933921 0.2295427617987 0.488516677225572 3.30834790690194e-05 0.000135045066079258 4.53104101971671e-05 7.02255713315907e-05 85 3601
1027 41940 2 0.7 80 "LAT" "MO" 0.251220104603791 0.532716024148096 0.17793349527549 0.377050765183849 0.233552938112687 0.23131087883047 0.504594301433434 0.528424331661207 0.189351624108531 0.164963609631666 0.405224723490833 0.376375060364692 0.716083921546948 0.521466524919281 0.532248729015687 0.386754024497424 0.741874952773488 0 0.732580143936938 0.496255498333695 0.000155424827082608 0 0.000148743512798996 0.000102432319520971 0.257937919820297 0.999866929860293 0.267240537754878 0.503577583324687 3.17025791325877e-05 0.00013307013970697 3.05747953857596e-05 6.4486022096404e-05 89 3601
1028 587242 3 0.7 80 "LAT" "MO" 0.255290937519528 0.538358928082002 0.176142665790607 0.371210692515387 0.225984623842939 0.235384369428604 0.501376564888311 0.529583909426074 0.186254718438773 0.166816681883834 0.408468935691563 0.3749051162382 0.71665993079107 0.52286258605148 0.529214066113214 0.385170640531475 0.785993326239881 0 0.789057154824467 0.538213253801754 9.0777172637383e-05 0 9.08959372085102e-05 6.20826655259905e-05 0.213892221934767 0.999817386145642 0.210824399160497 0.46164940228646 2.36746527147307e-05 0.000182613854358093 2.75500778267767e-05 7.52612462595303e-05 87 3601
1029 676251 4 0.7 80 "LAT" "MO" 0.249237349148004 0.53448359302698 0.175045300437559 0.375177252571615 0.233149451229523 0.235668677856416 0.507994607802872 0.531074676942089 0.186242496464374 0.166136811565514 0.401698472344089 0.373880570442659 0.718055478233944 0.524141723818968 0.527424608467446 0.384026432194419 0.769597374640009 0 0.751590719134091 0.513153394866704 8.8849016663212e-05 0 8.64030883463406e-05 5.91220333085542e-05 0.230287307707197 0.999885216606124 0.248295107498474 0.486731838136351 2.64686361307594e-05 0.000114783393876299 2.77702790890431e-05 5.5644963636162e-05 87 3601
1030 48997 5 0.7 80 "LAT" "MO" 0.247792991439091 0.531111718403931 0.176809816753113 0.378734550990419 0.229406391986619 0.237704445816587 0.499630018952343 0.527994424303052 0.190324498250102 0.169838207625369 0.410180835585639 0.376956035257115 0.714903829242297 0.519173564303983 0.536972522628584 0.389078986775915 0.725783982322844 0 0.75186221988268 0.500731003099382 9.07452664667219e-05 0 8.95697767762285e-05 6.11277131547951e-05 0.274094749035547 0.999889495869393 0.248019290702057 0.499152121722043 3.05233751421271e-05 0.000110504130606892 2.89196384870507e-05 5.57474654201652e-05 83 3601
1031 283054 1 0.8 80 "LAT" "MO" 0.250758786361704 0.530642004933205 0.179353507747702 0.379218816283799 0.233838233086513 0.231633967120039 0.512026571410938 0.520358774675938 0.1832625166791 0.170983247404483 0.397603264023268 0.383498705086984 0.716230986568256 0.520761202509804 0.533599271831286 0.387097010066538 0.729626675615408 0 0.683831405650603 0.47652053338734 9.83259504915558e-05 0 0.000214025561426061 0.000103892586736137 0.270243427286279 0.999841093992853 0.31590148728294 0.523295429754139 3.15711478222429e-05 0.000158906007146731 5.30815050310089e-05 8.01442717847453e-05 86 3601
1032 380851 2 0.8 80 "LAT" "MO" 0.247101173940911 0.530839656595377 0.176496192765525 0.378951512504912 0.235572560945776 0.233591927972184 0.505897091878563 0.530555736149379 0.189941670611891 0.164553155898651 0.404155484221018 0.373214057051877 0.716265662858871 0.521931365471527 0.530991019276068 0.386036822359863 0.740446892052391 0 0.793031264919586 0.513768942089937 8.3850691378514e-05 0 9.58262019234669e-05 6.01528112686166e-05 0.259436396288582 0.999884056225515 0.206849542887878 0.48611378676543 3.28609676486815e-05 0.000115943774484603 2.3365990612173e-05 5.71183333642785e-05 87 3601
1033 444792 3 0.8 80 "LAT" "MO" 0.250045122969546 0.537549556981088 0.173130794805317 0.371952198067004 0.231152822824501 0.23615179573635 0.501232582898484 0.53320259671083 0.190366652731384 0.16420526339547 0.408640814342895 0.370335301870042 0.717349741530398 0.523577823355157 0.527702710932171 0.384140298415728 0.804042285019129 0 0.797523562207376 0.541924481511419 9.16705969739449e-05 0 0.000104349492888282 6.62217569363436e-05 0.195843884523624 0.999852795200089 0.202346196518006 0.45794547392374 2.21598602731268e-05 0.000147204799911145 2.58917817298049e-05 6.3822807904986e-05 88 3601
1034 257609 4 0.8 80 "LAT" "MO" 0.250088749618745 0.539469446788842 0.171691117781391 0.370128005221959 0.232291653676608 0.237739113106288 0.507605450281605 0.533846319789014 0.185780638492499 0.164777210770183 0.402099180994217 0.369486056563153 0.720119516401642 0.526642023403397 0.522248967044073 0.380966138041819 0.774019379475356 0 0.807191385003722 0.534741489165416 9.59699844974339e-05 0 9.50994524553247e-05 6.464903755783e-05 0.225856540702811 0.999868448384658 0.192686878715317 0.465132792368721 2.81098373352402e-05 0.000131551615342362 2.66368285057779e-05 6.106942830531e-05 89 3601
1035 37778 5 0.8 80 "LAT" "MO" 0.247738600351581 0.532670435626903 0.175395845422201 0.377006832491774 0.233127036066648 0.232224497777711 0.500897692768699 0.522284138326438 0.192106816921185 0.169865713793989 0.408919468064424 0.381554354118156 0.713090134195939 0.518212544678903 0.537368376137376 0.389643516088105 0.770187943756105 0 0.735514856484971 0.506480251671297 9.07805814123423e-05 0 8.98912118006554e-05 6.07446948856479e-05 0.229692248405305 0.99979034412125 0.264354826333337 0.493367060636129 2.90272571768845e-05 0.000209655878749707 4.04259698909334e-05 9.19429976877239e-05 90 3601
1036 345158 1 0.9 80 "LAT" "MO" 0.254504488596016 0.535600729224673 0.177873723661136 0.374142634331621 0.230264632265668 0.233440410781303 0.504234727842192 0.533164192006925 0.18703738056071 0.161715914670993 0.405417046541428 0.36907480281477 0.718209531642988 0.52392229024569 0.526627018892839 0.38341430837366 0.75574039328568 0 0.800371759109476 0.527453400831652 8.99285262643949e-05 0 9.35831627123725e-05 6.22224896620019e-05 0.244140261256569 0.999883003458045 0.199511766638114 0.472428946917062 2.94169314866302e-05 0.000116996541954621 2.28910896980974e-05 5.54297616241377e-05 89 3601
1037 281670 2 0.9 80 "LAT" "MO" 0.250569390880719 0.535099644219964 0.175563226901356 0.374665737629008 0.227211911986208 0.237697188705075 0.499027476810868 0.536401579280689 0.188993212526141 0.162328251268502 0.410654540126892 0.365748405834262 0.715478491572002 0.523076693121321 0.526884690695999 0.384214162086723 0.748526846467389 0 0.822163802697626 0.534536424503864 8.45380926525169e-05 0 9.87427678641933e-05 6.23348812388366e-05 0.251360655673065 0.999879385610043 0.177716695307371 0.465346153757109 2.79597668931146e-05 0.000120614389957341 2.07592271387938e-05 5.50868577881534e-05 88 3601
1038 276428 3 0.9 80 "LAT" "MO" 0.253002719015285 0.536026425022559 0.176506317795322 0.373693868114404 0.233719401791545 0.232327443921957 0.507258514541464 0.53326213413136 0.186924847924838 0.160983734597654 0.402229435617232 0.368878299151991 0.719049564728788 0.525113564074867 0.524414900317814 0.382130123028389 0.748387955828512 0 0.803554944988462 0.522613338354414 8.53140869546525e-05 0 9.55223366190531e-05 6.08501863514101e-05 0.25148668943807 0.999844198062051 0.19632549640629 0.477253275841572 4.00406464628791e-05 0.000155801937948547 2.403626862882e-05 7.25356176630926e-05 81 3601
1039 301199 4 0.9 80 "LAT" "MO" 0.250574000919715 0.536561927499529 0.174359911811739 0.373095636290545 0.227395585952581 0.237027026985306 0.498239758333273 0.533728149476938 0.189595097870828 0.163863273644107 0.411674149152342 0.368342372383972 0.714996613857602 0.522498242398042 0.527818283326674 0.384800718268469 0.7670620117908 0 0.815228395341537 0.538380094009908 0.000167358337531794 0 0.00011265906737611 9.57359644108985e-05 0.232740036793658 0.999817124790401 0.184637651281767 0.46144808971488 3.05930780094438e-05 0.000182875209598989 2.12943093194163e-05 7.60803108007251e-05 92 3601
1040 282543 5 0.9 80 "LAT" "MO" 0.250574628496007 0.532864919848751 0.177311758757539 0.37683786998211 0.230825865537366 0.236630016491123 0.507578831894428 0.531830629598239 0.184555161309017 0.165058504490985 0.402059290864672 0.370470935929291 0.718030510524495 0.523801198805702 0.52692542455754 0.383494292751595 0.765139811043011 0 0.810169414532318 0.533793272421578 0.000157808086420312 0 0.000186594487313544 0.000116555918898626 0.234674981856032 0.999881466775352 0.189620652042798 0.466034785496297 2.73990145359806e-05 0.000118533224647598 2.3338937570627e-05 5.53861632265892e-05 88 3601
1041 810607 1 1 80 "LAT" "MO" 0.253391742321218 0.533411463365034 0.178890905832741 0.376426106739842 0.229279808267014 0.234790747523293 0.505694158873854 0.528464696402348 0.184946270144078 0.165832302561872 0.404182220211207 0.372852238020221 0.717462298111525 0.522316221830369 0.529669478538692 0.384796576245344 0.733430362144454 0 0.755272350296866 0.506097612007786 8.30131311925334e-05 0 9.12756367491213e-05 5.91916770702526e-05 0.266452076339017 0.999882346342281 0.244607531201427 0.493783953939585 3.45483853368235e-05 0.000117653657718898 2.88428649571732e-05 5.92423755590018e-05 86 3601
1042 277200 2 1 80 "LAT" "MO" 0.250823120384108 0.541212060864707 0.170770542933025 0.368250801155683 0.232885924668068 0.236206657377868 0.508041334849289 0.527935680106427 0.185761427659881 0.167233288357184 0.401579942121784 0.373273759715524 0.719915702430044 0.52542522444814 0.52376525895009 0.381411299618648 0.81207142174725 0 0.763423520668828 0.533061850008955 0.000149681380034005 0 0.000134091479139979 9.60631027904626e-05 0.187756791637266 0.999880994618383 0.236417579530478 0.466787715094574 2.21052354499533e-05 0.000119005381616961 2.48083215544035e-05 5.43717936807644e-05 88 3601
1043 670285 3 1 80 "LAT" "MO" 0.251641327261874 0.53417014635391 0.177027424201134 0.375575381500319 0.23103277724905 0.234382698498701 0.50850229089327 0.527822874982373 0.184036188279413 0.165891335133248 0.401275585720433 0.372888784924956 0.717056803009625 0.523279050116162 0.526954947613794 0.383563899272259 0.754464335684391 0 0.786307075921969 0.52192660171126 8.77109767657474e-05 0 0.000144680357598714 7.82378300569217e-05 0.245419609009496 0.999881816366862 0.213524834583837 0.477939503212474 2.83443293472742e-05 0.000118183633137979 2.34091365949144e-05 5.56572462086459e-05 86 3601
1044 505124 4 1 80 "LAT" "MO" 0.253206942387115 0.54199962884017 0.171776757974207 0.367528023802231 0.229232405272559 0.237007846711004 0.499784744173452 0.538983723467654 0.189739476941892 0.159279567738485 0.409815394083573 0.361861326591143 0.719447194370677 0.526530534175032 0.520795802654584 0.380243231804495 0.791149421118653 0 0.848020759398819 0.557007471894851 0.000205647210484996 0 0.000138782964086819 0.000117732070802508 0.208619446073701 0.999884801095623 0.15182361721505 0.442823487337856 2.54855971613871e-05 0.000115198904376827 1.68404220448663e-05 5.13086964904246e-05 85 3601
1045 474238 5 1 80 "LAT" "MO" 0.248113089564087 0.53348783824606 0.175103620757333 0.37633925174736 0.230259098491623 0.233969883895375 0.506313785657809 0.51941629646044 0.185464798275429 0.171990930371842 0.403503336921061 0.381460178599009 0.712342071951085 0.519442459855211 0.532559349404605 0.387465142761096 0.727962241111529 0 0.692452258745327 0.481009385783453 8.71539793964667e-05 0 8.0020949455009e-05 5.66322153843977e-05 0.271917238663333 0.999881464751249 0.30742887035445 0.518871282296402 3.33662457416306e-05 0.000118535248751065 3.88499507686496e-05 6.26997047603613e-05 90 3601
1046 111723 1 0 90 "LAT" "MO" 0.245960764895791 0.528965484642424 0.177289257729896 0.380926216640097 0.233259622220828 0.238733646501627 0.509410249878862 0.527520449793275 0.185132599603651 0.173267154984725 0.400577977827396 0.382402898187833 0.717954033618246 0.521626540711047 0.535689012318272 0.388327796600723 0.717645598832235 0 0.717568456167348 0.483581842781037 7.98128848735925e-05 0 8.34150285091698e-05 5.49801880110495e-05 0.282218997766074 0.999471459558171 0.282292767560263 0.516153424485715 5.55905168179721e-05 0.000528540441829339 5.5361243880135e-05 0.000209752545236937 92 3601
1047 85961 2 0 90 "LAT" "MO" 0.245658735875603 0.52185423282432 0.182884657015041 0.388187184004908 0.232011735329244 0.236150351338532 0.506709500243145 0.523294239610752 0.186318992845141 0.174656040897232 0.402881464076639 0.38660385886839 0.713820822543379 0.516917754670195 0.543859690757414 0.39294486461196 0.686679397915832 0 0.719400578382465 0.473440541370047 0.000224229996962966 0 0.00037557344276886 0.000201042723998547 0.313057188390357 0.999882880496862 0.280191772584575 0.526296151104499 3.91836968475252e-05 0.000117119503138252 3.20755901911668e-05 6.22648014549377e-05 88 3601
1048 778828 3 0 90 "LAT" "MO" 0.247386811278965 0.531045566413258 0.176528539465672 0.378720102572188 0.230331965882899 0.238738846304009 0.497965212333831 0.536817733899954 0.19244632536773 0.165968378757128 0.411862012717341 0.372723106181974 0.716457623465874 0.521373742123676 0.53494324359053 0.388359827884509 0.74195118051508 0 0.791576287798584 0.518185852990735 8.58085523099004e-05 0 9.79139935226733e-05 6.20424099640592e-05 0.257933566713318 0.999884325148601 0.208300151672401 0.481696000282673 2.94442192922551e-05 0.000115674851399372 2.56465354930613e-05 5.61043166274813e-05 90 3601
1049 102668 4 0 90 "LAT" "MO" 0.247664966863449 0.534128686292304 0.174208827950224 0.375561988386637 0.233079280270015 0.237249505417219 0.503057988383546 0.533649360943109 0.190394363559348 0.167309911422412 0.406661017723068 0.375999111182522 0.717993752550683 0.523056905183233 0.531913102931985 0.386650397332588 0.760985615410125 0 0.769388592038881 0.5151781422022 8.92128010050834e-05 0 8.5705000484715e-05 5.89156664657893e-05 0.238894428462218 0.999837240590547 0.23046652675328 0.484679707614523 3.07433266515075e-05 0.000162759409452946 5.91762073540974e-05 8.32345168116466e-05 89 3601
1050 117080 5 0 90 "LAT" "MO" 0.246300523753351 0.52879256039078 0.177662162077719 0.381121332256569 0.232244018394241 0.239267834165999 0.508082102323985 0.52809300125836 0.185387775044961 0.173088424340076 0.40164219230827 0.38172524907381 0.71781237631359 0.521267336327922 0.536138361462756 0.388573014013863 0.698778386465799 0 0.727655474849966 0.481309159407494 7.82608589405567e-05 0 8.36672307340821e-05 5.46277077053528e-05 0.301101354472442 0.999850062119982 0.272222645880477 0.518560398019425 4.19982028180313e-05 0.000149937880017736 3.82120388225628e-05 7.58148653752552e-05 90 3601
1051 269858 1 0.1 90 "LAT" "MO" 0.247844947255421 0.529479218085779 0.17819989136116 0.380378869006366 0.231067753676676 0.238736535458041 0.504945061434858 0.529514812348979 0.187023128903509 0.17150511539119 0.405030057574986 0.379935758107228 0.717649236390138 0.520998790905666 0.53672813565586 0.388781673233942 0.728339066370678 0 0.743827701567509 0.4978760186986 8.53791192804301e-05 0 8.59935883845981e-05 5.79643854283088e-05 0.271545989480868 0.999887320542889 0.256056475210361 0.502009477856567 2.9565029173387e-05 0.000112679457111082 2.98296337447583e-05 5.6539059405142e-05 91 3601
1052 501752 2 0.1 90 "LAT" "MO" 0.245811636910942 0.525200985432109 0.18016750580804 0.384717146783021 0.231523691946663 0.236227982724208 0.501523028005507 0.526091296703635 0.190120847201698 0.172345350576188 0.408179126558541 0.383455333214581 0.713563311581813 0.517203059894331 0.542633703585927 0.392537732592738 0.708292901713799 0 0.736820073212013 0.486738075810906 8.09885321017431e-05 0 8.52380107683883e-05 5.59814393826425e-05 0.291591540934164 0.999882797592392 0.263063667643503 0.513145598566106 3.45688199355239e-05 0.000117202407608241 3.10211337155988e-05 6.03441836052272e-05 81 3601
1053 395038 3 0.1 90 "LAT" "MO" 0.246533638220896 0.52859566390036 0.177886941079699 0.381247786592718 0.232522163398674 0.24028357190725 0.511530540487506 0.533615380683048 0.182878000865236 0.169324026257728 0.398318446595293 0.375712025711605 0.71933937352682 0.524195641057506 0.530088968202662 0.385503844178997 0.731567520083441 0 0.778967378225719 0.510014002139565 8.31559500036183e-05 0 9.06056029730611e-05 5.86596696610759e-05 0.26831920466292 0.999883772811669 0.220916338437058 0.48987076211034 3.01193036358958e-05 0.000116227188330882 2.56777342504225e-05 5.65760804345132e-05 84 3601
1054 281574 4 0.1 90 "LAT" "MO" 0.24901232175822 0.523567792597586 0.183882257655897 0.38627157385277 0.227294422082021 0.235324888821482 0.498196141277732 0.527848356160301 0.189694519519482 0.170287632202345 0.41168237286914 0.381606972773145 0.711631632661724 0.516150723117301 0.543864409377724 0.393598882646097 0.73217349064065 0 0.75644149665691 0.505030886607164 8.68812831825044e-05 0 9.08671889032821e-05 6.02928060613926e-05 0.26770703430239 0.999882094970416 0.24344017560297 0.494850520872298 3.25937737778315e-05 0.000117905029584421 2.7460551216612e-05 5.8299714476774e-05 86 3601
1055 557280 5 0.1 90 "LAT" "MO" 0.247123089854766 0.528084959634636 0.178758869449071 0.381707125525801 0.234874004614181 0.23568585231747 0.503548498999332 0.534973318892842 0.191265151314168 0.165033405404653 0.406340195257261 0.374224043202606 0.717682946786417 0.521618435657069 0.535057426167893 0.388033839249686 0.743568154711286 0 0.802937861696791 0.518390868227127 8.72087783943623e-05 0 0.000113086399504123 6.69918662092719e-05 0.256314151862295 0.99975219421421 0.196925723619555 0.481442505033385 3.04846480245678e-05 0.000247805785790107 2.33282841494738e-05 9.96348732791841e-05 90 3601
1056 844165 1 0.2 90 "LAT" "MO" 0.253888014838814 0.535954916530062 0.177125920338385 0.373676737143648 0.226110642871986 0.236824585755743 0.497428747820044 0.528506218846353 0.189166776576912 0.170710209808058 0.41249842202806 0.380704214963614 0.716823243466543 0.520478089604128 0.537002906723356 0.389130661165227 0.779465865627868 0 0.734178674382998 0.517023904207964 9.36337628589142e-05 0 0.000217557144118941 0.00010477601707621 0.220410428091386 0.99984612861571 0.265570478176303 0.482800875917975 3.00725178873343e-05 0.000153871384289869 3.32902965805264e-05 7.04438569853311e-05 89 3601
1057 368676 2 0.2 90 "LAT" "MO" 0.246631196529804 0.53019682574457 0.176692668174061 0.379634279792114 0.233996168511011 0.236464681811635 0.50561818873315 0.529558683866177 0.188836504824292 0.169681003880891 0.404025507519841 0.379478579059085 0.717092046852451 0.521335416896015 0.535210176879245 0.388191863212113 0.721119138542508 0 0.772138820360566 0.501483652953832 8.47667741474127e-05 0 9.04785879817471e-05 5.88548629385661e-05 0.278760900506879 0.999854980489877 0.227743045933566 0.498388771752366 3.51941764659937e-05 0.000145019510122563 2.76551178856451e-05 6.87204308638262e-05 87 3601
1058 73331 3 0.2 90 "LAT" "MO" 0.250081429920008 0.532926603380758 0.176941147034057 0.376812387486827 0.231106837677991 0.237278577311989 0.502988926080936 0.53627913605774 0.189094090298251 0.165045987354253 0.406641656814085 0.372708445158635 0.718466844909988 0.523485755049243 0.531081224686561 0.385996431946576 0.752419984913668 0 0.782354641913357 0.518738644216751 8.41287521428324e-05 0 9.01816545081304e-05 5.88917606702968e-05 0.24746855310358 0.999884603420192 0.217530034734401 0.481147348603334 2.73332306093788e-05 0.000115396579807534 2.51416977344969e-05 5.51154192449488e-05 83 3601
1059 227686 4 0.2 90 "LAT" "MO" 0.250005892967091 0.53092659050884 0.178454441903214 0.378842300434639 0.230120248514474 0.236425837788676 0.504244360980567 0.52748479263022 0.18670852110216 0.171278028828457 0.40539598482917 0.381716287590376 0.716551979270241 0.520572687044897 0.536440991833831 0.388984484866316 0.743664059932022 0 0.748632877703475 0.50527433707961 8.37687278931846e-05 0 8.4343911236885e-05 5.69208378985149e-05 0.256214800744808 0.99983448241421 0.251248406315793 0.494590998420536 3.73705952771749e-05 0.000165517585790475 3.43720694948254e-05 7.77436619552575e-05 84 3601
1060 654984 5 0.2 90 "LAT" "MO" 0.244950049200443 0.522521276773093 0.181809933611303 0.387557501471758 0.233446385789191 0.231532274675294 0.499990301965535 0.520501257728541 0.193311192787486 0.173209944704014 0.409994318813022 0.388806359227748 0.709928709664928 0.513913741981576 0.548331071102803 0.395903903142359 0.677398442871923 0 0.720723505647369 0.467827311417446 8.11948353893803e-05 0 8.47164624861865e-05 5.55305496262784e-05 0.322482998306203 0.999879561391018 0.279158542642147 0.532053706814515 3.73639864846915e-05 0.000120438608982483 3.32352479972143e-05 6.34512184123314e-05 89 3601
1061 506018 1 0.3 90 "LAT" "MO" 0.254989427787807 0.542071672859686 0.172982127049042 0.367464035058647 0.23346284604418 0.234837261172954 0.508984611021411 0.531147304937899 0.185467798269899 0.167213728380435 0.400623677410007 0.377660271424973 0.723289535004941 0.527028952122859 0.525663653699376 0.382314691534834 0.793617366141378 0 0.748272315540717 0.521422072821557 0.000113257189277367 0 0.000204576686390579 0.000106153599429928 0.206244086500924 0.999884029387739 0.251494923706446 0.478416124217552 2.52901684206191e-05 0.000115970612260582 2.81840664466608e-05 5.564936146112e-05 76 3601
1062 700452 2 0.3 90 "LAT" "MO" 0.25019197874356 0.532374496476949 0.177476132516639 0.377325696887461 0.230505506641576 0.23685069318455 0.503579365649825 0.530696249881796 0.187763629729802 0.168932746203523 0.40614286084042 0.37810845730866 0.717548178569686 0.521850527468563 0.534172508449964 0.387585436499596 0.760566553210444 0 0.738309349750383 0.507623169712159 8.66702058060652e-05 0 8.56296531068371e-05 5.83390780775445e-05 0.239321314814046 0.999881168223586 0.261573877582545 0.49226100525243 2.54617697035675e-05 0.000118831776414467 3.11430139643338e-05 5.74859573330127e-05 90 3601
1063 126862 3 0.3 90 "LAT" "MO" 0.243747808384181 0.517308121466027 0.185308483906946 0.392876070025623 0.238262556016737 0.226931403305411 0.510321231663802 0.51184656049709 0.188206473484473 0.176404823611834 0.399474183975846 0.397361642372279 0.708941767706329 0.512871884599816 0.549919781003254 0.396886601940864 0.669044840642705 0 0.663376358865079 0.442155530810873 8.06239403138265e-05 0 9.61183544866422e-05 5.84668919728719e-05 0.330835156424026 0.999885612533123 0.336488746260674 0.557721582856244 3.93789929558131e-05 0.000114387466877454 3.87765197597629e-05 6.44194409093219e-05 90 3601
1064 591101 4 0.3 90 "LAT" "MO" 0.247447206833459 0.530726322154541 0.176817126713756 0.379050813216212 0.231211786788928 0.241295323295297 0.506876276155918 0.534997264939222 0.185461760425274 0.168697825615391 0.402857287208358 0.373640471388968 0.719954316917684 0.52387646035817 0.530976712754421 0.385529201047745 0.740220457413917 0 0.791697903543072 0.518597158684311 8.49402200436552e-05 0 9.49154151558681e-05 6.08698567965723e-05 0.259665435617056 0.999885039800255 0.208184900475201 0.48128742569821 2.91667489836567e-05 0.00011496019974533 2.22805665716407e-05 5.454576068191e-05 83 3601
1065 179731 5 0.3 90 "LAT" "MO" 0.255004651851564 0.536213913592225 0.177662010827784 0.373339391217349 0.227548227584557 0.236656878007245 0.503543750040841 0.533266779900499 0.185406916911656 0.166712227106755 0.406302506641551 0.3753359849417 0.719209757443367 0.524118078411123 0.529781154846195 0.38524235274276 0.787526712515365 0 0.796500158953227 0.539924918753446 9.51914277151222e-05 0 9.18607283586051e-05 6.38119444326812e-05 0.212354877703474 0.999881713003841 0.203384667953271 0.459957774106582 2.32183534461761e-05 0.000118286996158816 2.33123651434935e-05 5.34951955389665e-05 90 3601
1066 161840 1 0.4 90 "LAT" "MO" 0.246631552228029 0.531513348306481 0.175593359620207 0.378227248348393 0.232579104200609 0.235433957443293 0.503571285570618 0.522164678667984 0.18939116198343 0.174440209136134 0.406264609473051 0.386424563978113 0.714644613871931 0.518712224590548 0.539424730739771 0.390702444404507 0.749697792956314 0 0.717826741521975 0.494208705219343 8.63973401784691e-05 0 8.46914696822682e-05 5.76022795239228e-05 0.250186149399096 0.99988413334878 0.282055066472252 0.505674596168352 2.96603044111054e-05 0.000115866651219839 3.35005360910317e-05 5.90963327812635e-05 89 3601
1067 761822 2 0.4 90 "LAT" "MO" 0.251379818972182 0.528588070201737 0.181426785130928 0.381236083449069 0.229886352083865 0.235234253598665 0.503038939987966 0.527331730892204 0.187659932581316 0.170249589899028 0.406830462345838 0.381182615889062 0.716500424654712 0.519317604258185 0.539336307611271 0.39011837199172 0.730022375016724 0 0.740103456201351 0.498072130217104 8.41780666787674e-05 0 8.94965262532266e-05 5.87955238639115e-05 0.269861330592456 0.999884353401062 0.259767169551409 0.501807493307045 3.21163241418711e-05 0.000115646598937925 3.9877720987091e-05 6.15809519869149e-05 90 3601
1068 297229 3 0.4 90 "LAT" "MO" 0.247237789240378 0.531284624213248 0.17625153719754 0.378515052041538 0.229400718992446 0.236027680854669 0.497846554399878 0.523422637288849 0.191875097495278 0.173921577853046 0.412095336304249 0.385172135668051 0.712666189087492 0.517108733407658 0.542048212545865 0.392363404870051 0.748323447298147 0 0.71073569242062 0.493708441583016 8.41226251718714e-05 0 8.21764895425015e-05 5.62546962245712e-05 0.251564329574926 0.999881383075902 0.289147890823247 0.506175877823628 2.81005017546243e-05 0.000118616924097748 3.42402665912809e-05 5.94258971322289e-05 92 3601
1069 25759 4 0.4 90 "LAT" "MO" 0.250145555441786 0.539787923049022 0.171443067270777 0.369799452688247 0.233020897850037 0.240125808507193 0.513533891575145 0.533860277222982 0.181454493026323 0.1685813779976 0.395989382443988 0.374520405496368 0.723292261799017 0.528759336543139 0.5214789382947 0.38042859098917 0.77162307451598 0 0.743807057288244 0.512768962291959 8.74366424311806e-05 0 9.11535929928692e-05 6.03845733718248e-05 0.228263321122765 0.999878775675815 0.256070439983808 0.487112014593808 2.61677188242833e-05 0.000121224324184637 3.13491349548831e-05 5.86385408608692e-05 79 3601
1070 2602 5 0.4 90 "LAT" "MO" 0.251925864298584 0.52500328000949 0.184793782733255 0.384898609990994 0.229296892034132 0.229643701189204 0.49731874950858 0.524838239964061 0.191942882200651 0.168042672640576 0.412482422485449 0.383602567123487 0.710866457521921 0.515362830803637 0.544779337574482 0.394058196325547 0.71478730904781 0 0.735490957086741 0.48972528689152 0.000227780733501143 0 0.000122668761953865 0.000120014618635814 0.284947383895377 0.999877384774497 0.26435645463965 0.51009203985184 3.75263233119453e-05 0.000122615225503156 2.99195116552797e-05 6.26586380044235e-05 88 3601
1071 405794 1 0.5 90 "LAT" "MO" 0.24969834387161 0.540916505980575 0.170304421952584 0.368652337829095 0.236032239545912 0.239018977284331 0.514015287351874 0.535267826461486 0.18345233731691 0.166558868398729 0.395552121941754 0.372581997289711 0.724749560701852 0.529630178649091 0.520315627668223 0.379397043283802 0.782347955454261 0 0.766817100305055 0.521437091539006 8.66596847847451e-05 0 8.65182561844617e-05 5.82797897508548e-05 0.217530464943705 0.99972215605879 0.233057362045768 0.478388932765553 3.4919917249091e-05 0.000277843941209578 3.9019392992248e-05 0.000115695905690522 89 3601
1072 342346 2 0.5 90 "LAT" "MO" 0.244856992367115 0.52620900867953 0.178646432120987 0.383641963103896 0.232670559260313 0.238815720603231 0.507360325315044 0.528931890319104 0.186422602771409 0.171305436313667 0.40232599076416 0.37911644401708 0.716343272230659 0.520410934425399 0.536374471206063 0.388814323055665 0.732753528976858 0 0.748400158904826 0.499148065176018 8.66272330422621e-05 0 8.92602389845078e-05 5.92710111389798e-05 0.267129071103757 0.999881311998438 0.251480148301768 0.500733351121074 3.07726863435462e-05 0.000118688001561619 3.04325544220506e-05 5.93126917688225e-05 90 3601
1073 201155 3 0.5 90 "LAT" "MO" 0.245465209154929 0.523738536830541 0.181134290367905 0.386267798048626 0.229820614200927 0.235893925276945 0.49736699525565 0.524351270613053 0.192245764709489 0.172860478024405 0.412341120777193 0.383799324001372 0.711179748632801 0.514730138984915 0.546240533101799 0.394588928979807 0.708005938737848 0 0.728460558557707 0.484862383111172 7.81350487181516e-05 0 8.11306712984365e-05 5.37537399062061e-05 0.291883884687291 0.999888541515008 0.271427859027331 0.515026558123846 3.20415261423467e-05 0.000111458484991817 3.04517436641544e-05 5.73050250751966e-05 87 3601
1074 283081 4 0.5 90 "LAT" "MO" 0.25223580429918 0.535226472971266 0.176518882740015 0.374424716293037 0.232143150925737 0.235696113268112 0.505234553018231 0.533600629333439 0.187637250031113 0.165525751329005 0.40441880342861 0.374295421733143 0.720075068493028 0.524303961380213 0.529681884100133 0.384798948713082 0.765039304737349 0 0.775684536195104 0.520643635881082 9.00200613569259e-05 0 0.000151850568877742 8.10774995175286e-05 0.234824236333097 0.999410239548326 0.224109877553599 0.479050421284225 4.64388681971486e-05 0.000589760451673781 5.37356824188673e-05 0.000224865335175639 85 3601
1075 841176 5 0.5 90 "LAT" "MO" 0.247446758742102 0.52513148047485 0.181440343632782 0.384805259556837 0.234604952439258 0.23070995558766 0.5050912804065 0.520118375129466 0.189673038532776 0.172286751424039 0.404801681619412 0.388079472222574 0.71276166676902 0.516429873196354 0.543400133589596 0.392952391304467 0.703001836786053 0 0.702463858751409 0.470788348400197 7.92764278335354e-05 0 8.07134125122906e-05 5.35752450222452e-05 0.296864000378121 0.999882448818364 0.297418235907708 0.529088238462946 5.48864079921168e-05 0.000117551181636364 3.71919283704765e-05 6.98378918342843e-05 89 3601
1076 350490 1 0.6 90 "LAT" "MO" 0.251237045141265 0.540953707562896 0.171288163938068 0.368580366405838 0.23074984715172 0.235990513948626 0.502788871678211 0.527577649523061 0.188611436181883 0.170146117127175 0.407320827587361 0.37993524241367 0.717977406241611 0.523492008636193 0.530045717247126 0.385593974983359 0.78828088512714 0 0.740305511140885 0.517967789529515 0.000105186125455188 0 8.63657546125391e-05 6.50288338245202e-05 0.211587785070498 0.999864703950069 0.259580944409797 0.481905453825793 2.61436769070427e-05 0.000135296049931139 2.71786947049658e-05 6.172781086736e-05 87 3601
1077 480175 2 0.6 90 "LAT" "MO" 0.250030117708592 0.529670398317615 0.179594994998399 0.380262170701446 0.229179328640902 0.236485274796894 0.506426531299722 0.526351053403937 0.184475952643633 0.171456450265751 0.403444283930598 0.381184082076908 0.715694721146387 0.520515347269407 0.535527397907784 0.388636589411266 0.702407518014288 0 0.750413682460648 0.492621299195405 8.11097286582492e-05 0 8.75603009507835e-05 5.71849130007615e-05 0.297471429934405 0.99980636485547 0.249464521855058 0.507234083920829 3.99423226480369e-05 0.000193635144529844 3.42353833433958e-05 8.74319707660431e-05 88 3601
1078 392174 3 0.6 90 "LAT" "MO" 0.252463726078732 0.533797435640935 0.177841988850026 0.375818586110896 0.22830461644967 0.236098568574751 0.505956263142169 0.527530238824015 0.184132493295374 0.170265425927641 0.403833739704728 0.380052760092178 0.716866911103153 0.522223244406488 0.532239908073042 0.386808726822526 0.763371586094259 0 0.723904882698416 0.506309303523924 0.000117052815384055 0 8.45567425648006e-05 6.89194506774627e-05 0.236484185490027 0.999884190845486 0.275975112848883 0.493563538274345 2.71756003297538e-05 0.000115809154514186 3.5447710136301e-05 5.82387510530411e-05 93 3601
1079 238489 4 0.6 90 "LAT" "MO" 0.256004928269057 0.534758281885915 0.179551146982287 0.374882783713358 0.221509675352341 0.238628170931317 0.496104557543515 0.53577440412611 0.186768196508015 0.165656144708158 0.4138667122189 0.371582190052202 0.716142774552715 0.522054546939544 0.53197548819846 0.386973501343256 0.763601467097943 0 0.791090374573462 0.53500879782923 9.10601345886156e-05 0 8.99243987013294e-05 6.23312731177719e-05 0.236279545280279 0.999883895687773 0.208796725712645 0.464875138399679 2.7927487190177e-05 0.00011610431222659 2.29753151913539e-05 5.37324979729591e-05 85 3601
1080 448236 5 0.6 90 "LAT" "MO" 0.248832888279539 0.521793808460402 0.185296934667711 0.388302530665967 0.237686788949248 0.225656910627436 0.509660596220237 0.518185653753122 0.18841588275882 0.169933273556341 0.400175624993265 0.389810957840995 0.712176587856223 0.516181190533267 0.543646090982873 0.393185621266861 0.671863258013189 0 0.659641604708415 0.443428403694698 7.72196225636741e-05 0 7.41485840426695e-05 5.0435938281614e-05 0.328003162975997 0.999730041013804 0.340234252729024 0.55639543005646 5.63593882505899e-05 0.000269958986195511 4.99939785177242e-05 0.000125730310560443 89 3601
1081 221366 1 0.7 90 "LAT" "MO" 0.252207769496506 0.532064860895299 0.179167878357109 0.377758478280303 0.22999480591711 0.236104148109261 0.50602224341391 0.532379796369275 0.185234702799722 0.166213661405794 0.403549766258525 0.374419602345763 0.718306723522877 0.523169332891861 0.530616242562625 0.385610759248488 0.734331500508546 0 0.775691966635186 0.511849413009771 8.65354487050857e-05 0 9.25417341053639e-05 6.06899800459686e-05 0.265551404849846 0.999881883820729 0.224189366825901 0.488032646971363 3.05591929025003e-05 0.000118116179270977 2.61248048075524e-05 5.72500388205064e-05 85 3601
1082 578389 2 0.7 90 "LAT" "MO" 0.247778156274007 0.525466825844425 0.181455873324169 0.384493494107911 0.227145836155609 0.238843231365982 0.498551088008163 0.530164094532104 0.189069596759091 0.170019146853009 0.411015196951304 0.376893365548117 0.713767223795597 0.517697167057115 0.540544616936268 0.391200628742923 0.699829797263758 0 0.77494150908018 0.501125408443911 0.000142115705455477 0 0.000106120090299111 8.46257845437423e-05 0.299990618196715 0.999496936934992 0.224917609283675 0.498604493443518 3.74688340715398e-05 0.000503063065008147 3.47615458459611e-05 0.00018547232802814 84 3601
1083 728990 3 0.7 90 "LAT" "MO" 0.249302945763207 0.530361878779568 0.178476103191234 0.379510675798861 0.232127770902753 0.23508489174008 0.500303192106344 0.538164121752575 0.19209652274031 0.161254338948058 0.409353605011587 0.368761965723882 0.71651560840604 0.522194747042073 0.531826964879602 0.386685289861193 0.726588994997899 0 0.805580822202127 0.515746539641464 8.15387281813252e-05 0 8.82001336766348e-05 5.71558745332086e-05 0.2732639487286 0.999870615584077 0.194302728992319 0.484122189922173 6.55175453200499e-05 0.000129384415922719 2.82486718771943e-05 7.4114561830647e-05 82 3601
1084 340920 4 0.7 90 "LAT" "MO" 0.248526403582371 0.538114009434269 0.171652409316182 0.371492523001684 0.231276097055054 0.236548910752488 0.497669705996413 0.531487669806097 0.193363064618693 0.167292418439471 0.412154225330793 0.375508434923928 0.716351411389914 0.521868019215002 0.532307892374345 0.386984648730553 0.77249637590576 0 0.770865549745645 0.521073873454913 0.000156623325006184 0 0.000104227032290056 8.84505796850067e-05 0.22732155249623 0.999884585296959 0.229002482745427 0.478782252171618 2.544827300358e-05 0.000115414703040977 2.7740476637832e-05 5.54237937844975e-05 88 3601
1085 698837 5 0.7 90 "LAT" "MO" 0.250266705157395 0.533902786395296 0.17632634751845 0.375777625746678 0.227894718684212 0.232638842459035 0.493371431326299 0.522614616339953 0.194244695576877 0.171392674450874 0.416540906428645 0.384522568716321 0.710800266300642 0.516259608870703 0.541963717546201 0.392694789312192 0.759357295912514 0 0.749617300731154 0.511322930192039 8.85597101626171e-05 0 8.91120756645168e-05 6.01859762252397e-05 0.24052753892027 0.999882180435073 0.250264329999388 0.488559998952458 2.66054570537259e-05 0.000117819564926773 2.92571937940573e-05 5.68848792778159e-05 88 3601
1086 401569 1 0.8 90 "LAT" "MO" 0.250691038212258 0.534841627459359 0.175786108033849 0.374865305338097 0.230313114664021 0.236936993806081 0.499624922523882 0.532829555789567 0.190810997984814 0.166369746718789 0.410220314764554 0.373693156104475 0.717941146682361 0.52203450359788 0.532966852737452 0.386708107886277 0.765810381260356 0 0.779877452656426 0.523529185647535 8.92709282314985e-05 0 9.03457851634485e-05 6.08415396241662e-05 0.23407301869453 0.999878661338755 0.220007282366155 0.47635312722284 2.73291168823644e-05 0.000121338661244918 2.49191922560817e-05 5.68455900006356e-05 87 3601
1087 325555 2 0.8 90 "LAT" "MO" 0.250200111312668 0.535264421396804 0.175089219004306 0.374335482514739 0.226885962277474 0.238207258128411 0.498762070144138 0.529132443277951 0.188868135378539 0.170037603171689 0.411040007602086 0.37732448591412 0.715293331718553 0.52076094247036 0.533994957554534 0.38789774115119 0.774788609688218 0 0.766308991389736 0.524975223898149 9.1853966053134e-05 0 8.92272198115348e-05 6.16971033358272e-05 0.225089639000992 0.999874626407468 0.233569642974408 0.474901998667174 2.98973447375383e-05 0.000125373592531567 3.21384160443005e-05 6.10803313411014e-05 89 3601
1088 95788 3 0.8 90 "LAT" "MO" 0.247971568528659 0.527563450492391 0.179816882857895 0.382375459234396 0.230550631752474 0.237278390298069 0.503432170965729 0.530090089518989 0.18761079046908 0.168597596762331 0.406136886475781 0.376293348342066 0.715800590579202 0.520054868859561 0.536025270089306 0.388618508809439 0.711524503017586 0 0.76206297517158 0.498258010971351 7.9688230811834e-05 0 8.79009035914465e-05 5.6649942374789e-05 0.288361635397431 0.999882971391941 0.237821179028183 0.501626445296697 3.41733541717604e-05 0.000117028608059359 2.79448966454611e-05 5.8893789577263e-05 85 3601
1089 125602 4 0.8 90 "LAT" "MO" 0.244817201476637 0.524474881941698 0.180118520560045 0.385546929819875 0.235508423302118 0.232471544199571 0.505393000050812 0.524703177695363 0.190092700141782 0.169402074098904 0.404137104537382 0.382003359991697 0.712797168978326 0.517682192800078 0.539613294800731 0.391124461735437 0.700395938915522 0 0.700709251984712 0.46844152769139 8.28305704895766e-05 0 8.10424992254214e-05 5.48030140355542e-05 0.299484530799366 0.999882379892955 0.29917432717109 0.531440590389404 3.66997146221252e-05 0.000117620107045444 3.53783449729421e-05 6.30789051694147e-05 68 3601
1090 59019 5 0.8 90 "LAT" "MO" 0.246708853715062 0.526574770650912 0.179717369588726 0.383419079623675 0.234918087789497 0.231797794421194 0.504022678527546 0.52312705775087 0.190923737642866 0.170081106547751 0.405805949083947 0.383571096721089 0.713424735925753 0.517460969188713 0.540722213779343 0.391437869967601 0.694995480424832 0 0.716317785473318 0.47245226281249 8.24610948251006e-05 0 8.74635510180002e-05 5.68612672334352e-05 0.304885513085826 0.999884686036829 0.283559054410361 0.527428597836104 3.65453945176734e-05 0.000115313963170617 3.56965653025355e-05 6.22780841724883e-05 87 3601
1091 468061 1 0.9 90 "LAT" "MO" 0.248269109612579 0.528613639559106 0.179156289475917 0.381289123346316 0.234512550694184 0.235824474336688 0.510870917178893 0.530456828086289 0.184840815769677 0.166981201312658 0.398748533862457 0.375213872107087 0.718606134643451 0.522904728347117 0.530978306558252 0.385554630083988 0.709942898266152 0 0.780522849941869 0.501027399503069 8.57386799933551e-05 0 9.37690839117078e-05 6.03459850731079e-05 0.289935064961445 0.999852241323173 0.219358165884429 0.498843157474955 3.62980924094229e-05 0.000147758676826684 2.52150897909347e-05 6.90970369031755e-05 90 3601
1092 501592 2 0.9 90 "LAT" "MO" 0.249424524261431 0.534379062600256 0.175395940797168 0.375440723693997 0.230783596005068 0.235466654214047 0.500448051204637 0.527361376277369 0.190659288637749 0.169247083690514 0.409319126794983 0.378367726389008 0.715674774480546 0.520249064091411 0.535302313125432 0.38824519995433 0.733871797603106 0 0.781345615025142 0.511898418473884 0.000117898389554725 0 0.000100557968865142 7.40032189787596e-05 0.265978955733577 0.999880557215451 0.218528174539498 0.487969583201142 3.13482737615017e-05 0.000119442784549294 2.56524664950856e-05 5.79951059950847e-05 90 3601
1093 590118 3 0.9 90 "LAT" "MO" 0.254964120173696 0.53832523921336 0.17597559548514 0.371320328422635 0.225336557832752 0.237877505744587 0.501711268954716 0.53582956866824 0.185392107531917 0.164354113489584 0.408015136460328 0.369718380311132 0.718178183751035 0.525052888327775 0.525721816506641 0.383308274071086 0.76138654665873 0 0.789840729279492 0.530726990169342 8.7567540316753e-05 0 9.04147742149002e-05 6.08981706063046e-05 0.238500834586336 0.999880495875253 0.210043645945391 0.469157222735426 2.5051214616779e-05 0.000119504124746973 2.52100009019837e-05 5.48889246254536e-05 86 3601
1094 325946 4 0.9 90 "LAT" "MO" 0.248064880888213 0.52999057661429 0.177902039919966 0.379833684789907 0.224982929098047 0.237392225113583 0.495225462569832 0.524729911037602 0.190211904286851 0.172688143989635 0.414401885656192 0.381145039145539 0.710440035099843 0.516320038357919 0.540802088196453 0.39215987543203 0.730649129051009 0 0.746483230470944 0.503438127398501 8.09657620169574e-05 0 8.78805505905434e-05 5.75150336393387e-05 0.269237172188842 0.999880917016395 0.253397477557164 0.496444588172447 3.27329981318282e-05 0.000119082983605031 3.14114213006229e-05 5.97693954130811e-05 85 3601
1095 599861 5 0.9 90 "LAT" "MO" 0.246290910701966 0.535648751436694 0.172053265136461 0.373968835515127 0.235675412599777 0.235796480186134 0.508266166963953 0.526650629307864 0.187962313858405 0.169948927230105 0.40162838563754 0.379225018934254 0.717762803487878 0.523134545354532 0.529964506224971 0.385374239384165 0.767033279861455 0 0.734005056328796 0.503706584506374 8.88469745618261e-05 0 8.71774796304749e-05 5.90559567336534e-05 0.232851188240399 0.999886406311254 0.265874890534682 0.496177031416576 2.6684923583993e-05 0.000113593688745942 3.28756568910635e-05 5.73281203162625e-05 87 3601
1096 365088 1 1 90 "LAT" "MO" 0.251098197177933 0.531398136404994 0.178974381193963 0.378459712159029 0.229480792369631 0.231018065931901 0.496569647461332 0.525354322214382 0.192833106988944 0.167234605241568 0.413125099007313 0.379846702506719 0.711597055479464 0.517379009731587 0.539042093424476 0.390953156815694 0.727419094114835 0 0.745022731362344 0.497544394159556 8.42958532709233e-05 0 9.03761852698929e-05 5.89724400122718e-05 0.27246027422226 0.999818173351714 0.254837872512571 0.502309045180803 3.63358096335257e-05 0.000181826648286068 4.90199398148848e-05 8.75882196287651e-05 89 3601
1097 30926 2 1 90 "LAT" "MO" 0.251891153117688 0.531632532855867 0.179278735567042 0.378130372429583 0.231134817587756 0.231403465354416 0.502537862758694 0.525082421454044 0.189010654955974 0.167784314028826 0.407095631956749 0.380078461416892 0.714429436059859 0.519463230860251 0.536073704551843 0.388795781134554 0.74157917304365 0 0.731427457465768 0.497622389983291 8.58082949874699e-05 0 8.45739156289463e-05 5.75605906196927e-05 0.258303695919843 0.99988377177776 0.268455496887182 0.502260799713043 3.13227415192843e-05 0.000116228222239882 3.24717314210838e-05 5.92497130466055e-05 82 3601
1098 298826 3 1 90 "LAT" "MO" 0.247887561500847 0.531237343319248 0.176727865401486 0.378531093962017 0.229560765893972 0.234233488126749 0.501410889666452 0.517696267872241 0.188784372677475 0.175523404021306 0.408413904505306 0.387508375899097 0.711681815521567 0.516481559715102 0.541035642100266 0.391827170628251 0.736200197000361 0 0.717746273888151 0.492076819463848 8.55523706409798e-05 0 8.10671563698556e-05 5.64092557062624e-05 0.263683408700891 0.999886039861507 0.282140627744153 0.507808663110997 3.08419281072017e-05 0.000113960138492814 3.20312113257743e-05 5.81081694485397e-05 88 3601
1099 367345 4 1 90 "LAT" "MO" 0.248625233703354 0.529895388886712 0.178330351231253 0.37990245727576 0.230378714439867 0.237591734035769 0.503614767951934 0.530995397467654 0.187482146100881 0.1675244955502 0.406192196980082 0.374134960704061 0.716595682178989 0.521113967499436 0.533336992882334 0.387187516754389 0.740273616276882 0 0.78060070814994 0.514968128274446 8.29288198709259e-05 0 9.18181596911241e-05 5.91418068574878e-05 0.259612418204488 0.999888109760074 0.219280799287402 0.484917071045382 3.10366987596401e-05 0.00011189023992557 2.66744029667735e-05 5.56588733138819e-05 90 3601
1100 873965 5 1 90 "LAT" "MO" 0.249682131313823 0.532107779886973 0.177356019155001 0.377612593757813 0.232935111566592 0.23101215934542 0.499888877219324 0.526984099854952 0.192789025166837 0.165964914653242 0.40990184020157 0.378110993456424 0.713629402225836 0.51919043034366 0.53610995897508 0.389095854878338 0.757649785797189 0 0.765107717168878 0.511882910491218 8.72509264923384e-05 0 8.94447534451955e-05 5.93818156897694e-05 0.24223336477141 0.999882762347745 0.234776384380989 0.488000421639065 2.95985049085911e-05 0.000117237652254749 2.64536966869546e-05 5.72860540276659e-05 90 3601
1101 716629 1 0 0 "PR" "MO" 0.249610146499635 0.528323999713964 0.180398514067493 0.381596001994105 0.228193736835609 0.239627617713403 0.499957465029832 0.536228677365424 0.188772247186183 0.16701726434426 0.410048027669272 0.373321437999431 0.717431501048647 0.521217708338309 0.536188025597936 0.388624851936164 0.707329292945319 0 0.789751945673074 0.50836294233664 0.00106786530054827 0 0.00141659427897632 0.000842121090471455 0.291551318511527 0.999811491426541 0.208749524145212 0.490689448208953 5.15232426058638e-05 0.0001885085734585 8.1935902737676e-05 0.000105488363935632 85 3601
1102 296815 2 0 0 "PR" "MO" 0.246511495562536 0.527063400611886 0.179148924461303 0.382839308112737 0.236057068356281 0.23494904895769 0.510863406493971 0.52417489059789 0.18603409299582 0.173111946516686 0.398672709532944 0.385741810268908 0.717517612876506 0.520280906532438 0.538294963973809 0.389523848428846 0.721395133316746 0 0.714830511256455 0.48107671213561 0.00013768839478824 0 0.000251192112338415 0.000129347660066245 0.278408027517465 0.999788103320596 0.284822811340817 0.518672477705777 5.91507710015066e-05 0.000211896679404453 9.54852903899682e-05 0.000121462498546793 88 3601
1103 194755 3 0 0 "PR" "MO" 0.248705692955886 0.533459476688161 0.175517296242516 0.376249768529645 0.231674557008194 0.238916312791756 0.505417622301471 0.533520989138441 0.187270308815427 0.16863245149033 0.404488763864191 0.376214227791573 0.719296562755836 0.523791555844956 0.531420056548273 0.386008791342921 0.750300517036249 0 0.760548024596303 0.510702304765438 0.000155989170170874 0 0.000252889402052323 0.000137571150717999 0.249500578856034 0.999784103361528 0.239097720728728 0.489041823922833 4.29149375470445e-05 0.000215896638471651 0.000101365272916313 0.000118300161011747 89 3601
1104 259249 4 0 0 "PR" "MO" 0.249060004735692 0.52520698867949 0.182564974769567 0.38479272447777 0.227887867113388 0.234186150902802 0.50383014759581 0.517092161653424 0.185423399529447 0.178289091169284 0.406364815568929 0.393107591222553 0.711134022751882 0.515198052263589 0.546277465468297 0.394952139491536 0.696242242148896 0 0.667723376266165 0.462949042494064 0.000210906624740414 0 0.000462502117497738 0.000225881404502132 0.303492983694189 0.999816071426426 0.331716448640323 0.536714965125525 5.38675321747529e-05 0.000183928573573507 9.76729760146442e-05 0.000110110975909028 86 3601
1105 600074 5 0 0 "PR" "MO" 0.246528254904536 0.525195454393822 0.180703329369244 0.384754441190487 0.236584421233129 0.23211226817363 0.506830209626727 0.527467769662122 0.189958875005971 0.168494608069478 0.402914912109499 0.382389067507772 0.715224944311296 0.519282190310741 0.539156812444694 0.390588503883061 0.70959722454004 0 0.730010967023923 0.480495510119816 0.000126680720537507 0 0.000209920194446444 0.000111551870963402 0.290223804295869 0.999838119504928 0.269703430523043 0.519296670499444 5.22904435539556e-05 0.000161880495071891 7.56822585871142e-05 9.62675097761383e-05 87 3601
1106 348203 1 0.1 0 "PR" "MO" 0.24200447544024 0.514714079670778 0.186142770391025 0.395624112464559 0.236830995543153 0.232173997941904 0.509926086103427 0.51316178043616 0.187347339243723 0.179815047649478 0.399811807199699 0.397089952959699 0.711009468925297 0.512277668807182 0.553305157284226 0.397848256459484 0.615389174937862 0 0.679212637891585 0.430900300697053 0.00052830996733541 0 0.00666545890952556 0.00235504262152757 0.384013163153574 0.999807605658853 0.314024429895085 0.566625074691064 6.93519412282432e-05 0.000192394341147083 9.74733038045246e-05 0.000119581990355262 88 287
1107 621787 2 0.1 0 "PR" "MO" 0.243935405738586 0.526943510013127 0.177344466341533 0.382881897028238 0.232226259070366 0.233968389692717 0.494258549622335 0.521749320195348 0.197353637180162 0.174204050707603 0.415952307230583 0.38823124493459 0.710130054501669 0.513756625836622 0.548902154229298 0.396273720981465 0.733617069804464 0 0.73979507168592 0.494320860956323 0.000166276474879334 0 0.00029140107625523 0.000152710872183033 0.266161153685137 0.999818253090674 0.259830816469479 0.505420453665545 5.55000355201248e-05 0.000181746909325705 8.27107683452157e-05 0.000105974505948566 92 3601
1108 65280 3 0.1 0 "PR" "MO" 0.249069636071761 0.530972451967796 0.177820354193663 0.3787993303171 0.237116274160089 0.22826735324905 0.507415238363913 0.513478503258209 0.189867317301403 0.176529130229659 0.402403015550474 0.396791831095714 0.714453263480899 0.517003815158524 0.544216801724725 0.392966219248471 0.760493719995309 0 0.670110022818195 0.4783525268136 0.00014263276282226 0 0.000303865483111982 0.000146672645316633 0.239319753473634 0.999788151874589 0.329464138744088 0.521376018842422 4.38937682348674e-05 0.000211848125411388 0.000121972954605745 0.000124781698661284 87 3601
1109 617154 4 0.1 0 "PR" "MO" 0.250709254159098 0.532086348488474 0.178061612807721 0.377616657568412 0.228254003088717 0.236139496312778 0.504380023897346 0.5166728388663 0.185254994559959 0.179983845376112 0.40551779691871 0.393406661404166 0.715102753560594 0.517513900943594 0.543300452743792 0.392397311682339 0.765176458729741 0 0.701128287814979 0.498757626981245 0.000592002623822526 0 0.00128492486136399 0.000631039735101439 0.234186543956884 0.999823904908458 0.29749048125355 0.500507372841893 4.49946895515815e-05 0.000176095091542428 9.63060701060726e-05 0.000103960441760852 90 3554
1110 100338 5 0.1 0 "PR" "MO" 0.24447619641994 0.522797221192257 0.181229160252193 0.387265192001835 0.230083472526162 0.238094480300126 0.50644363848583 0.519154859378067 0.18522569733751 0.179447264636482 0.403387427313992 0.390756859630552 0.712654149246228 0.515822812911628 0.545902122226186 0.394135639478778 0.681633096911233 0 0.751854472925666 0.484272106455837 0.000140884531297706 0 0.000284714162959945 0.000143256676779044 0.318172590402822 0.999822883016175 0.247794710692685 0.51548691199077 5.34281546481395e-05 0.00017711698382465 6.61022186886975e-05 9.77248766139588e-05 88 3601
1111 118851 1 0.2 0 "PR" "MO" 0.245038105230847 0.523585658432867 0.180917840180888 0.386309599007366 0.230043395884836 0.23455681830367 0.504130352178803 0.50458821604377 0.187001934959253 0.188704206467487 0.406088937447545 0.405694868461111 0.709638319419353 0.510500481358722 0.556623981607628 0.399654673312245 0.719997240358437 0 0.692985223233031 0.477171033638641 0.000223601489804504 0 0.00118535398814006 0.00046932828180314 0.279721661226812 0.999440613289554 0.305714820809668 0.522120203721629 5.74969249466863e-05 0.000559386710446282 0.000114601969161277 0.000239434357926218 87 3601
1112 698068 2 0.2 0 "PR" "MO" 0.244131995174895 0.521046192821014 0.182363621342159 0.388919983460029 0.230970998636202 0.237680855233528 0.508585011426353 0.512245842517538 0.183918427458372 0.184821604157107 0.401073078705051 0.398011887645878 0.712783849044625 0.513630589134154 0.551103652957638 0.396353085837224 0.714332498958599 0 0.694005709375544 0.475531626317918 0.000188489917831169 0 0.000541136023234895 0.000244845461893411 0.285424493357563 0.999804588684437 0.305349762548591 0.524106950923859 5.45177660068292e-05 0.000195411315562566 0.000103392052630304 0.00011657729632906 88 3601
1113 656754 3 0.2 0 "PR" "MO" 0.246851102092956 0.524665628005245 0.181347026028163 0.385245474032481 0.235656256834777 0.229700837097742 0.510603345856259 0.509071838782169 0.186212048084478 0.181157550927316 0.399361908065742 0.401126411036206 0.712208196025475 0.514503142529792 0.548716625039957 0.395544010851439 0.715150838065172 0 0.719147109896455 0.47943114578426 0.000150196092156911 0 0.000269335331809964 0.000138893419672861 0.284643632373643 0.999814357553489 0.280490841901281 0.520319370123809 5.53334690282317e-05 0.000185642446510621 9.27128704538091e-05 0.000110590672258082 91 3601
1114 168725 4 0.2 0 "PR" "MO" 0.243044835200538 0.522056121080028 0.180713201910632 0.387915046945817 0.228700219466204 0.232222351953054 0.495901329658468 0.505942535925434 0.192726070636883 0.185691869758582 0.41383487272328 0.404259018748818 0.703967406619795 0.507637394755022 0.559131142306097 0.402351775970348 0.699987833012676 0 0.711631874724339 0.47542620308343 0.000160723407631869 0 0.000407057989025553 0.000189547130397563 0.299792521378733 0.999812900108817 0.287845486270953 0.524264811704064 5.89222009584156e-05 0.000187099891182856 0.000115581015682575 0.000119438082108211 84 3601
1115 257052 5 0.2 0 "PR" "MO" 0.249484414594059 0.526017457103338 0.182119815282398 0.38374947753532 0.228878530757329 0.230289178061905 0.495989113768754 0.509812491041569 0.192787600584121 0.180955497801493 0.414142215660181 0.400296477851437 0.708652123413292 0.510418672447464 0.555862913668013 0.399600174155722 0.748000694611184 0 0.745543859324821 0.504532892584766 0.000581494753848803 0 0.00659281650575618 0.00234629879607973 0.251374040046253 0.999811383607574 0.247773261799242 0.493015003467607 4.37705887142115e-05 0.000188616392425803 9.00623701811926e-05 0.000105805151546548 88 2930
1116 293360 1 0.3 0 "PR" "MO" 0.24770873526256 0.520126616436887 0.185820276508004 0.389859436596081 0.234991304403972 0.223224467705661 0.505823259128451 0.496667267564298 0.189587805602819 0.1861011035437 0.404252417281116 0.413761136622396 0.705924507372193 0.507376017121726 0.561509185654523 0.402807400857996 0.711593512649427 0 0.639967387313245 0.451776708518117 0.00388731734686595 0 0.0308303069814683 0.0111355458187228 0.284464937806448 0.999810461256352 0.329078285862007 0.53696629970662 5.42321972592654e-05 0.000189538743647764 0.000124019843279291 0.000121445956539854 91 765
1117 655464 2 0.3 0 "PR" "MO" 0.24556902844876 0.517527392065926 0.186422823674177 0.392528549600947 0.230010754856495 0.228615068039252 0.500879699393606 0.498799283316202 0.189813166450542 0.188788731909603 0.40905014594564 0.411528751788202 0.704194851344507 0.505479442859844 0.565024722034322 0.404649409710603 0.685995457602419 0 0.683081938027245 0.460514724804391 0.00635132411380266 0 0.0116132113690837 0.00598350088361534 0.307596393240394 0.999815365831972 0.305203444760556 0.533388619507405 5.682504338501e-05 0.000184634168028262 0.000101405843115114 0.000113154804588348 91 1850
1118 368466 3 0.3 0 "PR" "MO" 0.245711719056896 0.516632518867026 0.187307279307665 0.393467397363914 0.233244218310012 0.225323579775046 0.507931874751331 0.493648151872148 0.186320653658034 0.190349413214638 0.401861262580594 0.41676808249878 0.704279517141954 0.505819386906178 0.563977346180337 0.404305822731531 0.675457274864387 0 0.680890408575707 0.45344088943103 0.000122008999842357 0 0.000299782556854134 0.000138646685104331 0.324364251301277 0.999834867359262 0.318698491192421 0.546310395594476 5.64648344938246e-05 0.00016513264073831 0.000111317675017627 0.00011006828939019 85 3601
1119 244273 4 0.3 0 "PR" "MO" 0.242171950011467 0.510782561467896 0.189563479612668 0.399537965953725 0.231485401183799 0.229225848954302 0.510119750429422 0.493159908279628 0.183298590400537 0.194114176357604 0.399736993982387 0.417362830676651 0.702883200149568 0.504268474176335 0.566976246370809 0.405994506654937 0.621225394575302 0 0.63346834576818 0.420779699429972 0.0048901342136209 0 0.01475350615361 0.00650674904014998 0.373819482467527 0.999819289138113 0.351660616470872 0.572593292664047 6.49887435500767e-05 0.000180710861887079 0.000117531607338206 0.000120258865831545 91 2332
1120 78764 5 0.3 0 "PR" "MO" 0.241695089710016 0.513863339402766 0.186484592902377 0.396215429611926 0.22806586013773 0.228638114611647 0.496453213798791 0.492681797724059 0.191927226096333 0.193979646455773 0.413629801942548 0.417778662598668 0.698399064459394 0.500665409814618 0.572391465454483 0.409570106099191 0.682312311238587 0 0.673699189713916 0.456251418067391 0.000144411326391804 0 0.000429947231374566 0.000190829582597892 0.317463606621866 0.999719001622907 0.325671798013712 0.543373046615555 7.96708131558208e-05 0.000280998377093314 0.000199065040997549 0.000184705734456602 88 3601
1121 612680 1 0.4 0 "PR" "MO" 0.242942803497555 0.509665671333927 0.19113986859971 0.400680784618311 0.231329310308504 0.221577010049909 0.507960474596318 0.475579437492221 0.18482173119902 0.202800223979857 0.401848343253225 0.435012293621353 0.695849123855969 0.497362293022378 0.578761823778587 0.412916825543261 0.621956565035849 0 0.648201241693114 0.424031435221111 0.000119071615636655 0 0.000400917981358829 0.00016989021500048 0.377699545501221 0.999674325108474 0.350655210141384 0.575374458284655 0.000224817847293965 0.000325674891526158 0.000742630184142921 0.00042421627923366 92 3601
1122 563494 2 0.4 0 "PR" "MO" 0.241341060290392 0.507542901101414 0.191903477058483 0.402871228936447 0.236899801307517 0.215505450873433 0.512044158465689 0.46668820452726 0.185660119608518 0.205332091711102 0.397671192341625 0.444317470586036 0.693746312471342 0.495218237801245 0.582895688378103 0.4151824623511 0.618605781012189 0 0.580389536860103 0.396162052641673 0.000136078160500473 0 0.000668735542255049 0.000256600773838891 0.380584366338157 0.997659916711975 0.416278117264444 0.60171743318506 0.000673774489153731 0.00234008328802534 0.00266361033319805 0.00186391339942883 81 1261
1123 262479 3 0.4 0 "PR" "MO" 0.24410411837379 0.511708602193862 0.190207741802269 0.398484033667961 0.232278205024908 0.22067970504705 0.504166199512623 0.47997190864099 0.188796774276752 0.198101533735563 0.405873855114742 0.430646255122447 0.697062028445748 0.498433509257865 0.577106049814584 0.411874100186014 0.652391069018862 0 0.651288145280773 0.434858180536635 0.000143965219171637 0 0.000405514816019005 0.000179276957902672 0.347395862756849 0.999801601134871 0.348117546729095 0.564812305426507 6.91030051175431e-05 0.000198398865128608 0.000188793174113334 0.000150237078955961 91 3601
1124 629015 4 0.4 0 "PR" "MO" 0.240718244649854 0.503897027527246 0.194467898376849 0.406630033908272 0.229207014999381 0.220786777011096 0.503824585724035 0.472725573229427 0.186610691883774 0.204813052474706 0.406282967700944 0.438204275602718 0.690712036660331 0.493070128993522 0.585891642735329 0.417482420291406 0.584480591172177 0 0.576947286604103 0.388533866795362 0.00106510703179272 0 0.00650098479979465 0.00246026187245784 0.41437800168716 0.999808282490372 0.41638354253037 0.608861811510957 7.63001088696167e-05 0.000191717509627671 0.000168186065732675 0.000144059821223388 88 2685
1125 573095 5 0.4 0 "PR" "MO" 0.238894838425066 0.510591764821663 0.18716260899707 0.399712875112861 0.240401757007314 0.217713846573991 0.51040589881988 0.473710532459749 0.189972507708389 0.201069627615488 0.399694183066254 0.437199415700157 0.697010442006372 0.498040797775778 0.578204744320947 0.41241884918273 0.637650885166101 0 0.582452957898569 0.400977853749081 0.000142592494654983 0 0.00168386326323636 0.000578330498377774 0.362135246984064 0.999796450757241 0.415689566769322 0.598294858280709 7.12753551795631e-05 0.000203549242759189 0.000173612068872552 0.000148957471832294 91 174
1126 337769 1 0.5 0 "PR" "MO" 0.241427654503923 0.511434698040274 0.188339504765279 0.398780277817683 0.229773345230871 0.217429746693427 0.500388484633707 0.46228744727629 0.189835504952185 0.211165671201272 0.409466977307339 0.448818162882253 0.688630746428221 0.490959599797043 0.589340680918736 0.419459593768765 0.652458959535922 0 0.528659047354139 0.395692172846101 0.00437911063634742 0 0.017647432725791 0.00714420411824882 0.343091492207871 0.999757326383133 0.453397252327601 0.596963915829877 7.04376198602706e-05 0.000242673616867505 0.000296267592468903 0.000199707205773675 91 280
1127 711874 2 0.5 0 "PR" "MO" 0.242656452805402 0.508001005609726 0.192391743288277 0.402344943169919 0.229203805306555 0.214269670716239 0.50645384065403 0.453196571775591 0.184382581050275 0.216713509503995 0.403375991183649 0.458072842937584 0.686129928828197 0.48865789175116 0.593487833842548 0.42185739259846 0.617431682361657 0 0.520157982070178 0.3812930673874 0.00275430842440994 0 0.00684848568079515 0.00313003787843604 0.379651761139097 0.999740680965405 0.472487628901316 0.615273886666198 0.000162248074835604 0.000259319034595279 0.00050590334771078 0.000303008067965788 88 167
1128 280165 3 0.5 0 "PR" "MO" 0.236966747538085 0.498446389780644 0.196102282848658 0.412107579405371 0.232417089006259 0.21767816107736 0.506341759824312 0.463122746132794 0.187173792757764 0.210548470173483 0.403482677641081 0.447769020670706 0.687061997621704 0.488744174104658 0.593824545779905 0.421712779144787 0.590812444345999 0 0.611647800659988 0.398393202052016 0.000298223528743394 0 0.00208665859095888 0.000768725665705724 0.408813460741393 0.999788222467647 0.386092872905051 0.600685504160133 7.58713838648334e-05 0.000211777532352602 0.000172667844001975 0.00015256812214478 87 2932
1129 248278 4 0.5 0 "PR" "MO" 0.242158630569436 0.503410971372305 0.196009153236489 0.407028174946076 0.230090907478124 0.216287302687435 0.504505991309011 0.466018247109471 0.186705121588887 0.206576629099621 0.405618106897452 0.44487894905999 0.688536840734994 0.491057513560524 0.589290903924997 0.419458105770866 0.617098341912653 0 0.580722697639774 0.400025561186126 0.00254185170068726 0 0.00696226499722908 0.00309415566883686 0.380288868751817 0.999811915476558 0.412141261728861 0.596737775816582 7.09376348430943e-05 0.000188084523441629 0.000173775634136051 0.000142507328455268 91 2928
1130 751218 5 0.5 0 "PR" "MO" 0.235711078695413 0.497494068998828 0.195885988892485 0.4130229525208 0.235557254664936 0.213983294095484 0.505197886052358 0.462043927541087 0.190439073130943 0.208002742732157 0.40465690258608 0.44890523219831 0.685251627455832 0.48799701060368 0.594327804755585 0.422466581778704 0.600461544702307 0 0.587384849295769 0.390751377807516 0.00188258840646355 0 0.00449998620074552 0.00206167108686045 0.397571611804432 0.999825284369745 0.407835987906899 0.607010382728805 8.42550867968705e-05 0.000174715630255214 0.000279176596587381 0.000176568376818176 85 2084
1131 689366 1 0.6 0 "PR" "MO" 0.24005212944533 0.501411808544155 0.195972090459574 0.409105291112217 0.230359323661107 0.207769927762294 0.502629530356039 0.441084157170604 0.188247851006711 0.221548276527327 0.407061474298438 0.470184999675625 0.67818138086873 0.481272305629349 0.605768217993613 0.429248303681598 0.595480016891172 0 0.525996167720745 0.3726481242364 0.000109969713216132 0 0.000586617921279016 0.000220695056606928 0.40433762682617 0.999798872662311 0.473162053758581 0.626958568336411 7.23865694426237e-05 0.000201127337688624 0.000255160599394725 0.000172612370582367 83 3601
1132 589779 2 0.6 0 "PR" "MO" 0.229639759038514 0.483123096862223 0.20367887136285 0.42806124114599 0.235092350479537 0.203792812260913 0.506235308005171 0.432551268201052 0.189307740221458 0.225816550099507 0.403679958344681 0.479077802066888 0.668524921778964 0.473495010340752 0.618803161683816 0.437446907224317 0.451838125413455 0 0.475397519363768 0.301531258513547 0.000155770541232587 0 0.000784646485515313 0.000295750656300189 0.547365936265298 0.999385349825464 0.518296080615633 0.696033428800672 0.000640167780014711 0.000614650174536199 0.00552175353508328 0.00213956202948095 89 1144
1133 246292 3 0.6 0 "PR" "MO" 0.237362828298174 0.49869632143407 0.196260631555457 0.411980654557638 0.232133615487055 0.207677182961493 0.502933448695772 0.443702951781709 0.189730745473213 0.218943272814814 0.407141943245602 0.467561367071138 0.677173626746723 0.481380940721253 0.604934649843484 0.429325007640768 0.557721746261491 0 0.535802631108681 0.360753288715888 0.0001342745416332 0 0.000593193784284435 0.000230946664218216 0.44206289879668 0.999806278525262 0.463385600609259 0.638853597205245 8.10804001957059e-05 0.000193721474738303 0.000218574497775227 0.000162167414648556 89 3601
1134 782697 4 0.6 0 "PR" "MO" 0.238410272845797 0.502972457203643 0.19326467949763 0.407483042243624 0.233508846025518 0.209045141916257 0.502747323309474 0.450113345804643 0.190841250770047 0.214460931351675 0.407499874608075 0.461062977426576 0.680964260787572 0.484992320333849 0.598566861619351 0.425661946537539 0.563140663114358 0 0.39716568142058 0.319398041075117 0.0717430272388255 0 0.157400411724489 0.0738415090835032 0.364960290778536 0.999004732000152 0.442554636665293 0.605472676230376 0.000156018868280474 0.000995267999847652 0.00287927018963769 0.00128777361100378 90 1261
1135 385237 5 0.6 0 "PR" "MO" 0.234957616869568 0.496361231465529 0.196426631852341 0.414274750722567 0.235905230416724 0.206830511713019 0.508819976561643 0.441703478312883 0.187681056272112 0.219995859542142 0.400882221395767 0.469534500838647 0.677693358999311 0.481853480650735 0.604103547666595 0.428700706775451 0.567876168423809 0 0.530014948744978 0.359791850911336 0.00566702020687735 0 0.0143529069776975 0.0063922735958033 0.426199919687987 0.99939986036093 0.454303475912285 0.63310897345974 0.000256891681325832 0.000600139639070136 0.00132866836503915 0.000706902033121088 90 3050
1136 752385 1 0.7 0 "PR" "MO" 0.235606235731643 0.489043808236144 0.203347136324929 0.421672626004599 0.228417167589983 0.221053374842154 0.502935783758462 0.477118109508799 0.186465427398937 0.201042261328058 0.406895566501395 0.433102868884977 0.68507677816378 0.489132347888205 0.590854825051924 0.421158421014214 0.316459795683547 0 0.238804506708603 0.186121648661704 0.277774627206008 0 0.470145847351555 0.247777036345772 0.405652876050565 0.999679844032276 0.290536640317294 0.565789973196391 0.000112701059880022 0.000320155967724105 0.000513005622548031 0.000311341796133471 87 529
1137 121518 2 0.7 0 "PR" "MO" 0.234926378472517 0.497545311073119 0.195184455047707 0.413118396210058 0.229117578712901 0.215758744335173 0.501129220062983 0.460824673073175 0.188737729411713 0.211248289869051 0.408509166811494 0.450083863152017 0.679802701520591 0.485918848592416 0.595170474328471 0.424517302135867 0.444776353149203 0 0.291831752682603 0.246406389475298 0.139086929576599 0 0.305704329365794 0.145636903584464 0.415883203209561 0.999509130578711 0.398954934249885 0.606582288702987 0.000253514064636543 0.000490869421288709 0.0035089837017177 0.00137441823725129 88 1143
1138 198089 3 0.7 0 "PR" "MO" 0.235373219843422 0.494421720030556 0.198306119116693 0.416228601709576 0.232282213150572 0.22337334306293 0.500317878950067 0.490992689653517 0.192132948649125 0.191118164036493 0.409706767099975 0.418976380281291 0.691028776056925 0.49461982154379 0.581557231802311 0.415630553127132 0.333566987827635 0 0.207376094223011 0.18069124083871 0.280478946944964 0 0.548524611976144 0.273084459769641 0.385825134116504 0.999491936197424 0.243747535073019 0.545895900150157 0.000128931110896803 0.000508063802576116 0.000351758727826625 0.000328399241492257 92 525
1139 255142 4 0.7 0 "PR" "MO" 0.231539450479561 0.486061314032286 0.202670773140628 0.424993895778231 0.234295875119033 0.201707896509529 0.50814056549667 0.429392260081421 0.187197549902445 0.226829829596753 0.402116121294275 0.482224680665884 0.667543222108124 0.474011695025678 0.616698152639827 0.436998748589715 0.455676275304838 0 0.400648834765926 0.280319115170884 0.0330038676643365 0 0.0914829086031919 0.0394650589512451 0.511146402472678 0.999586868882472 0.506754660035796 0.679670612125647 0.000173454558147191 0.000413131117527866 0.00111359659508597 0.000545213752224318 93 2808
1140 376818 5 0.7 0 "PR" "MO" 0.233694111931701 0.486021563351868 0.20453576951428 0.42499830794223 0.22980054063504 0.214290705767651 0.499593150017483 0.464144234516767 0.190445835836342 0.206910331192274 0.410271393862343 0.446511589161533 0.677785358334392 0.482688539591926 0.601891936542896 0.427860502378471 0.311227268077724 0 0.235463993540919 0.182006902612778 0.215109467440856 0 0.424545872684671 0.209082127382565 0.472956990066013 0.997614783803235 0.33755386546761 0.607087273776248 0.000706274415406048 0.00238521619676502 0.00243626830679999 0.00182369622840895 87 766
1141 286075 1 0.8 0 "PR" "MO" 0.23148270965106 0.484497149758916 0.203993472423408 0.426453980143524 0.231611466579429 0.202313344650466 0.506892354661844 0.42654678168371 0.186025533663338 0.230359997063437 0.40304646206203 0.485251877401181 0.665407520880955 0.47184399263258 0.620379003150183 0.439093098573945 0.498292811382252 0 0.395313217334846 0.294627130956919 0.020251307502287 0 0.0535901202582335 0.0235555342995523 0.461855803028788 0.958344372992117 0.466207990570781 0.634458606003962 0.0196000780866729 0.0416556270078825 0.0848886718361394 0.0473587287395667 93 295
1142 612301 2 0.8 0 "PR" "MO" 0.237975928624095 0.486601326484605 0.207830233413277 0.424502277786612 0.231827595614642 0.216836960540553 0.505267182786312 0.478479597162899 0.187394364120083 0.196160090423999 0.40472889659532 0.431716052025127 0.686640484779291 0.489567622208303 0.59138468795736 0.420907138399815 0.152624389078034 0 0.0895159470648822 0.081272979293714 0.356842386528383 0 0.61877317744878 0.319868138125264 0.4904097294521 0.999670082041283 0.291425568890626 0.598614640313667 0.000123494941483537 0.000329917958716544 0.000285306595711835 0.000244242267354708 88 282
1143 215257 3 0.8 0 "PR" "MO" 0.22999729096632 0.485892671044553 0.201526873886603 0.425248830836703 0.239203656172712 0.193314060303212 0.511911776069173 0.412689802293918 0.187664266658498 0.234091044561474 0.39798929256748 0.499533981973611 0.662515007442245 0.469886411890697 0.623282185106575 0.44122927500719 0.462228279046216 0 0.395891287915778 0.277405856058884 0.0029152137414035 0 0.0172109220330031 0.00612760309252164 0.533033755627836 0.993642731070782 0.557488968599211 0.704816310294484 0.00182275158454525 0.00635726892921831 0.0294088214520076 0.0116502305541107 92 1494
1144 151798 4 0.8 0 "PR" "MO" 0.237683068324776 0.493564314403552 0.201087113705338 0.417151204819098 0.230509643027256 0.20164960902009 0.503336813488661 0.435086542189488 0.188024732530352 0.221770811485583 0.406885387007676 0.476607083951712 0.669842320372122 0.47691690272061 0.610882657721273 0.433989634182671 0.434014512458681 0 0.264934462092284 0.23408335824212 0.149696624445976 0 0.301360284527691 0.144822761491076 0.416140352975667 0.999154006162635 0.431919470517454 0.620207314259723 0.000148510119675095 0.000845993837365051 0.00178578286257161 0.000886566007080434 90 290
1145 346939 5 0.8 0 "PR" "MO" 0.234730724745796 0.491442717187802 0.200520605978712 0.419396558509087 0.231164235251656 0.220158474679916 0.505988020701248 0.478041664776561 0.186269325009672 0.199772827830957 0.403800363347745 0.43227512172074 0.686053434677367 0.491161216013263 0.586562758819341 0.419192358236042 0.261744945575733 0 0.181920034034255 0.148107120096697 0.302192138305739 0 0.534625479389101 0.275619338105481 0.435126401393067 0.998110131772127 0.277832375098718 0.573506543556684 0.000936514725461815 0.0018898682278734 0.00562211147792576 0.00276699824113866 90 647
1146 292471 1 0.9 0 "PR" "MO" 0.238134157594254 0.495155626881898 0.200179949192476 0.41577364438173 0.230802372047388 0.221822181414843 0.503064634166906 0.487355369509261 0.188483286683667 0.193363867053078 0.407272119110297 0.423070885575369 0.690758711056485 0.49459044789176 0.58202710292922 0.416012447288951 0.236479509104621 0 0.0875554440491564 0.109657563063547 0.31666862626807 0 0.647812858300703 0.317687515545544 0.446366041749024 0.999208302267019 0.259807375659696 0.57067006779441 0.000485822878285056 0.000791697732981472 0.00482432199044503 0.00198485359649925 91 297
1147 184692 2 0.9 0 "PR" "MO" 0.24008579457845 0.500381933578416 0.196963781918518 0.410138608385956 0.22652417923689 0.226573420484853 0.496570390595007 0.498753293545024 0.190730537662578 0.187047488717771 0.413551869686188 0.410861117725811 0.693183394300193 0.498048593215009 0.574741808298868 0.412074586983124 0.269423470422875 0 0.0943422779640554 0.12403832921986 0.373770677281334 0 0.703778228320701 0.359460514907101 0.356355794128567 0.993813009419994 0.198287791518019 0.513147165337841 0.000450058167224169 0.00618699058000614 0.00359170219722494 0.00335399053519783 92 162
1148 244600 3 0.9 0 "PR" "MO" 0.236335018822273 0.486621931215112 0.206307963915118 0.424479513030983 0.228768379373755 0.224658948970447 0.501088828378076 0.497097233723273 0.188403064628167 0.186990342241248 0.408644620325058 0.412687849921346 0.689762347166475 0.49422625257804 0.581701370784533 0.416025884611006 0.114580893753641 0 0.0514172108001214 0.0560395298549283 0.411804890864278 0 0.729325892444207 0.378756857368448 0.473161499533771 0.998800112430771 0.216768976314212 0.56384045006559 0.000452715848309713 0.00119988756922861 0.00248792044146049 0.00136316271103316 90 155
1149 410597 4 0.9 0 "PR" "MO" 0.237825569340624 0.489608634106823 0.204836839067619 0.421251237615421 0.225695575705038 0.223671540793981 0.492968188531798 0.495901369561852 0.193087322932541 0.187303399258267 0.417457976888289 0.413855797958044 0.687192685839643 0.49213824263963 0.585227561258427 0.418253744409542 0.14891895474227 0 0.0764152477849434 0.0764079794369417 0.429237728307717 0 0.744758563880445 0.390955225117113 0.421687837641731 0.999237812725858 0.178545044070814 0.532241142944798 0.000155479308281763 0.000762187274142456 0.000281144263797983 0.000395652501147194 93 165
1150 233169 5 0.9 0 "PR" "MO" 0.234313074302017 0.484212050245153 0.206732192866791 0.426848440717554 0.225665355693216 0.227003007821132 0.491208515355888 0.503450511785666 0.19412496375383 0.183589516172462 0.41904867408196 0.406152630395608 0.686981437816366 0.492221504219873 0.584446672793083 0.418128945429873 0.0802656572141859 0 0.0488778473817946 0.0435287905506329 0.476826498221508 0 0.759981688641332 0.413437785631336 0.442439519369842 0.993638793093709 0.188027834170077 0.539755902579028 0.000468325194463618 0.00636120690629136 0.003112629806797 0.00327752123900333 86 116
1151 326973 1 1 0 "PR" "MO" 0.239502135574527 0.49048970658013 0.205442205280598 0.420259711994645 0.229767910928925 0.228695512127328 0.506876124550594 0.508108864537493 0.184469587474582 0.181111647691049 0.403131936301688 0.401415330116847 0.69796555863078 0.501072476395967 0.571023440446229 0.409062592976077 0.121076079834259 0 0.0461575957601765 0.0567448540318013 0.494600790562684 0 0.808282798248998 0.434648029016591 0.383318837413321 0.997058351350405 0.142551598276978 0.506309988266156 0.0010042921897358 0.00294164864959479 0.00300800771384764 0.00229712868545215 89 104
1152 225456 2 1 0 "PR" "MO" 0.238365807844072 0.488006462914371 0.20680531546958 0.422991331243197 0.231633953955989 0.223552874429296 0.498225826116682 0.506955877183297 0.193330538666094 0.178000644856045 0.412322246578996 0.40275721788395 0.693552636229357 0.497031002635281 0.578136498991719 0.413437900493712 0.0904181250960199 0 0.0398247600275253 0.0439484227986284 0.474867029146798 0 0.79874108321608 0.420527903862908 0.434552167641402 0.99933340256743 0.160991185748444 0.535102548607754 0.00016267811577965 0.000666597432570266 0.000442971007951642 0.000421124730710503 92 100
1153 12834 3 1 0 "PR" "MO" 0.241663461649838 0.494605998577327 0.203506852756426 0.416192525182423 0.229004090315599 0.223192765671891 0.500935556179144 0.504515417183845 0.18916590760182 0.179681360474323 0.409251740746712 0.405175027640591 0.693860317637327 0.499333533524941 0.572354120832569 0.410938436455096 0.194513620646952 0 0.0493931266296846 0.083658930244673 0.397083582741013 0 0.793324527038583 0.393406463894972 0.40741656124783 0.997667578529947 0.155248339221586 0.521167209274481 0.000986235364204694 0.00233242147005311 0.00203400711014684 0.00176739658587313 89 88
1154 138259 4 1 0 "PR" "MO" 0.236855179099775 0.49147221702373 0.202348027226882 0.419430826531654 0.225804481310307 0.223883577700008 0.489064603908268 0.50110535481167 0.196026503025012 0.183083986967197 0.421097665801051 0.408652139189681 0.68654323811009 0.493360836200418 0.581458517219091 0.416950006302156 0.145314606467152 0 0.0591321412427233 0.0693652670276471 0.424463050496576 0 0.772738537729037 0.398004875797051 0.43006139025781 0.998857771924097 0.167686467990028 0.532053751491223 0.000160952778462254 0.00114222807590338 0.000442853038211418 0.000576105684078583 89 104
1155 409943 5 1 0 "PR" "MO" 0.235196977599041 0.485866906301662 0.20599473742289 0.425163055437592 0.229154167373839 0.229942197448574 0.50499972542243 0.507714814217279 0.185681899014561 0.182586632163176 0.405401724163257 0.401953915288962 0.694293342421453 0.498742661618757 0.574263268600627 0.411668942864741 0.0751790744205142 0 0.0342862221300019 0.036881093711341 0.472048716146859 0 0.821484539727244 0.432060502472488 0.45253451855766 0.997140385334842 0.142996275785058 0.529627550482735 0.000237690874966442 0.00285961466515819 0.00123296235769569 0.00143085333343613 93 104
1156 549912 1 0 10 "PR" "MO" 0.252321728031926 0.539945817326058 0.172791419328489 0.369595477087781 0.231620335948537 0.235427274392176 0.501963491774938 0.531952478651459 0.190003294701849 0.167354710022905 0.407725871620962 0.377905841025597 0.719369338372639 0.524134078886344 0.530149424053243 0.385580588738471 0.791106801614322 0 0.725728674445066 0.513277706647886 0.000208676845657454 0 0.000306726414449988 0.000173031948787023 0.208613254613503 0.999465956008286 0.273826051669063 0.486305992214337 7.12669265167699e-05 0.000534043991713905 0.000138547471421025 0.000243269188990196 82 3601
1157 100186 2 0 10 "PR" "MO" 0.252174729078175 0.52998181023789 0.180849845988137 0.379879124619537 0.229029046980454 0.23847453013124 0.501925520310686 0.539590933856856 0.187764237576999 0.163645085033452 0.407684335971446 0.369876553839073 0.719678306189868 0.52334127341409 0.532259168598588 0.386326977805516 0.723568076936149 0 0.810488420261574 0.520425599544954 0.000151074112650794 0 0.000287918181075383 0.000147828050797812 0.276230782900694 0.999830197967473 0.189177303697107 0.479339367614339 5.00660505055006e-05 0.000169802032526557 4.63578602435919e-05 8.72047899093625e-05 87 3601
1158 18000 3 0 10 "PR" "MO" 0.246181139690252 0.524698586288699 0.180909740677911 0.385316190639056 0.23468483875711 0.236519570450082 0.510999746030084 0.530878710780308 0.184956550029173 0.168885043615528 0.398702571713472 0.378734741938783 0.717385548897444 0.521767231093268 0.534751334322612 0.388032937627279 0.70247827037051 0 0.783222330354689 0.498400038402303 0.000136720525764782 0 0.000253989144575863 0.000130406846013206 0.2973329560631 0.999822639117079 0.216455345105109 0.501371004580441 5.20530406246508e-05 0.000177360882921452 6.8335395626056e-05 9.85501712429217e-05 87 3601
1159 669949 4 0 10 "PR" "MO" 0.249707216771206 0.533911622373052 0.175822903491115 0.37573070458282 0.231093492365917 0.232842135590759 0.499479264567305 0.522619174090559 0.191777741919815 0.172706037111393 0.410432388287866 0.387217387831733 0.713642844727882 0.518204219463155 0.540306682522323 0.39161351813493 0.775439892454792 0 0.74485246558737 0.512915507202286 0.000144290070654457 0 0.000242190254321944 0.000129195875457513 0.224370072341927 0.999728589333566 0.25459376498348 0.486749432227662 4.57451326264853e-05 0.000271410666433516 0.000311579174828556 0.000205864694595349 86 3601
1160 192686 5 0 10 "PR" "MO" 0.252863799933273 0.537975049906576 0.174742962511048 0.371561079840108 0.229677331938501 0.238260932936234 0.504076899080276 0.537937611256115 0.186907835357618 0.164804228906872 0.405836760015253 0.371557902705222 0.720802064808008 0.526278779245458 0.526455026775538 0.383389088054842 0.795401271532498 0 0.804830094714157 0.54343395624977 0.000165872055928754 0 0.00027561867494579 0.000148849165235182 0.204395696160448 0.999813329595572 0.194839154643421 0.456326165279736 3.71602511249744e-05 0.000186670404428192 5.51319674761452e-05 9.10293052589621e-05 88 3601
1161 714135 1 0.1 10 "PR" "MO" 0.24877684601145 0.522980166261981 0.184266113373619 0.387097065428827 0.232090727372213 0.232880408653259 0.511406856035041 0.511859385921224 0.182688173310582 0.181467079538303 0.398609370229372 0.398448081918251 0.713747982036922 0.515155265438784 0.548421366222504 0.395000059473731 0.682491996550029 0 0.663963166087985 0.454150501403953 0.000177862237554727 0 0.000349029789334317 0.000175816791212998 0.317062438843875 0.99725293524258 0.332848461624007 0.543758807191875 0.000267702368540383 0.0027470647574202 0.00283934249867297 0.00191487461295885 90 663
1162 449 2 0.1 10 "PR" "MO" 0.246941419433633 0.526334003759533 0.180065734353919 0.383501051911458 0.231670711246134 0.234214658015859 0.500911689874612 0.521598245115352 0.190850847171489 0.17456495603989 0.408748688880198 0.388257488033924 0.712826788695626 0.515928258413157 0.545481537565297 0.393872463465455 0.738854328273981 0 0.766440659236914 0.506560698991184 0.00015632224258559 0 0.000349041083185577 0.000168471661864646 0.260941989794051 0.99982308058978 0.233136106330677 0.493172348501595 4.73596893823204e-05 0.00017691941022036 7.41933492235317e-05 9.84808453556849e-05 90 3601
1163 41961 3 0.1 10 "PR" "MO" 0.250096690408649 0.525486375232561 0.183091521247847 0.384401017652594 0.229144493255535 0.23269452155224 0.499510846000777 0.519403620407407 0.190222319165796 0.175145518958676 0.410337716760676 0.390566288710474 0.711935705216424 0.514526573708981 0.548459359372319 0.395394020924087 0.726534005604765 0 0.72972550836084 0.492564285429218 0.000304732731503941 0 0.000458998810666538 0.000256504572232114 0.273111250044154 0.999828195255544 0.26974733230321 0.507083879333888 5.00116195773033e-05 0.000171804744456264 6.81605252835303e-05 9.53306646614761e-05 89 3601
1164 208496 4 0.1 10 "PR" "MO" 0.244038337589976 0.524542701649793 0.179366313474109 0.3853184611488 0.238072603601421 0.232766502479463 0.510205199296295 0.51977771206098 0.188413487390472 0.174905499976777 0.399874416769342 0.390124714437674 0.71487744367086 0.517816466191826 0.542685300841358 0.392155681629077 0.732851821938941 0 0.7430324948588 0.491543361187799 0.000128363401599114 0 0.000221263309063286 0.000115750402442642 0.266970296182761 0.999835312363161 0.256683316751099 0.508248563994296 4.95184766989948e-05 0.000164687636839375 6.29250810378853e-05 9.23244154623129e-05 91 3601
1165 696981 5 0.1 10 "PR" "MO" 0.24566297500221 0.518507766874842 0.185721730941722 0.391599301163454 0.229115296626817 0.236905898176971 0.506627084351501 0.516943007254206 0.184004670367323 0.180339474041013 0.403173497448713 0.39301316622458 0.711684169805998 0.513716233955543 0.550065875350058 0.396262060225606 0.684066333114871 0 0.744402507581593 0.483313239678371 0.000141498403548913 0 0.000332324681894195 0.000159286139459008 0.315734529968562 0.999827089747675 0.2551917294147 0.516427370868826 5.76385130180415e-05 0.000172910252324685 7.34383218124886e-05 0.000100103313344298 87 3601
1166 6761 1 0.2 10 "PR" "MO" 0.247590779993684 0.524653521857605 0.181981732460358 0.385336546856358 0.236475057446235 0.226999272559532 0.509864941103853 0.502992128214295 0.187336332931589 0.184065393576382 0.399950615524794 0.407382201225097 0.711065109999451 0.512291386353283 0.553383458968329 0.397785548700326 0.70589766672846 0 0.680289307424835 0.462598835618989 0.000166430818413156 0 0.000496758799294403 0.000216686632480339 0.293886128768323 0.999840806913889 0.319110740942214 0.53708116971338 4.97736848040956e-05 0.000159193086110878 0.000103192833657154 0.000103308035150757 88 3601
1167 168625 2 0.2 10 "PR" "MO" 0.247283764002799 0.523121735143684 0.182996189927092 0.386799227144537 0.229477975156321 0.229531616959656 0.4986728063398 0.506229183828899 0.191201825351409 0.183430408936901 0.411157833977569 0.404081300693793 0.706293356118776 0.509084236223092 0.557628424215402 0.400955896976169 0.71316744328609 0 0.685941201999007 0.471707123170213 0.000145974065566939 0 0.000300546555435195 0.000148612864048332 0.286608191528837 0.999695379436026 0.313615470578302 0.527971152453184 7.83911195064036e-05 0.000304620563974228 0.000142780867256467 0.000173111512554901 90 3601
1168 91709 3 0.2 10 "PR" "MO" 0.248104709592392 0.522861139864957 0.183764407956591 0.387060969280003 0.224037116159053 0.235168508628939 0.493182343360322 0.514537056751962 0.191191955576501 0.180864793239906 0.416793253031159 0.395439870419226 0.707310334380384 0.510026321503814 0.555821156772998 0.399950386026101 0.708255937971013 0 0.758902101067161 0.499499023766285 0.00136325297291338 0 0.00506887031375243 0.0021594271965607 0.290331760430067 0.999831769992271 0.235957352668288 0.498247029452995 4.90486260068363e-05 0.000168230007729238 7.16759507980426e-05 9.45195841593726e-05 86 2329
1169 636135 4 0.2 10 "PR" "MO" 0.247336396367425 0.519233337721887 0.186332477767515 0.390773076555464 0.229912182232728 0.230348320278707 0.508250751587656 0.503417728102447 0.183503875155009 0.186425124625729 0.401384263690815 0.406984637977328 0.70759689887886 0.510007425579239 0.556261477548254 0.400030288387933 0.707810117868835 0 0.658735622642137 0.461470211130611 0.000162358093307866 0 0.000339565322126537 0.00016728388680581 0.291149087751953 0.997127139898635 0.338175632613225 0.536225235719639 0.000878436285903968 0.00287286010136494 0.00274917942251115 0.00213726926294384 90 1625
1170 624800 5 0.2 10 "PR" "MO" 0.248249903601944 0.52264031176184 0.18414560357006 0.387387139898073 0.228083789296618 0.23514900345319 0.505155429718251 0.514202308031736 0.184597043096399 0.181139252791205 0.404666144006173 0.395808382677968 0.711482696351752 0.513756340159687 0.549881899457664 0.396220177288616 0.689003437346242 0 0.740070746403344 0.484298972563499 0.00526669031666387 0 0.0108336481997495 0.00541241952110722 0.305675928023748 0.999823390913604 0.249019991364243 0.510188055332745 5.39443133459719e-05 0.000176609086396336 7.56140326638115e-05 0.000100552582648275 88 2217
1171 562859 1 0.3 10 "PR" "MO" 0.245115615526587 0.520301105661171 0.183746635176992 0.389659097298489 0.231105939206868 0.22595697227961 0.495834247064022 0.495164786220982 0.194856305992349 0.189706351843524 0.414158505666843 0.415288076728594 0.702178527013065 0.503508610134533 0.568309293012865 0.406645185403997 0.707187390007207 0 0.626185947574177 0.447626844480246 0.0074259124122129 0 0.0308333809010265 0.012522042673608 0.285332234478743 0.99980837298056 0.342867141466767 0.539732326553969 5.44631018371722e-05 0.000191627019440144 0.000113530058030301 0.000118786292176979 89 2566
1172 338808 2 0.3 10 "PR" "MO" 0.245712865595585 0.521417551302656 0.183288082415013 0.388643301033041 0.226709165687568 0.23227033872132 0.500529739642235 0.499280556426356 0.187242166348604 0.191356331664459 0.409278291809934 0.411084460202255 0.704692370004474 0.506788301656179 0.561886580428076 0.403315630998445 0.688499836968868 0 0.68965583608166 0.466771335489488 0.000163665659593951 0 0.000472939835797468 0.000212985339113551 0.311257834527591 0.999711632302991 0.309691688390492 0.532836058611254 7.8662843946788e-05 0.000288367697009389 0.000179535692051191 0.000179620560143962 89 3601
1173 626666 3 0.3 10 "PR" "MO" 0.245768616844104 0.520113945486688 0.184387562782093 0.389944652926907 0.229690159943195 0.230591750787066 0.50444810966038 0.497807917910808 0.186432528398798 0.191205658425994 0.405689642872276 0.41252594532296 0.706050527574365 0.507220231101702 0.562025749606885 0.402979701848531 0.687116815134651 0 0.685448129084131 0.462766143050511 0.00037576812842736 0 0.00226197880505276 0.000870979641308721 0.312435241218292 0.999759350276705 0.312178549596576 0.536223002695269 7.21755186297448e-05 0.000240649723295325 0.000111342514240399 0.000139874612911564 91 1974
1174 590542 4 0.3 10 "PR" "MO" 0.243389658679728 0.514514262995175 0.187308903771159 0.395626545239012 0.230766170411333 0.228561678380194 0.501284334738895 0.496971308080107 0.189885885873698 0.190242137475818 0.408555431575002 0.413417847378329 0.702717507471255 0.503937760053437 0.567436927120675 0.406208633980158 0.660266902640204 0 0.63452487511128 0.434689555938573 0.013127697092097 0 0.0437426771138914 0.0187835056283632 0.326543155255138 0.999799093019695 0.321608631437561 0.546399022015855 6.2245012560379e-05 0.000200906980304703 0.000123816337268011 0.000127916417208579 84 2808
1175 318925 5 0.3 10 "PR" "MO" 0.24140528303021 0.505414344690505 0.193611922309775 0.404997241454419 0.229659783543337 0.225783655364107 0.502267584417592 0.488484823397758 0.188247467345786 0.195294684774057 0.407860108449128 0.422196427300335 0.696848721937655 0.498418936284654 0.577154074429618 0.412013070839805 0.611240990226291 0 0.610699536583933 0.409687907442352 0.000608301483879115 0 0.00191987746887763 0.000833964615486862 0.388078502458626 0.99977059217839 0.387232379741218 0.589329441832496 7.2205831204406e-05 0.000229407821609857 0.000148206205971107 0.000148686109664811 91 3601
1176 128429 1 0.4 10 "PR" "MO" 0.246170714409119 0.518783850369524 0.185749553082757 0.391232744914663 0.232382320928535 0.227738870332178 0.511673856078316 0.489730133589876 0.182669212975953 0.195666536426413 0.398245731940826 0.42055782276575 0.706291905669832 0.50637497901874 0.564085302485123 0.403727327418139 0.690722275868427 0 0.71322775017533 0.470965273092315 0.000417434560493032 0 0.000926510186789517 0.000445147083718452 0.308792461800752 0.999819023914076 0.28571908752473 0.528465501282314 6.78277703278391e-05 0.000180976085924536 0.000126652113149935 0.000124078541651825 90 3601
1177 48918 2 0.4 10 "PR" "MO" 0.239437481271945 0.507958983332541 0.18984691651859 0.402432638067876 0.231702582842038 0.227580370998738 0.505022790560258 0.487452604018322 0.187548315294268 0.197619155085841 0.405034673648623 0.423029558504785 0.698720435112721 0.499777394936156 0.575014386898699 0.410558590179674 0.548828560820307 0 0.522817009954432 0.358475729744901 0.0659871049246894 0 0.143684979482083 0.0695193397848611 0.385064150431177 0.999256903925658 0.333067881308741 0.571577039021555 0.000120183823826596 0.000743096074342319 0.000430129254743955 0.000427891448682966 90 168
1178 461380 3 0.4 10 "PR" "MO" 0.242870866641617 0.516114078101144 0.185523575539817 0.393892116532006 0.229046613378202 0.226016184334281 0.500944973116605 0.483506837945618 0.18866698765802 0.19978893950134 0.408963946173659 0.427204220272346 0.697933664354099 0.499883552740618 0.573979502699177 0.41034640572282 0.699883678729712 0 0.598297573499042 0.437034842193585 0.00666827857525116 0 0.0189486445488505 0.00847241694049514 0.293248776749867 0.999224193860157 0.382242825659374 0.554002798499924 0.000199265945169767 0.000775806139842964 0.000510956292733379 0.000489942365996125 86 1851
1179 359886 4 0.4 10 "PR" "MO" 0.247861755300016 0.51968079393931 0.18620339619368 0.390205608648933 0.224278161934072 0.225787997563293 0.495202988785324 0.486744041638915 0.189849094074809 0.196636573053367 0.414916648903136 0.423728033626213 0.697927914797381 0.500377478675474 0.572689063321855 0.409804451897487 0.72743648886612 0 0.66580983791793 0.473179586599905 0.000146089476811644 0 0.000421725130511206 0.000188546528161055 0.272359167852032 0.999725905792092 0.333597987288911 0.52646767838802 5.82538050364329e-05 0.000274094207908034 0.000170449662648094 0.000164188483914037 89 3601
1180 686691 5 0.4 10 "PR" "MO" 0.240262862484248 0.502073009823065 0.195639702957684 0.408508892047609 0.233419370384247 0.218926463825605 0.506604865635265 0.474952449631621 0.187457101438732 0.20101622152755 0.40313610196263 0.435828648040258 0.6926086966941 0.494275806303984 0.584113025923966 0.416115529221766 0.574735060793474 0 0.604414334164186 0.390922031809318 0.0029580471445674 0 0.0144973997453045 0.00563095923959972 0.422193830793557 0.999736872496215 0.380897120563706 0.603258672969172 0.000113061268401451 0.000263127503784677 0.000191145526803875 0.000188335981910505 83 2447
1181 237033 1 0.5 10 "PR" "MO" 0.23757961004592 0.50146639382015 0.19403380091366 0.409047034141076 0.23558852296563 0.215166837432571 0.51451614134195 0.456454527585221 0.182582273311476 0.214558839989183 0.395127211765738 0.454830470530946 0.688334970444121 0.4902647477888 0.59117491421432 0.420244257936212 0.606635969607011 0 0.526858891059843 0.374977359422921 0.000132208517655869 0 0.000417518692351151 0.000177281963822996 0.393158879595551 0.999829250066121 0.472528790578584 0.624700656708316 7.29422797825998e-05 0.000170749933878522 0.000194799669221534 0.000144701904940075 90 3601
1182 87415 2 0.5 10 "PR" "MO" 0.237866102170307 0.500956179279706 0.194758024787576 0.409765831031537 0.235537126363909 0.21934803078386 0.508243379926204 0.475462600518502 0.187809182297361 0.201024869181014 0.401557847385966 0.435236898017976 0.692751259318076 0.494590245958002 0.583592076265952 0.415842046985781 0.468159367270308 0 0.35086303827893 0.272073718540691 0.0866597038379412 0 0.259618644561794 0.112351505044245 0.445048830518914 0.999452767711563 0.389269409977842 0.615264726575949 0.000132098372836956 0.000547232288436897 0.000248907181433732 0.000310049839114377 85 1247
1183 594841 3 0.5 10 "PR" "MO" 0.241483860161738 0.510882544083698 0.188870854636252 0.399244383884896 0.231553487821462 0.224660787512419 0.50839128939325 0.4808731530997 0.184777571318954 0.200859382873197 0.401739600179037 0.429593400834862 0.697698135495619 0.49963279060024 0.574507808828404 0.41063882610483 0.621964263861236 0 0.504317937405242 0.377885446860963 0.0604777946664361 0 0.164356170959558 0.0740833380731377 0.31748938491674 0.999745315104418 0.331165274400612 0.547871206913384 6.85565555875734e-05 0.000254684895581639 0.000160617234588318 0.000160008152514419 93 286
1184 357142 4 0.5 10 "PR" "MO" 0.242979517434594 0.512408209488067 0.188719679834995 0.397750564998557 0.23204026080549 0.21686306640256 0.50965350166065 0.46411153959224 0.18410647303194 0.20895056596117 0.400431853661389 0.44682737086359 0.691882844642645 0.495025235376905 0.581776718828105 0.415399083331105 0.667834594298754 0 0.598153000057946 0.422614288313571 0.000292928753521404 0 0.00448028415487382 0.00151961818008694 0.331796808415864 0.9990824369695 0.397088143671254 0.575444895112813 7.56685318607512e-05 0.000917563030500012 0.000278572115926117 0.000421198393528605 90 2085
1185 7361 5 0.5 10 "PR" "MO" 0.243563721676981 0.515968620448349 0.186092131614336 0.394082841311434 0.232425499565495 0.218312296175431 0.49762008984239 0.477009980290666 0.1943828950308 0.198494233871859 0.412351616460759 0.433537900151001 0.694301517417906 0.496705364651959 0.578969260516995 0.413504911953556 0.685243682700288 0 0.62292989873476 0.436038665948503 0.0170945560984363 0 0.0493358079693029 0.0215644505279039 0.297552619809871 0.998648131274895 0.327214821085176 0.541741777565407 0.000109141391405094 0.00135186872510495 0.00051947221076101 0.000655105958186964 73 2583
1186 60977 1 0.6 10 "PR" "MO" 0.241161192458686 0.508921229042552 0.190337271910576 0.401286792867356 0.23266399060256 0.211340685460027 0.505146786536833 0.450334862370297 0.188192883404332 0.216330702909527 0.404872144401463 0.46074845853403 0.685165868521273 0.487761256911575 0.594860858224435 0.422702889808038 0.662915460411953 0 0.564934368832317 0.408201424356633 0.000165685052920644 0 0.00326706410491476 0.00107744942577161 0.336721277751681 0.9986781285159 0.430180647737974 0.589700195499551 0.000197576783444605 0.00132187148410039 0.00161791932479451 0.00102093071804446 90 782
1187 708124 2 0.6 10 "PR" "MO" 0.233990921914006 0.488873303674345 0.202151822259377 0.421962056752048 0.23242509878436 0.207432984818606 0.504780361344306 0.442549897503341 0.188389514495568 0.219755795280874 0.405108218275393 0.468682477633907 0.673849005516972 0.478275892024614 0.61029713203582 0.432407578754911 0.501869395528388 0 0.499692706805325 0.329226918929017 0.0387888482533694 0 0.0553736166620502 0.0306623807696938 0.459244994434636 0.999773422846567 0.444677263657544 0.639919742489871 9.6761783607292e-05 0.000226577153433263 0.000256412875080797 0.000190957811417785 90 894
1188 167612 3 0.6 10 "PR" "MO" 0.234979895264345 0.49391620135949 0.198523728111092 0.416928217170521 0.231056851350262 0.217477947085844 0.504906743793617 0.463528437837676 0.187249146103586 0.210081248290492 0.40496854242254 0.44725618549109 0.683514693700451 0.486843683940305 0.59585412250517 0.423689335332557 0.441153900356099 0 0.366122733396429 0.26858165579113 0.110806530325882 0 0.254472928399462 0.119547528097613 0.447890835621142 0.999590853712148 0.378465401645966 0.611381141438134 0.000148733696877406 0.000409146287851736 0.000938936558143778 0.000489674673122845 91 767
1189 721851 4 0.6 10 "PR" "MO" 0.244025496689525 0.504610646786454 0.196334371094232 0.40570513050077 0.230426272695139 0.210590336011294 0.506985450430137 0.455528864977783 0.184920547745555 0.210574909694645 0.402733212718819 0.455314406357332 0.685042105395959 0.488774575340743 0.591829828534431 0.421546716540508 0.625326322398563 0 0.601800638851791 0.408562758944818 0.0133709401040028 0 0.020135474848924 0.0109931341478538 0.361152843682611 0.999290729500614 0.376683656368869 0.579724737785111 0.000149893814822709 0.000709270499386094 0.00138022993041627 0.000719369122217727 89 886
1190 765593 5 0.6 10 "PR" "MO" 0.234784068611538 0.493031614031203 0.199150141087256 0.41778549344913 0.2349017948799 0.214525559832413 0.506601816717319 0.463842861249797 0.188863077078668 0.207032515444812 0.403551590875659 0.446990670627199 0.684211423323852 0.487463969787172 0.595045733610737 0.423169177011984 0.439560177711237 0 0.336664649885718 0.256868152684578 0.0972410717068901 0 0.268478796253762 0.118109859245019 0.463099910279081 0.999738510507758 0.394663921843383 0.624837945646594 9.88403027919037e-05 0.00026148949224252 0.000192632017137344 0.000184042423808908 92 1252
1191 528711 1 0.7 10 "PR" "MO" 0.238678995635148 0.503370788321901 0.193173076346468 0.407171901299066 0.233632187042814 0.211257482112513 0.503956646399105 0.455339136579031 0.189933025790189 0.211755662337175 0.406476124100753 0.455652253114178 0.683568664790475 0.487302041371257 0.594861764473833 0.423380883404601 0.505989220645278 0 0.37934792689582 0.294285393063937 0.0864745278152844 0 0.236265035595398 0.103823680711619 0.40730985102985 0.999166074909771 0.381801252539956 0.600721106706687 0.000226400509588057 0.000833925090228767 0.00258578496882642 0.00116981951775785 94 664
1192 198045 2 0.7 10 "PR" "MO" 0.242822018562439 0.503612444043992 0.196252669934057 0.406779815657725 0.227842088557352 0.216662981103308 0.497146893098745 0.474488515434289 0.191006391262274 0.199515421049035 0.41293130439155 0.435984720187099 0.687327088223099 0.491525287494906 0.586774482245366 0.418815683049195 0.460939309250038 0 0.275589521881637 0.249552600126793 0.183877691103104 0 0.404164148140422 0.192794943161642 0.355097786009246 0.999550450893974 0.319964871782281 0.557384395569606 8.52136376119281e-05 0.00044954910602633 0.00028145819565941 0.000268061141959653 76 537
1193 621578 3 0.7 10 "PR" "MO" 0.235680309894319 0.496677742963214 0.196688066209633 0.414129934346202 0.236278534368467 0.208209431660818 0.512952091632542 0.446916017759673 0.184571380243114 0.216420895035651 0.39691818232881 0.464257026108255 0.680168275923603 0.485132245106292 0.597680341488398 0.425515537259356 0.502541564982301 0 0.418936354008075 0.303261987727025 0.0231583200802791 0 0.143407825837731 0.0524301722009608 0.474068933279075 0.999295474148858 0.436647624662523 0.64367258756714 0.000231181658344615 0.000704525851141721 0.00100819549167031 0.000635252504874439 92 1122
1194 399228 4 0.7 10 "PR" "MO" 0.238875922761429 0.49291971535465 0.20258130114295 0.417687300358477 0.231325539962763 0.200438080767376 0.503356017622973 0.431826609392006 0.188697777408408 0.222847645387701 0.407079479217523 0.479957766081033 0.670639543491568 0.475852053087511 0.614126723939059 0.435115845593017 0.591666074416891 0 0.499895306858829 0.361282141992146 0.00236217911715637 0 0.00406413632802638 0.00206948429365395 0.405893131166273 0.999807648584023 0.495787020905656 0.636477786613171 7.86152996795378e-05 0.000192351415976843 0.000253535907488517 0.000170587101028619 85 3535
1195 414758 5 0.7 10 "PR" "MO" 0.238421983977464 0.497014859047799 0.198591702440678 0.413485579108409 0.229773082452509 0.213874357337197 0.500751593864554 0.464797021012922 0.189585117668147 0.205476092786823 0.409180894615438 0.445936381742473 0.68206942376717 0.487189695996961 0.593652912895648 0.423229429365221 0.454293295791725 0 0.313075963230761 0.2571348794301 0.172898267472887 0 0.320225409241124 0.161347245712158 0.372714203181729 0.999706254213982 0.366436924088585 0.581303760811015 9.42335536580835e-05 0.000293745786018264 0.000261703439529507 0.000214114046726803 89 548
1196 492816 1 0.8 10 "PR" "MO" 0.23459679536045 0.483494483006719 0.207786917959342 0.427754602421583 0.230754265690451 0.202211893745628 0.507408832398803 0.430678704461591 0.184720702724457 0.226382300747105 0.402613783905547 0.481314729627852 0.66756295479653 0.473169576903403 0.618889921430904 0.437960933360444 0.412873471222649 0 0.289096421404155 0.233362490504757 0.0415064619870386 0 0.130864771253006 0.0547272826185267 0.524641374838454 0.952503702625042 0.430121232973888 0.642241736066915 0.0209786919518592 0.047496297374958 0.149917574368951 0.0696684908098012 89 541
1197 14094 2 0.8 10 "PR" "MO" 0.238500423116279 0.486731933935991 0.208115045693158 0.42424009868197 0.231067181132221 0.209535265426052 0.500999597705604 0.465334633967127 0.190249912126913 0.201298282225255 0.408696934143411 0.445379748283411 0.679102869674552 0.483961873605085 0.599663240045325 0.426533895522943 0.317962388333326 0 0.196674706088111 0.172519003992836 0.222822247435288 0 0.43269681501434 0.212424892459782 0.459051531307062 0.999625674045822 0.370018659399246 0.614682476438774 0.000163832924324096 0.000374325954177892 0.000609819498303442 0.000373627108608611 83 1138
1198 680849 3 0.8 10 "PR" "MO" 0.237308777594772 0.496416962376365 0.198235152646598 0.414253808187576 0.23157974074248 0.197719715616726 0.502287008496234 0.420808818230341 0.189743694433692 0.230924685008913 0.408010936618865 0.491259758811825 0.666608233953978 0.472843902453062 0.618903532089203 0.438199446702411 0.567377326374104 0 0.444400768661704 0.334698524284571 0.00032101026209038 0 0.00553791854809494 0.00178475236426063 0.430710487572829 0.994847633650336 0.541498887975446 0.658594235426718 0.00159117579097685 0.00515236634966378 0.00856242481475547 0.00492248792444964 89 169
1199 776338 4 0.8 10 "PR" "MO" 0.241671759129871 0.500004545646433 0.198788805441197 0.410701434341863 0.225454627415361 0.212480810738217 0.495407222122511 0.464907364596306 0.190557499640902 0.203914144582017 0.414644666686528 0.445587361447185 0.679607197283449 0.486597063390048 0.593260449664116 0.423849878371249 0.431995261766039 0 0.195245347257501 0.214386047523791 0.140556170463683 0 0.501267216191576 0.207591545301086 0.427330895166833 0.999088710710095 0.302100485735391 0.577242243194051 0.00011767260344546 0.000911289289905052 0.0013869508155317 0.000780163981071332 86 155
1200 75534 5 0.8 10 "PR" "MO" 0.231772625473782 0.485236691682804 0.20360623519539 0.425912166297928 0.235248780562674 0.210574030574789 0.500238279518557 0.463844323146572 0.194700778573424 0.203403730630481 0.40990972272405 0.446864363542437 0.677595436611245 0.482802723019201 0.601710744399294 0.427896456432081 0.301043062619993 0 0.225697252190161 0.173396258307432 0.189491797998562 0 0.443631646923123 0.203464449694325 0.508768288283512 0.995097750739235 0.326478341478506 0.61989508252386 0.000696851097933307 0.00490224926076468 0.00419275940821044 0.00324420947438277 87 168
1201 687034 1 0.9 10 "PR" "MO" 0.240210276979176 0.491505805899648 0.205165584630997 0.41919950308122 0.228615462736053 0.223420820005799 0.501036217169856 0.497891469319522 0.188366036275434 0.18528335026741 0.409030124119494 0.412010072068343 0.692246559721028 0.496127778149825 0.578814971173842 0.414138247014384 0.210703956442719 0 0.0821837416106035 0.0996927050215483 0.398931679011469 0 0.721622142354256 0.37145351100832 0.39023663554012 0.998808543211238 0.195660808572447 0.528244137385672 0.000127729005692003 0.00119145678876232 0.000533307462693611 0.000609646584459923 88 118
1202 826267 2 0.9 10 "PR" "MO" 0.233172276670106 0.482469715587019 0.207424324749519 0.428714283664328 0.232583289680591 0.22032737414611 0.503829842439847 0.485148466307173 0.189459633479061 0.193365207484104 0.406302022092007 0.425020241772098 0.686082940496808 0.489844959823569 0.590249165712684 0.420691976736887 0.139869866899095 0 0.0860307748549981 0.0752807400794554 0.363547068553547 0 0.625341324473818 0.324957440256417 0.496377123004162 0.999417845277665 0.287919222140976 0.599266959808216 0.000205941543197344 0.000582154722335282 0.000708678530208312 0.000494859855911039 91 159
1203 273935 3 0.9 10 "PR" "MO" 0.235451266245246 0.488932782061615 0.203478460946164 0.421941841116901 0.226392101688251 0.228386545213248 0.4991066959475 0.499685325697552 0.188392714557007 0.187858546343475 0.411384809390973 0.409872001600558 0.690229913146746 0.4952934100444 0.579729721846647 0.415052094533058 0.150443938135237 0 0.0766215594739534 0.0767274499758839 0.427753148385393 0 0.747607700404563 0.393452333253004 0.421436397472753 0.998555702650033 0.175273429377315 0.529057316805611 0.000366516006616743 0.001444297349967 0.000497310744168537 0.000762899965500321 92 157
1204 296854 4 0.9 10 "PR" "MO" 0.237591359383059 0.486808724206292 0.20719941912567 0.424051995292876 0.228793776532586 0.2249538100061 0.506375366458771 0.492388586403557 0.18425406474131 0.191199556746795 0.403774939560543 0.41769227087906 0.691338945921745 0.494418964757472 0.582653040613775 0.415987467378524 0.160884829599861 0 0.0873043101022333 0.0838216609487176 0.414206338653164 0 0.698923124225741 0.370275092166575 0.423863258519699 0.99151072155685 0.202626735983359 0.539110754457092 0.0010455732272761 0.00848927844314992 0.0111458296886662 0.00679249242761494 89 161
1205 668269 5 0.9 10 "PR" "MO" 0.238618504933859 0.487327778976065 0.207651327815194 0.423735003221709 0.229638649385841 0.221512247217504 0.501740131500816 0.492643764221742 0.188658899667263 0.187883275698256 0.408295391971189 0.417213962755733 0.689769401537203 0.493235629048773 0.584193503180713 0.417133953636223 0.103867753262988 0 0.0566649590471912 0.0541719876292162 0.418543973248368 0 0.720433094504431 0.376493926901379 0.477357959826276 0.998995387232572 0.222334888663873 0.568738172921012 0.000230313662367902 0.00100461276742839 0.000567057784504397 0.00059591254839286 87 161
1206 116551 1 1 10 "PR" "MO" 0.241531036657478 0.500521915275439 0.198067765387063 0.41017595802127 0.230949651463453 0.223308003900176 0.503725130083372 0.498400231141566 0.188124781296788 0.184811519886358 0.406455432680939 0.411429873709147 0.695788692021108 0.500503723981968 0.571004066570209 0.409766851897794 0.242358155999446 0 0.0872595025081906 0.112107847470047 0.362880083814817 0 0.737839136888826 0.363004529181106 0.394182431360148 0.994551049665022 0.170941081371249 0.521606175839886 0.000579328825588088 0.00544895033497819 0.00396027923173465 0.00328144750896109 84 104
1207 362438 2 1 10 "PR" "MO" 0.236452086048267 0.49782396946377 0.196327058958756 0.412862182898216 0.235985907664781 0.221452967432863 0.500145250999154 0.500489693613417 0.195495115451518 0.181473357698445 0.41012607412617 0.409327964207565 0.693890961145912 0.498997013646288 0.573295532108719 0.411300126377905 0.224448227741931 0 0.0857876882349854 0.103845461887553 0.38372915525484 0 0.72147382411552 0.361051323522664 0.39156866265356 0.998745244497738 0.19125183066752 0.534115340310598 0.000253954349668327 0.00125475550226176 0.00148665698197476 0.000987874279183922 88 98
1208 454786 3 1 10 "PR" "MO" 0.235850442700294 0.487026026934902 0.205482102528242 0.423925101210509 0.227509535692895 0.229044266780591 0.49694919418943 0.507439623110693 0.191283535800012 0.181933200916981 0.413657526501962 0.402166879338499 0.69240424517378 0.4964354554771 0.578698839245235 0.413992215126877 0.0652583097747344 0 0.034566766636761 0.033685129009125 0.493423581275217 0 0.807383137397946 0.434966871266438 0.44031844199879 0.995492154309489 0.157227737906187 0.529254279207419 0.000999666951258718 0.00450784569051102 0.000822358059105724 0.0020937205170182 90 104
1209 464111 4 1 10 "PR" "MO" 0.236844637435019 0.483899658163775 0.209254250350592 0.42708766647607 0.228779304660208 0.218533102974978 0.498499068159879 0.487307436405733 0.190661357399863 0.189962056137675 0.412008637096513 0.422775500838696 0.684157045070205 0.489396284979903 0.58987766388813 0.421167485889293 0.155438447000871 0 0.0524227427329888 0.0706337820019253 0.397167558954883 0 0.735840224745229 0.373026342563984 0.444884977798639 0.987391188932922 0.197486365313755 0.546705682375542 0.00250901624560682 0.0126088110670776 0.0142506672080271 0.0096341930585484 91 99
1210 429298 5 1 10 "PR" "MO" 0.239454601654403 0.487927353815364 0.207667052252816 0.422826997253985 0.226425792377146 0.223386361195978 0.490240569483988 0.506429489265916 0.195927851652098 0.178355342471387 0.420207942924362 0.403356732148822 0.689266755227527 0.494097529957865 0.581950246376301 0.416277550735089 0.114595376767962 0 0.0409874102720544 0.0531073837790445 0.49632333267702 0 0.795944281650756 0.429890994581713 0.388695908246716 0.998234450196979 0.160562145666794 0.51547676944 0.00038538230830221 0.00176554980302074 0.0025061624103956 0.00152485219924197 91 105
1211 351282 1 0 20 "PR" "MO" 0.250803658276344 0.528223663579334 0.181297477775954 0.38165663073488 0.230153557061667 0.238312323864804 0.505086277065006 0.535155339801046 0.18591819998463 0.166892772829726 0.404394436689803 0.374462665603961 0.719269539202815 0.522438095234806 0.534108450590309 0.387238276955392 0.722426130540918 0 0.775719752426813 0.50752379498023 0.000328646643857979 0 0.000774904101318217 0.000370223187900829 0.27718848421386 0.999828433102178 0.22343417836435 0.492007524639924 5.67386013643646e-05 0.000171566897822463 7.11651075191384e-05 9.84571919454901e-05 81 3601
1212 392487 2 0 20 "PR" "MO" 0.244551509949201 0.523854098802207 0.180358846355678 0.386105880398084 0.233593074291581 0.235683639691179 0.501401860963608 0.525522792616833 0.192060628996424 0.172521306680018 0.408305886119206 0.384377151543429 0.713828223931962 0.516445971895812 0.54494078203212 0.393427377370308 0.712480596542698 0 0.731482630852694 0.484392762883232 0.000130740409826713 0 0.000217285297824973 0.000116236174015977 0.287333688982968 0.999813124644898 0.268184478629155 0.515372677601807 5.49740645077114e-05 0.000186875355101537 0.000115605220326056 0.00011832334094512 87 3601
1213 629877 3 0 20 "PR" "MO" 0.247539074915312 0.532800267207878 0.175169733754356 0.376878520189934 0.233344209368251 0.236670470752869 0.504710207244238 0.533911496196221 0.18922734101478 0.166694798183078 0.404973872272336 0.375672656715269 0.717553755036433 0.523278296551273 0.531091872952214 0.386392537927807 0.767534709376397 0 0.784020311771931 0.521913630116881 0.000158348930529285 0 0.000261225063536508 0.000140391512425599 0.232241196465401 0.999790235748566 0.215654658560558 0.477833766070175 6.5745227672678e-05 0.000209764251434072 6.38046039746492e-05 0.000112212300518509 83 3601
1214 611891 4 0 20 "PR" "MO" 0.248220782040522 0.531524358260372 0.176721246800573 0.378214266323166 0.228747960776998 0.240214195991179 0.502701034361696 0.533875936435279 0.186842470730669 0.169292496063202 0.406796490528857 0.37574995885939 0.7171829388087 0.522364576049621 0.532856213594443 0.387273595778821 0.751880433616182 0 0.781661093104067 0.520479840441134 0.000129085599861085 0 0.000226667911782057 0.000120230742845051 0.247946413465971 0.999819533409071 0.218056905961286 0.479308317880505 4.40673179865546e-05 0.000180466590929108 5.53330228653782e-05 9.16109355156961e-05 75 3601
1215 580915 5 0 20 "PR" "MO" 0.244942061078909 0.524359789867256 0.180289219201708 0.385701579242453 0.228454645802367 0.236953293017518 0.499192618461907 0.521201382868942 0.190020811506874 0.176982418900442 0.410817979791748 0.388835842906033 0.710349999898793 0.514571942993703 0.547292449609024 0.395487813130526 0.694939282589924 0 0.698116732045167 0.471370513713867 0.000223694973055782 0 0.000748821273411929 0.000326223190378087 0.304784866993631 0.999827522520895 0.301058487694316 0.52820429064904 5.21554433892394e-05 0.000172477479104825 7.59589871042823e-05 9.89724467157296e-05 91 3601
1216 429391 1 0.1 20 "PR" "MO" 0.24575006663296 0.525538101446493 0.179882987118242 0.384437044640022 0.230751523956161 0.237125630486344 0.505460984594933 0.517828134173665 0.186292722999759 0.179789462735916 0.404242192095161 0.392249188209769 0.713627221075465 0.516006971635223 0.545965172853917 0.39392990001483 0.70341651524548 0 0.711902357078873 0.477910484866192 0.000672024136485834 0 0.00247440647550389 0.00105230837349694 0.295862466183421 0.999828461434265 0.285541295486516 0.520937496726128 4.89944346139757e-05 0.000171538565734722 8.19409591070807e-05 9.97100341835042e-05 89 1373
1217 669286 2 0.1 20 "PR" "MO" 0.249535215645739 0.529022665949422 0.17973875811745 0.380789853359434 0.230986612802222 0.229873319862182 0.504478934723531 0.50858727038463 0.187624099457798 0.181863833307286 0.405559076469436 0.401816674149527 0.710395148310143 0.513823935144156 0.549226690882534 0.396277511626128 0.740838885494386 0 0.636416576593593 0.465354074039601 0.000137714847121057 0 0.000377855543729959 0.000170575076951863 0.258961983890346 0.999798923753895 0.363072197081314 0.534345071212121 6.14157681473826e-05 0.000201076246105448 0.000133370781363046 0.000130279671325563 89 3601
1218 776605 3 0.1 20 "PR" "MO" 0.248245519199063 0.529134733281258 0.178800318522746 0.380686232194288 0.232013872550543 0.234970690193375 0.506553250152565 0.522987638247875 0.186653326143726 0.174114235940532 0.40361944603292 0.386964195219797 0.71523008194298 0.519285056040038 0.539567880607004 0.390716087672252 0.727730023088536 0 0.725321417825369 0.489994994664375 0.00103873798040558 0 0.00259597638799139 0.0012116102902447 0.271183720166538 0.999809230028014 0.272001749439932 0.50868829329035 4.75187645208983e-05 0.000190769971986244 8.0856346707271e-05 0.000105101755029366 91 1371
1219 375240 4 0.1 20 "PR" "MO" 0.251923930536242 0.530319916492434 0.180390823427375 0.379468171896822 0.231945676517071 0.232151356479806 0.508050172898199 0.521500523557759 0.185258844212039 0.173149410225506 0.401842088667464 0.388443194400016 0.716020963533119 0.519744593972021 0.53879907786492 0.39014722692891 0.742462130589969 0 0.732225504053218 0.497739834746105 0.000154081779152874 0 0.000312574441202135 0.000155338767868157 0.257338669794382 0.999826272802068 0.267385718619115 0.502007820089042 4.51178364960409e-05 0.000173727197931933 7.62028864649662e-05 9.70063969845209e-05 87 3601
1220 388122 5 0.1 20 "PR" "MO" 0.249640224387563 0.529895513223549 0.179055039042783 0.379893679466946 0.230812209362736 0.237099407537451 0.50693074500338 0.523568214740652 0.185274743635673 0.175047429045604 0.402870570936454 0.386278148330749 0.717551841287749 0.519808584505498 0.539377211724061 0.390024889148141 0.745888777909908 0 0.753262939007015 0.507388854708795 0.000249566086542557 0 0.00133296612709879 0.000526534017964193 0.253815724901627 0.999807878712516 0.245328439471156 0.491981647788652 4.59311019223177e-05 0.000192121287484155 7.56553947303573e-05 0.000102963484588165 89 3601
1221 651800 1 0.2 20 "PR" "MO" 0.250734600544435 0.525901496625859 0.183257689112862 0.38403289940397 0.233945496418046 0.228235854446523 0.510576647153949 0.509215254428755 0.184726023693145 0.179936517638242 0.399094459370826 0.40111572025387 0.712915951409004 0.515039740937463 0.547920230444249 0.39495674285995 0.705654231181035 0 0.673319623681182 0.463220635174868 0.000164883596325819 0 0.000352413109061004 0.00017075941342084 0.294127859174101 0.999829224603332 0.326226367798409 0.536501288720427 5.30260485383202e-05 0.000170775396667717 0.000101595411347718 0.000107316691284784 88 3601
1222 446761 2 0.2 20 "PR" "MO" 0.248245930837982 0.525275519867879 0.181888036570173 0.384655830087918 0.230887800375756 0.231175847238835 0.504207670685031 0.508406068825263 0.187386843981506 0.18285592389123 0.40551279107888 0.401818077896124 0.710309578452573 0.512426215830741 0.552130804442909 0.397548926544295 0.716927392675739 0 0.704392477991975 0.479057394996387 0.000196121296925637 0 0.00067001832429912 0.000286510531492312 0.282824110475612 0.999815431655957 0.294832247782911 0.520543388696109 5.23755517228536e-05 0.000184568344042767 0.000105255900814048 0.000112705776011604 87 3601
1223 672980 3 0.2 20 "PR" "MO" 0.249535260940599 0.523820883433599 0.184012452164368 0.386130782959932 0.231668894993367 0.229794870099438 0.504236271725384 0.512625233190403 0.18826305224385 0.178339646710284 0.405483850559605 0.39759237474913 0.710999026033404 0.513268097453123 0.550615151118503 0.396717771115454 0.710727132478056 0 0.695220708120959 0.47332313804276 0.000150611160374277 0 0.000315409744332132 0.000154613632574476 0.289059423980503 0.999747895204727 0.304336143438334 0.526376555268616 6.28323810672164e-05 0.000252104795273359 0.000127738696374808 0.000145693056048809 77 3601
1224 779823 4 0.2 20 "PR" "MO" 0.247123613419866 0.526053524514728 0.180447009319972 0.383802567536127 0.232830041079062 0.230140811982971 0.503837172470687 0.511448220091584 0.189514953579794 0.179595639335337 0.406235412355989 0.398790010557811 0.710094466481899 0.51345903004122 0.549557602235103 0.396617373864248 0.724415393592493 0 0.6832693599172 0.472795012830804 0.000136409802407461 0 0.000261255019087262 0.000132014128899262 0.275397289777223 0.999827798202299 0.316372937716711 0.526967405025027 5.09068278768736e-05 0.000172201797700885 9.64473470021412e-05 0.000105568015269442 90 3601
1225 100658 5 0.2 20 "PR" "MO" 0.249639480151775 0.533377230648397 0.176183594247058 0.376220538164136 0.228871347913223 0.236726647838083 0.503301259177571 0.518049918052558 0.186806219221155 0.179190755095006 0.406486005671293 0.391893779652027 0.715237475903081 0.517950457469138 0.542180568563219 0.391846262779533 0.780252578093952 0 0.754148493047836 0.520754903088407 0.000178778796599769 0 0.000385002419699729 0.00018953195386314 0.21953098259629 0.999822095320779 0.245399504683222 0.478963106806824 3.76605131575336e-05 0.000177904679220905 6.69998492422799e-05 9.24581509061484e-05 84 3601
1226 59165 1 0.3 20 "PR" "MO" 0.241794725857335 0.514253486549473 0.186293337166018 0.395951524005218 0.231776809386274 0.227633730263123 0.497457338408781 0.498465515289621 0.193853097492018 0.188223954147583 0.412313262403131 0.411910620956021 0.701205265506732 0.503085903692483 0.568370388805619 0.407048669155738 0.663389323424787 0 0.67923910643896 0.448671418610617 0.000161770065303786 0 0.000390566927893083 0.000182498867519657 0.336382775735581 0.999811548721066 0.320265811974994 0.551026938555252 6.61307743286114e-05 0.000188451278934246 0.000104514658153786 0.000119143966611239 87 3601
1227 75790 2 0.3 20 "PR" "MO" 0.242227687753701 0.517109266652145 0.184229415917725 0.392951680907663 0.227551865444362 0.231485077226039 0.494981194079956 0.50034371671523 0.192561027239605 0.189822649991816 0.415057540005899 0.409892882498132 0.701264630424101 0.503888649013703 0.566613093149146 0.406244512144515 0.685645497191046 0 0.721057996885251 0.474149947294642 0.00015894581841828 0 0.00405591621825153 0.00139467194233279 0.314137913047394 0.999810994388722 0.274786710342512 0.524341187794937 5.76439431408745e-05 0.000189005611277891 9.93765539852397e-05 0.000114192968087616 91 292
1228 398525 3 0.3 20 "PR" "MO" 0.249483011348606 0.526471561377221 0.181754303387331 0.383316891970715 0.233590254825697 0.225160114400731 0.504951387646834 0.497698862060259 0.188969719444305 0.186953015915617 0.4050384241959 0.412753757703939 0.708233380575034 0.509631786863598 0.557677038747253 0.400460774197113 0.746317578726073 0 0.661743253648122 0.47275041447311 0.000532810175400813 0 0.00121647040281851 0.000574748047103047 0.252956064056244 0.999719728522529 0.336230903903331 0.526256274268231 0.000193547042282299 0.00028027147747055 0.000809372045728598 0.000418563211555926 88 3601
1229 724588 4 0.3 20 "PR" "MO" 0.240609751613955 0.513414442295754 0.186153429049956 0.396882962169835 0.233618938505571 0.227782430465825 0.509281513182594 0.492788635260013 0.185505374306261 0.193235234364076 0.400462740861297 0.417839811086057 0.702011120585352 0.504773607007371 0.564894037720292 0.405473936018331 0.635957914881897 0 0.615987694862303 0.41785123872656 0.00375149816883893 0 0.0114917557954056 0.00502215490215896 0.360227539995266 0.999791273441869 0.372389312794992 0.576992895139763 6.30469539980006e-05 0.000208726558130805 0.000131236547299726 0.000133711231518119 89 895
1230 712983 5 0.3 20 "PR" "MO" 0.247408333342108 0.523376449738927 0.182900782235197 0.386521393238182 0.228100795122572 0.231131580960269 0.49774740881886 0.504501075826544 0.190681415942455 0.185978739788537 0.412083614561407 0.40568699319062 0.706640709424949 0.508255444374096 0.55956093796619 0.401737981782593 0.72484831407841 0 0.718696161617872 0.487958076599572 0.000160510583127634 0 0.000461815084067226 0.000207124485546168 0.274917059768502 0.999697514075114 0.280504682913716 0.511600522771154 7.41155699602302e-05 0.000302485924886104 0.000337340384344328 0.00023427614372766 84 3601
1231 597382 1 0.4 20 "PR" "MO" 0.243817340972239 0.512564881190422 0.189359185268558 0.397767673299691 0.234809192858264 0.224432532806038 0.511041593909893 0.489777691016461 0.184939656467915 0.192925407135971 0.398656317829987 0.42068341928356 0.703059066636541 0.504211168244138 0.567224248872445 0.405975542845366 0.620312771698602 0 0.682064903899124 0.43311154133755 0.000606827932347243 0 0.00816153811657143 0.00282544155498872 0.379003308682697 0.99979893750941 0.309644342769232 0.56392785341948 7.70916863542813e-05 0.000201062490590273 0.00012921521507227 0.000135163687981403 89 2809
1232 862186 2 0.4 20 "PR" "MO" 0.242595573432921 0.51566380723303 0.185842657239853 0.394660973412167 0.235529658100329 0.224528975500013 0.50727945824648 0.489113569735791 0.188519729212401 0.193532077477198 0.402390279691419 0.421302527372479 0.702654207033263 0.503777309026131 0.567894463929453 0.406378314702725 0.628653239784236 0 0.678273952466415 0.433829242257861 0.000128460790242527 0 0.000706447885867408 0.000270833652249141 0.371148666551282 0.999824207925311 0.320914435205831 0.565783303712207 6.96328742389517e-05 0.00017579207468872 0.000105164441886582 0.000116620377682748 84 3601
1233 587603 3 0.4 20 "PR" "MO" 0.235281423786542 0.493293402862182 0.19937952450293 0.417691805976823 0.237007542683735 0.218790015219969 0.515309930665898 0.469958738367406 0.183122011183455 0.205549343025498 0.39463706701503 0.441234449477006 0.691078981690246 0.492423811702067 0.588050878711883 0.41831568276767 0.479486560407161 0 0.499271255762435 0.322213365566536 0.0084929473759326 0 0.0260602533380842 0.0111932618137149 0.511927312164068 0.999809920852669 0.47449702074066 0.666442188746575 9.31800528381484e-05 0.000190079147330808 0.000171470158821051 0.00015118387317495 87 1608
1234 319359 4 0.4 20 "PR" "MO" 0.242459481417705 0.504862202004139 0.194857771292322 0.4055464753778 0.225899292473684 0.224339198936902 0.497583877148071 0.486353011425251 0.189062055536851 0.195725799468383 0.412545766428925 0.42403453570341 0.692697972828291 0.495977543252536 0.579645626297556 0.414359582362947 0.617073387005612 0 0.693346307851765 0.440571451184052 0.00218316190178324 0 0.005120040393978 0.00242497252430967 0.380507755650056 0.999090974922496 0.300477992869188 0.556281928265296 0.00023569544254891 0.000909025077504291 0.00105565888506861 0.000721648026342474 86 293
1235 857249 5 0.4 20 "PR" "MO" 0.242793208261312 0.520021467251138 0.182151757837983 0.389929220871965 0.235661032050462 0.225069137132476 0.509498166119807 0.486432603092297 0.186925295905597 0.196386436592004 0.400413834869765 0.424145968742687 0.703523377444249 0.504984866832892 0.565463490335584 0.405187018851166 0.714407201771602 0 0.650045246881022 0.454550974477519 0.000154571123046368 0 0.000490738552244286 0.00021090993908519 0.285305655516118 0.999244520272791 0.348383360868062 0.544592184904836 0.000132571589233548 0.000755479727208815 0.00108065369867182 0.00064593067855988 88 2581
1236 307728 1 0.5 20 "PR" "MO" 0.244128290696261 0.522701415410937 0.180954693489743 0.387151549439241 0.236788753279543 0.225093028895111 0.511656176840429 0.486265638010927 0.1860435569847 0.196481049357633 0.398028895458904 0.424150446325202 0.706010072870916 0.506590025501972 0.563479299832077 0.403414920177172 0.731824370385345 0 0.69106886041548 0.473467621678587 0.000640130649281646 0 0.00374593398335067 0.00142124436372538 0.267485547143019 0.999812958790046 0.305074867589149 0.524995873982187 4.99518223544275e-05 0.000187041209953657 0.000110338012019818 0.000115259975500174 86 1023
1237 174340 2 0.5 20 "PR" "MO" 0.242545126976675 0.509505920295238 0.191001970984679 0.400776745212123 0.239307506138435 0.21596501765997 0.511582693020081 0.477032792279305 0.188066709231149 0.196471905549984 0.398047873215878 0.433603812721144 0.697817650775081 0.499297289104946 0.575540585765812 0.410904093395349 0.637496325624371 0 0.645692216013074 0.421947759712869 0.000148832531923413 0 0.000758103809461785 0.000287659202991102 0.362106245095373 0.998685277249769 0.353063629407714 0.577077289681766 0.000248596748332467 0.0013147227502309 0.000486050769750008 0.000687291402374142 89 2003
1238 661549 3 0.5 20 "PR" "MO" 0.241460411893963 0.504439846995346 0.194525968767959 0.405918104581546 0.233118087455774 0.219253728560713 0.510321125728401 0.473350260972552 0.184260733108295 0.20275043624217 0.399753791085811 0.43743745595396 0.69383222791045 0.495719547612169 0.581537138118425 0.414713013149945 0.640975290707212 0 0.632724552894085 0.423750062726059 0.000162505887543102 0 0.000603426788218923 0.000248343275741604 0.358795253550393 0.999812615711996 0.366525608888606 0.575869047682893 6.69498548527181e-05 0.000187384288003976 0.000146411429090653 0.000132546315306751 88 3601
1239 599876 4 0.5 20 "PR" "MO" 0.238603966074592 0.498849085242382 0.19717846851074 0.411809840522009 0.232557525642326 0.217014897902829 0.502619710662975 0.469428089657511 0.190164690059295 0.204132205236953 0.407436564062959 0.441347228965504 0.688176389619746 0.490086195043814 0.591475363806988 0.42043487846519 0.548301395567997 0 0.604869793658162 0.381479556686706 0.00475060302584453 0 0.0164819174712741 0.00687233780038153 0.446865948691675 0.999820118938262 0.378484563709169 0.611507168825874 8.20527144830179e-05 0.000179881061738293 0.000163725161395701 0.000140936687037855 92 2455
1240 446949 5 0.5 20 "PR" "MO" 0.243295978390379 0.50460573892178 0.195852226337691 0.405872599909909 0.231051943980935 0.219755436174241 0.505824922411323 0.478883248279923 0.186434345840846 0.198193246085793 0.404198222109063 0.431660352081261 0.694103358545555 0.49617193562823 0.580479818264331 0.414203432126591 0.591629021076331 0 0.615191890159451 0.402579562459985 0.0168880272200436 0 0.0695281389860423 0.0280297602067223 0.391409388558594 0.999816430548384 0.315089059624462 0.569243223571149 7.35631450318459e-05 0.00018356945161643 0.000190911230045047 0.000147453762143472 88 2570
1241 144337 1 0.6 20 "PR" "MO" 0.243308812143339 0.508348701382445 0.19257683590916 0.402018703603062 0.227588852723487 0.213313258872058 0.501692951355186 0.452993253796664 0.186874615252153 0.215878480362673 0.408393953181324 0.458110604093534 0.684210923738884 0.487301720489828 0.595329931523985 0.423246765219577 0.60464098828556 0 0.50598331597821 0.373117702794409 0.0193845120943581 0 0.0580141551321775 0.0251304622767327 0.37581348716969 0.999012319424786 0.433493585569844 0.600576970896459 0.000161012450391309 0.000987680575214463 0.00250894331976902 0.00117486403239969 86 2567
1242 305623 2 0.6 20 "PR" "MO" 0.240213293462062 0.508098165154593 0.190324129901619 0.402218238759922 0.232542356418397 0.215068466794294 0.509728954439857 0.456028559175746 0.184378165981013 0.2146849157685 0.400346282733045 0.454944003567592 0.687824116674753 0.490727971660804 0.589387211651132 0.419759893994953 0.63613810772087 0 0.605366613917005 0.412374471063463 0.000488350353918282 0 0.00357124140931332 0.00129839929337666 0.36323314933455 0.999547489353236 0.3904952181306 0.585946912279985 0.000140392590662608 0.000452510646764322 0.000566926543081357 0.000380217363176015 88 3533
1243 170429 3 0.6 20 "PR" "MO" 0.237037023799732 0.497066381813225 0.197439628556417 0.413729611299411 0.232740717462674 0.210471580021851 0.505856468164489 0.447894919044511 0.187624327207434 0.217874604096029 0.404373219008166 0.463354123046718 0.680249321284257 0.48323400244946 0.60293855985988 0.427554256531776 0.528492810166063 0 0.512754726203137 0.343800388419921 0.0025430805146497 0 0.0213700849365526 0.0075694956938129 0.468784945495524 0.999679957212929 0.464413433639644 0.648001676477453 0.000179163823763458 0.000320042787070718 0.00146175522066644 0.000628439408812965 88 1972
1244 109702 4 0.6 20 "PR" "MO" 0.245365774085579 0.516048412127549 0.187453692286592 0.393989096772842 0.230223776481828 0.215601184756192 0.505749597928292 0.462433501089357 0.185740637666413 0.209084133506415 0.404193043363272 0.448227254800017 0.691190735323599 0.494411543516498 0.58227846345942 0.415830428614023 0.684400947751418 0 0.644032346714178 0.444323668033688 0.00200496805409163 0 0.011292608580441 0.00426440729361165 0.313532034658535 0.999793661547795 0.34450536551048 0.551268039483083 6.2049535954438e-05 0.000206338452205418 0.000169679194900782 0.000143885189617094 91 1853
1245 259832 5 0.6 20 "PR" "MO" 0.242619758406018 0.515737660434946 0.185604031826126 0.394340095897681 0.232631371212276 0.213577675104818 0.500625537241057 0.462126055155705 0.192115474070207 0.2074548049838 0.409564113624368 0.448635359954677 0.688828804723113 0.492664380985732 0.585174310880133 0.41770097553412 0.680260288955718 0 0.646409358391605 0.440353488171265 0.000333057433695169 0 0.00182832847963282 0.000688758656462455 0.319342239586947 0.999824704822214 0.351587823802806 0.55882151149422 6.44140236398675e-05 0.000175295177786284 0.000174489325955307 0.00013624167805305 91 3601
1246 179166 1 0.7 20 "PR" "MO" 0.244364366511681 0.506716263616732 0.194885024723274 0.403687694715915 0.23042071723144 0.211272627102454 0.502694461133095 0.459712596748367 0.18836723821908 0.207482207050621 0.406939951234901 0.451176591854322 0.686057710845574 0.489549333874364 0.590734469992975 0.420782748299073 0.565541985877395 0 0.3751685289222 0.316918590680693 0.0638853083698019 0 0.213994201017099 0.0891227990788225 0.370448464308792 0.999452870746158 0.410280153420102 0.593558189945907 0.000124241444010889 0.000547129253842146 0.000557116640598749 0.000400420294576829 86 893
1247 684011 2 0.7 20 "PR" "MO" 0.238670988664776 0.496692111377175 0.199118284329358 0.413956069230153 0.23524245429277 0.213103481806166 0.508945914859662 0.463104468389485 0.187022482954917 0.206183237648101 0.40089547860928 0.447737533347004 0.687016924763712 0.489326978560433 0.592324004932377 0.42114216589532 0.437069983906833 0 0.360218995987776 0.26407191040773 0.15069866998628 0 0.27715205563388 0.138874639146868 0.412141583277783 0.999769289088143 0.362400750934411 0.596872362166617 8.97628291043401e-05 0.000230710911856833 0.000228197443932212 0.000181088278785823 87 531
1248 340070 3 0.7 20 "PR" "MO" 0.237770105796231 0.503440154594417 0.192373586952896 0.407000141336148 0.233309782834767 0.215610254276298 0.510250256803294 0.456200693197329 0.184495548494435 0.215056380226167 0.399725474251513 0.45467509337464 0.686690142907296 0.489353027756729 0.591925515673498 0.421107909403414 0.549731104306487 0 0.470750119807972 0.33887272843066 0.0593879852054835 0 0.157149429488681 0.0703317510337261 0.390808121871858 0.999802640307425 0.371876782230627 0.590632760347394 7.27886161715507e-05 0.000197359692574885 0.000223668472719912 0.000162760188220661 92 1847
1249 631618 4 0.7 20 "PR" "MO" 0.23506245525792 0.483891828044595 0.207771511174795 0.42731874817977 0.234889473205928 0.204722517004998 0.504493068514367 0.450335592102694 0.190247140947134 0.209684971383664 0.40534365133367 0.460732391972134 0.674674445468846 0.47952254786827 0.607703623505593 0.431211975045183 0.363168820836649 0 0.333472792203284 0.228396183554476 0.091806189214548 0 0.258130548068617 0.110986926761037 0.54491546015914 0.999787421872281 0.408143245693145 0.660427623239979 0.000109529789662841 0.00021257812771926 0.000253414034952765 0.000189266444508645 87 652
1250 601341 5 0.7 20 "PR" "MO" 0.235802721294537 0.497689422348464 0.195799972818697 0.41284038223171 0.232869738192181 0.214871409057346 0.509661309941334 0.456119466978439 0.18468876979271 0.214365591151825 0.400361312566029 0.45463253633501 0.683543868544064 0.487287920990148 0.594854333763231 0.423178622629405 0.527739272686278 0 0.449136182745149 0.324037828331692 0.0744853768564621 0 0.216689686745214 0.0944076466981631 0.397640094214045 0.999699929671169 0.333826635042871 0.581296059669056 0.000135256243214612 0.000300070328830507 0.000347495466766325 0.000258465301089495 93 169
1251 735908 1 0.8 20 "PR" "MO" 0.243019267821767 0.505425471741535 0.194923143795178 0.40498060372068 0.230244086376537 0.218577314889541 0.502728789304793 0.478107743276697 0.188633048459195 0.197764745241108 0.407530970903437 0.432134920654296 0.691840669087844 0.495173686571663 0.58132093749548 0.415158297456128 0.481464321967092 0 0.22433596332079 0.239837163010563 0.157750801208998 0 0.506177985164299 0.216043312109943 0.360570688381609 0.99867685687213 0.268317762012809 0.54323383490732 0.000214188442301305 0.00132314312786972 0.00116828950210128 0.000885689972173692 79 169
1252 71522 2 0.8 20 "PR" "MO" 0.235833431004425 0.492465091204641 0.20049960121664 0.418314833727589 0.236229615918585 0.197275476836175 0.509258549919295 0.422377263784471 0.187509133420889 0.228729799562282 0.400650126359384 0.489491948211008 0.669338523759184 0.474458660658366 0.616738534199812 0.436421571567166 0.552957683591018 0 0.451557492874996 0.32913974261755 0.000274927222755979 0 0.00363501595329953 0.00118639113002001 0.445796382527395 0.996989603113363 0.534850216256096 0.665294725321008 0.000971006658831156 0.00301039688663682 0.00995727491560865 0.00437914093142204 85 775
1253 713907 3 0.8 20 "PR" "MO" 0.234909526363793 0.493181651467439 0.198986365062768 0.417478250996787 0.23280149406997 0.208349269808994 0.503792079673652 0.447224337527752 0.18930145269373 0.216274293414132 0.406092546915298 0.463667514784389 0.676060290242757 0.481003544010397 0.60456211117063 0.429503468841862 0.455636754619825 0 0.377107885771408 0.275169802077729 0.119528501988377 0 0.247901188112985 0.118608078905255 0.424710625761766 0.999647671407848 0.374595518354057 0.605935331360172 0.000124117630032753 0.000352328592152438 0.000395407761550428 0.000286787656844058 75 768
1254 435481 4 0.8 20 "PR" "MO" 0.23077833589524 0.483379063804843 0.204431606502151 0.427523434887311 0.227952740018301 0.2167151172627 0.496142650028264 0.462898405210308 0.192071492491592 0.209961292514155 0.414153971669193 0.447748384904082 0.675446193176241 0.480243819698753 0.606464391507898 0.430403209220612 0.271043155437791 0 0.167631618018462 0.146571379166922 0.279296723396818 0 0.487646220120201 0.25266763074045 0.449436070622822 0.998952400339123 0.34304356186663 0.599790709930104 0.000224050542569587 0.00104759966087716 0.0016785999947071 0.000970280162524141 89 171
1255 415121 5 0.8 20 "PR" "MO" 0.232881776381402 0.481785996632777 0.2077430638865 0.429384674257352 0.231929711308399 0.212517714245299 0.496655697710051 0.466746558253014 0.194986500255002 0.202308093258664 0.413364322596055 0.443888778795092 0.677329201935099 0.481393952951023 0.605037657400166 0.429250375474078 0.28097227506587 0 0.164513517966896 0.148369775455319 0.206897857637821 0 0.516759635661615 0.233989880449459 0.511846421573205 0.998935008832309 0.316586175874973 0.616504619463439 0.000283445723103842 0.0010649911676908 0.0021406704965165 0.00113572463178206 88 163
1256 596545 1 0.9 20 "PR" "MO" 0.230762022004744 0.479329440311786 0.208170910482071 0.431991331750439 0.235133700906613 0.218514033403795 0.50663980357395 0.47596196890478 0.188857768518268 0.199655461276954 0.403171568597127 0.434224067306775 0.684409756315152 0.486788310956787 0.596684140277292 0.423687265511435 0.132474487042564 0 0.0802699470566494 0.0704383421367555 0.320110430764868 0 0.658629013220236 0.319163755291364 0.547245143147995 0.999351941613094 0.260384413324572 0.609889214965034 0.000169939044572843 0.000648058386906217 0.000716626398542864 0.000508687606846538 87 164
1257 694597 2 0.9 20 "PR" "MO" 0.235324227761608 0.481458140761114 0.210374106641338 0.43000626581497 0.228154502988867 0.212844084108568 0.498613668757568 0.462988047177666 0.190013475817253 0.206370349445914 0.411543843064011 0.447837197218198 0.676322814859043 0.480481811971906 0.606757931904504 0.430375319179524 0.189763966397571 0 0.0822985380913281 0.0919908645799184 0.214296367821728 0 0.557453137878765 0.250952575374399 0.59283778380508 0.99056287180809 0.324739153257902 0.641566026062962 0.00310188197561986 0.00943712819191004 0.0355091707720055 0.0154905339827203 85 171
1258 781463 3 0.9 20 "PR" "MO" 0.236569219555533 0.48714230936109 0.205997123308045 0.423657767419219 0.227596597651769 0.2153866196559 0.499866387089883 0.465087149898784 0.188627911262654 0.206800047330008 0.410307899330161 0.445425309272627 0.679552436863202 0.48344248569454 0.601425081900707 0.427090051998499 0.302586040610804 0 0.188094813574607 0.165153058299837 0.269905444626494 0 0.508503432641105 0.255986685773564 0.423918081305714 0.982864294170458 0.275451327078222 0.562982861138012 0.00359043345698808 0.0171357058295424 0.0279504267060669 0.015877394788587 91 425
1259 141753 4 0.9 20 "PR" "MO" 0.237724084636789 0.492120741686456 0.202318093760083 0.418556066451158 0.230507391291553 0.220128060602666 0.506632469114188 0.476710730281602 0.185434743277391 0.200482376731573 0.403978743012699 0.433471485655016 0.688359536531008 0.491343397126893 0.588235213769047 0.419182025959818 0.306080456299769 0 0.155794619400831 0.155736502258982 0.298327442977502 0 0.613361632257357 0.300170149146047 0.395087422135215 0.998515396568907 0.223973847943988 0.541215584235935 0.000504678587514632 0.00148460343109349 0.00686990039782386 0.00287776435903573 94 168
1260 418816 5 0.9 20 "PR" "MO" 0.230463082430891 0.476222524038264 0.210944753677818 0.435262103824728 0.232901578525587 0.216733560610456 0.507772141888326 0.469428400724268 0.186375205935952 0.204117703376238 0.402376594635616 0.441278786537376 0.680098221566934 0.483811416923612 0.601437662990009 0.42701140778761 0.178269822778394 0 0.0632135200205845 0.0807336344057514 0.238501358082413 0 0.635123974518609 0.28433729464427 0.58307174937562 0.999527805045524 0.301205667962201 0.634568718626412 0.000157069763573875 0.000472194954476237 0.000456837498605869 0.000360352323566899 93 164
1261 51766 1 1 20 "PR" "MO" 0.233290537339183 0.482363060574939 0.207522706259832 0.42861925599382 0.234351574967771 0.22424271376545 0.508363301269668 0.489368231207417 0.186775835803874 0.193049630595128 0.401576103548927 0.420601215116072 0.691884826072404 0.492781837726367 0.587348172658834 0.417549653144542 0.121169761119452 0 0.0502312627432903 0.0572519401112734 0.431826255993343 0 0.75868481917563 0.392226632928105 0.446268630281404 0.99417389444008 0.186471407762613 0.54680952419027 0.000735352605800883 0.00582610555991957 0.00461251031846652 0.00371190277035185 89 104
1262 593041 2 1 20 "PR" "MO" 0.238317458401628 0.480332631161094 0.213971866075786 0.43082244017531 0.230900469333565 0.215431643307043 0.501665210118429 0.481804273251613 0.189690906802824 0.191892957267252 0.408454228120675 0.428417489890086 0.684649571042236 0.487382865512107 0.595555730145861 0.423157432100223 0.0961962548252207 0 0.0495906133268324 0.0491642158140075 0.403282561108732 0 0.749543033404617 0.376943798365895 0.500322915415839 0.999004997255739 0.200056422213454 0.573233008422607 0.00019826865020796 0.000995002744261038 0.000809931055097049 0.000658977397490022 88 104
1263 288445 3 1 20 "PR" "MO" 0.238480543344532 0.486322638457197 0.208525673588231 0.424725648454061 0.228074704050454 0.222896040414379 0.504519090892774 0.488084114604732 0.185244197576847 0.193322442596268 0.405486820254525 0.42229894847546 0.689451287809365 0.492302307221118 0.587092313761346 0.41821895084878 0.20633619587792 0 0.0683862799345589 0.093581324596553 0.311388355256087 0 0.755890459062781 0.35256490005376 0.482026462923322 0.998278163439329 0.174752872209829 0.552885188234977 0.000248985942670479 0.00172183656067136 0.000970388792830855 0.000968587114709603 91 106
1264 474398 4 1 20 "PR" "MO" 0.234575447985046 0.480098397234451 0.210810176804796 0.431018772896165 0.228938488242478 0.224068593638709 0.498636289291618 0.493858116351691 0.190721128291811 0.189223212382652 0.41141899904068 0.416141381763845 0.687582529866233 0.490141708748437 0.590754517479259 0.420291869161112 0.116538725616848 0 0.04811605103455 0.055511079816165 0.390997761195963 0 0.794213754938895 0.39237063829335 0.492096492389308 0.998589058893628 0.151616294716997 0.549551764723914 0.000367020797881015 0.00141094110637239 0.00605389930955802 0.00256651716657051 85 100
1265 76778 5 1 20 "PR" "MO" 0.235521756485894 0.488227407867914 0.204142612254319 0.422597446894915 0.225071851159076 0.221179402014705 0.490154555940365 0.483392261645479 0.194611599167675 0.195869022302625 0.420278282745352 0.427168486849029 0.681773009659675 0.486852226478199 0.594623233724618 0.423787149512794 0.26020580147101 0 0.0893729242755531 0.118851508024931 0.319870829888099 0 0.694100625232411 0.335876275179644 0.419793978841177 0.999238352674042 0.216122763289597 0.544845093641919 0.000129389799713859 0.000761647325957599 0.000403687202438155 0.000427123153505002 88 105
1266 853269 1 0 30 "PR" "MO" 0.248662967267644 0.528091745178176 0.179937110901737 0.381867751947713 0.233607742961827 0.234093569097473 0.507234595642553 0.526931664600114 0.187210893014907 0.170287811199728 0.402458103931346 0.382996441382789 0.716364279326945 0.520396134257003 0.537435815116372 0.389479401965163 0.708191895255016 0 0.719134165488837 0.479776002931702 0.000142168964838278 0 0.000189626681832106 0.000111075685939814 0.291609348385105 0.999813909868016 0.280599181331532 0.520007246571587 5.65873950408255e-05 0.000186090131983586 7.7026497797978e-05 0.000105674810771145 88 3601
1267 528356 2 0 30 "PR" "MO" 0.248391148401417 0.524832681958642 0.182396267521363 0.385210705426485 0.23412996468603 0.234957625485112 0.510430717785786 0.524700180736454 0.18485242929472 0.172769049655876 0.399223150096955 0.385328840369522 0.71747873857256 0.519632241696274 0.54001774647196 0.390295325015588 0.695095442416293 0 0.697638076735771 0.468316678720249 0.000145616699053406 0 0.000255435884222668 0.00013383926863677 0.304703615918472 0.99981535575659 0.302030135940659 0.531444936720752 5.53249661812027e-05 0.000184644243409568 7.63514393470891e-05 0.000104545290362228 89 3601
1268 769649 3 0 30 "PR" "MO" 0.24859104800633 0.528612469631667 0.179422579459211 0.38129422472516 0.231900576906765 0.238011165558406 0.508423455911618 0.53551037413844 0.184835673828584 0.166402365912389 0.401093237761954 0.374019135918307 0.718502790471501 0.523727150032913 0.530660619200184 0.385948398471312 0.703416326085597 0 0.800607827212272 0.507330195218499 0.000175122480036755 0 0.000370939605961324 0.000182982032929825 0.296347207074131 0.999794875337045 0.198958458360692 0.492378364654022 6.13443602344749e-05 0.000205124662955374 6.27748210741266e-05 0.00010845809454929 85 3601
1269 443194 4 0 30 "PR" "MO" 0.252279446305162 0.530440676739416 0.180518810070852 0.379314796012043 0.229767059342355 0.231281694762373 0.49899780243499 0.525983686747253 0.191093749404854 0.169027885069478 0.411021555070657 0.383820062191672 0.71332820040989 0.518102445884225 0.540640444545185 0.391777940021726 0.756100709956433 0 0.746869433189997 0.508164714924363 0.000163995045932921 0 0.000338665290202793 0.00016737995578947 0.243686667498294 0.999790330478787 0.252719545739161 0.491559428706723 4.86274993403347e-05 0.000209669521212583 7.23557806393516e-05 0.000108476413124395 90 3601
1270 159789 5 0 30 "PR" "MO" 0.250177611515497 0.527497262455783 0.181461042929356 0.382380882286834 0.23530547956585 0.233948568557401 0.508175513518231 0.537506554319709 0.187903242703481 0.162130457705931 0.401745126699041 0.372076019490941 0.719431659638748 0.52381795577576 0.531494743338767 0.386000763080072 0.719183865640122 0 0.784170522058526 0.503920561052284 0.000440510258931572 0 0.00313340834433371 0.00116845813548068 0.280332438731154 0.99983761934024 0.21264069648881 0.494824678134571 4.31853697931609e-05 0.000162380659759599 5.53731083311264e-05 8.63026776645744e-05 90 650
1271 820503 1 0.1 30 "PR" "MO" 0.251196617668117 0.532955975767667 0.177676569278197 0.376814822373364 0.23205365510517 0.233590574501008 0.505883863259767 0.519471284000068 0.187122064810018 0.175769446794916 0.404171576200648 0.390610864155241 0.716840847274295 0.519205271920083 0.540568080883131 0.39078394004905 0.743808424414789 0 0.711833602810748 0.491624203970427 0.000142708369114087 0 0.000225388268644669 0.000123257294510893 0.255987142856308 0.999719867032707 0.287838362136967 0.508106491358531 6.17243597897317e-05 0.000280132967292753 0.000102646783640506 0.000146047376531012 88 3601
1272 453843 2 0.1 30 "PR" "MO" 0.248050930429385 0.530240015237653 0.17770599834046 0.379576374564709 0.231016505231541 0.233517971725245 0.496721885794759 0.524506501207832 0.194338055777178 0.171745409489904 0.41315107095093 0.38537307723716 0.712585407386171 0.516616306819206 0.543789463607542 0.393264103711103 0.732422948388 0 0.741954992420558 0.49657416652692 0.000139739868337429 0 0.000228133079805497 0.000123047821265966 0.267386490416413 0.999814983751666 0.257730949213052 0.503196703623861 5.08213272489584e-05 0.000185016248334157 8.59252865851173e-05 0.000106082027953026 89 3601
1273 712015 3 0.1 30 "PR" "MO" 0.248597593215748 0.527832603951065 0.180028416017954 0.382003388199649 0.227641093700811 0.239945594142901 0.501913093855026 0.531467138835351 0.186645399197967 0.170868226235881 0.407816139318007 0.378168303123508 0.71618428105946 0.520123155784615 0.537542041451803 0.389629444860431 0.731623940344585 0 0.786890345762375 0.516199386697347 0.000144732672462099 0 0.000259080577769664 0.000136659541315455 0.268177757148816 0.999826241097435 0.212790862283883 0.483569910585744 5.35698341373985e-05 0.000173758902565424 5.97113759719615e-05 9.40431755938709e-05 88 3601
1274 253672 4 0.1 30 "PR" "MO" 0.246716790993575 0.526814567075947 0.179519486363024 0.38313783069941 0.231831043621174 0.235416528596545 0.502281801522826 0.524679401563702 0.190282987121195 0.172903481242286 0.407427959221715 0.385105119967317 0.713964363211295 0.517425744940876 0.542705954726505 0.392415173494847 0.709329902311699 0 0.774167994281049 0.499149882667024 0.000479893003479262 0 0.00262618697668076 0.00102952368940647 0.290136498900191 0.999822533003708 0.223142324369342 0.499723272830643 5.37057846303971e-05 0.000177466996291636 6.34943729277975e-05 9.7320812926214e-05 89 295
1275 662492 5 0.1 30 "PR" "MO" 0.246139532364873 0.528488033791308 0.1777559523148 0.381383804128411 0.232487447733059 0.236135593094546 0.502057689485357 0.525924511467626 0.190602556532229 0.172553983808084 0.407625665585919 0.383868580631662 0.714762573192478 0.518376002521008 0.540912492655113 0.39142540471677 0.735160104233584 0 0.761576211605322 0.503457685245387 0.000143772262002857 0 0.000266829821574661 0.000137322830530927 0.264648809358256 0.999813521658687 0.238089193595999 0.496305426823045 4.7314146157449e-05 0.000186478341312868 6.77649771040325e-05 9.95651010374461e-05 82 3601
1276 18784 1 0.2 30 "PR" "MO" 0.246037259150539 0.523452996818328 0.181811550906726 0.386411205248071 0.230504927939396 0.232343765468033 0.502136083882328 0.511706954456944 0.188883106418105 0.18106727709552 0.407600963018689 0.398433676730404 0.708885952557967 0.512167982426935 0.551761934420352 0.397764160290844 0.734391728688156 0 0.702699391183174 0.484336291198839 0.000134117532512174 0 0.00025980571513008 0.000131532231822922 0.265423937234235 0.999814157638215 0.296829061949776 0.515384771285984 5.02165450964485e-05 0.000185842361785419 0.000211741151920358 0.00014740528335472 84 3601
1277 511986 2 0.2 30 "PR" "MO" 0.248931202406846 0.522305854356105 0.184952204012814 0.387717200118771 0.2338337376844 0.232037062758751 0.510198755546796 0.517106367372258 0.184728406105408 0.176501600681968 0.399302766018733 0.392897945739366 0.714802002849997 0.51627056016859 0.54618221080019 0.393588710753261 0.698952483157904 0 0.737521210759141 0.482197216449059 0.00013883330374831 0 0.000257687430366035 0.000131855197578555 0.30085648279296 0.999838940937811 0.262153657417246 0.51757807443595 5.22007453871423e-05 0.000161059062189026 6.74443932464733e-05 9.28539174124816e-05 80 3601
1278 62472 3 0.2 30 "PR" "MO" 0.244756366329114 0.513199864081963 0.189566188432051 0.397080873596 0.230793885681679 0.233767463674511 0.50792474165342 0.512892375662112 0.184256272482556 0.181201880309663 0.401889323209886 0.397168416089418 0.709317715685304 0.511078454832221 0.555024341224269 0.398993626604494 0.636690404320298 0 0.730133170722928 0.45996262153333 0.000461180072039932 0 0.000290855333177645 0.000254773653139702 0.362783484915961 0.999833257249226 0.269485852796033 0.53967619495867 6.4930691701065e-05 0.000166742750773658 9.01211478607296e-05 0.000106409854860263 87 3601
1279 196976 4 0.2 30 "PR" "MO" 0.249029316199585 0.523597551699681 0.183878346753828 0.38641416201371 0.228985125734028 0.234501527720661 0.504813734783876 0.51958486465316 0.185334604684424 0.176325757288895 0.404808362566219 0.390366207917668 0.712515969654275 0.515734691250626 0.545538708727147 0.394147244059002 0.701071885773074 0 0.74591886554773 0.489600387665096 0.000185233874451385 0 0.000679969871090452 0.000288086113935442 0.298683141698034 0.999803748912825 0.253309087044526 0.509997109615205 5.97386544410734e-05 0.000196251087175121 9.20775366533977e-05 0.000114416605763951 66 3601
1280 421165 5 0.2 30 "PR" "MO" 0.250605795843594 0.526079097823149 0.182973699981336 0.383892077099976 0.230857519481964 0.229233388797798 0.503004922380024 0.511731444829364 0.188579580743346 0.178690629200903 0.407005177482372 0.398499753519853 0.710696704123356 0.513358286791158 0.550243909925585 0.396734452187425 0.702186409735972 0 0.679342733781037 0.465917042548219 0.000128145006301027 0 0.000231499865599777 0.000119716402921702 0.297586985692781 0.99967922444736 0.320294735749135 0.533781802612916 9.84595649454251e-05 0.00032077555263977 0.000131030604228628 0.00018143843594302 89 3601
1281 650308 1 0.3 30 "PR" "MO" 0.24681535023095 0.526916662479596 0.179480063913643 0.3828829880576 0.229259863627483 0.232061389405588 0.502035151758942 0.500809342986167 0.188130906431608 0.190037897595533 0.408103899259549 0.409610186885247 0.708136603264021 0.509707909288723 0.557648867940783 0.400429828387336 0.758882156813374 0 0.675067984080719 0.48503191427482 0.000149282653540393 0 0.000269580244657748 0.000140334197257919 0.240929839766027 0.999820742843884 0.324561992874441 0.5147231440143 3.8720767059241e-05 0.000179257156115914 0.000100442800182314 0.000104607513621452 86 3601
1282 432223 2 0.3 30 "PR" "MO" 0.248641350127174 0.519626895625497 0.187016367538504 0.390411517261768 0.228273805345041 0.230170050683236 0.501000479703164 0.508118121297194 0.188382069773654 0.182245406069273 0.40925624823427 0.402049865707342 0.707085206155451 0.509304993453661 0.557643843381431 0.400872819979787 0.691337048482097 0 0.718276812768655 0.476314275058666 0.000143445874420631 0 0.000396491159440862 0.0001794078558027 0.308449670314874 0.999742151231223 0.281221024847715 0.523363950327238 6.98353286084334e-05 0.000257848768777351 0.000105671224189039 0.000142366758293455 91 3601
1283 680219 3 0.3 30 "PR" "MO" 0.243587513218725 0.520573008580933 0.182366007377602 0.389431548630052 0.233492417101148 0.229707120918228 0.502904248892917 0.507259335134061 0.190774852382371 0.182661649509934 0.406977500884021 0.403031674559534 0.706787051238101 0.509903407749185 0.555802509269907 0.400176667810791 0.701847240337245 0 0.685605951558407 0.464066765464486 0.000153732124189242 0 0.000331850985965245 0.000160716599627381 0.297943906382536 0.999808290408173 0.313960441653237 0.53565698716318 5.51211560292123e-05 0.00019170959182733 0.000101755802391377 0.000115530772706212 87 3601
1284 660953 4 0.3 30 "PR" "MO" 0.242192352716104 0.511766747444107 0.18892748771401 0.398691562466938 0.2327721860201 0.228183714351452 0.510483792844684 0.492672713273885 0.18362856735464 0.193788124333346 0.39902555373665 0.417967060338134 0.703148253087656 0.504562182287276 0.566344179401996 0.405664941214531 0.605809645633149 0 0.630221695007002 0.41324764369867 0.000129820287690843 0 0.000300556799343268 0.000142420954479338 0.393890196698449 0.999527623596256 0.368603031611371 0.58611038420785 0.00017033738071068 0.000472376403743518 0.000874716582283757 0.000499551139000492 84 3551
1285 733837 5 0.3 30 "PR" "MO" 0.243427494305535 0.514706386875133 0.18713846484088 0.39547452571076 0.233968688409782 0.224084295059806 0.501117437386176 0.496100155248447 0.192561411585044 0.187319597678951 0.408772259652661 0.414334019603343 0.701480477775123 0.503781251722914 0.567019474104875 0.406403051648841 0.656902239050721 0 0.661505141790685 0.438919940977218 0.000138101102241895 0 0.000283396996354396 0.000138465610270047 0.342891706647215 0.999796541617745 0.3380865249453 0.560810134172085 6.79531998227688e-05 0.000203458382254653 0.000124936267660752 0.000131459240426888 88 3601
1286 474164 1 0.4 30 "PR" "MO" 0.243189610486402 0.519424343978087 0.183058745008891 0.390606276150605 0.231332352181484 0.231771008140127 0.505666649723594 0.500611756516819 0.186381690718444 0.189798906851494 0.403878449795063 0.409609107007699 0.706292970808014 0.508272802741318 0.559239342578828 0.401675027839483 0.692176352721073 0 0.713513414967709 0.472073463018906 0.00132881284766923 0 0.00197903950375924 0.00110655664741696 0.306432587156763 0.999818963682259 0.284397314722925 0.526702981920712 6.22472744945057e-05 0.000181036317740885 0.000110230805606927 0.000116998412964925 84 1257
1287 795718 2 0.4 30 "PR" "MO" 0.241948639154138 0.517594075242069 0.183619357748526 0.392475248572152 0.233085199382043 0.226361725979724 0.504810337303754 0.490129382912347 0.189026377316435 0.194303863973037 0.405204024248743 0.420284636119026 0.701395564515905 0.503874756208924 0.566949599037998 0.406312392616726 0.682528352524108 0 0.690949116936253 0.458359869179722 0.000137719373632919 0 0.000346503954060738 0.00015957336206906 0.317269714095054 0.999750860049724 0.308550713221294 0.541325889203585 6.42140072045651e-05 0.000249139950276185 0.000153665888392391 0.000154668254623757 79 3601
1288 868461 3 0.4 30 "PR" "MO" 0.244258403260472 0.519226672872496 0.183947701389747 0.390837762479053 0.235347802686432 0.22446429150763 0.511395033558883 0.486027579597478 0.185042994140723 0.19628860447676 0.398516861969741 0.424758941026247 0.704070497454534 0.505308228926884 0.56527930000723 0.404966326512929 0.693836169392266 0 0.606909130716554 0.434266086737958 0.000157044353071671 0 0.000343417514105073 0.000164313922096072 0.305948814553171 0.999803603986459 0.392594766203905 0.565435050869343 5.79717014910979e-05 0.000196396013541135 0.000152685565436012 0.000134548470602571 88 3601
1289 411177 4 0.4 30 "PR" "MO" 0.242669766796271 0.512279420886839 0.188701036018928 0.397917706579555 0.228625680799153 0.22902756621245 0.502170568518355 0.495311151394785 0.187433479234699 0.19209495026512 0.407701410628349 0.415137153598713 0.700323013807875 0.502959712608485 0.568229465518747 0.407238070307578 0.649630619933436 0 0.668408188199666 0.443468257557466 0.000180317139592518 0 0.000354593450120064 0.000178484482143512 0.350124315611889 0.999823516151962 0.331113488654277 0.556232667754301 6.47473150820352e-05 0.000176483848037879 0.000123729695937253 0.000120590206088832 87 3601
1290 626334 5 0.4 30 "PR" "MO" 0.243921953743763 0.512929135379617 0.189196515822876 0.397396605914063 0.232609025596972 0.221493416809007 0.499846978346413 0.488979828461831 0.192559839016282 0.191218922098116 0.410112408567146 0.421609132880111 0.698024396149743 0.500404089005133 0.572975276937274 0.409907189346816 0.636101050382429 0 0.65206533121324 0.428983089524526 0.00013106860453349 0 0.000358380043486826 0.000159693921171604 0.363683369125613 0.999778387697464 0.34733513098914 0.570677111460321 8.45118874240566e-05 0.000221612302535885 0.000241157754133291 0.000180105093980762 86 3601
1291 826282 1 0.5 30 "PR" "MO" 0.246867006724417 0.51965549497205 0.185561555915959 0.39037145655307 0.227261785579615 0.225853213598527 0.499137786769859 0.489576899908492 0.188910892371872 0.19428180977671 0.410766113788992 0.420872641419002 0.699982005902559 0.502563549492649 0.56875425806454 0.40758790934721 0.696902120686157 0 0.684139032713827 0.466093698494903 0.000325041546211648 0 0.00138137430201509 0.000561326945943227 0.302713348095775 0.999820193134406 0.314352728317993 0.533224536193283 5.94896718556002e-05 0.000179806865594433 0.000126864666164244 0.000120438365871265 92 3601
1292 543915 2 0.5 30 "PR" "MO" 0.236312823345697 0.497832483369208 0.196201633130613 0.413030282529566 0.239265280931849 0.215438957542851 0.511650245928548 0.470629489101534 0.187917420834549 0.201745575053967 0.39845268390484 0.440382061622113 0.691017061820397 0.493281298481232 0.585864629019129 0.417400076754533 0.525417205063809 0 0.568220136826057 0.357712874530191 0.00010005489628232 0 0.000431447420018169 0.000169575664424372 0.474173489964324 0.998953661529391 0.429301562042457 0.641008800734768 0.000309250075584989 0.00104633847060927 0.00204685371146841 0.00110874907061619 92 3601
1293 414721 3 0.5 30 "PR" "MO" 0.246075567450532 0.518716508730498 0.185790953361909 0.391322948116723 0.229395467602687 0.22458313361066 0.503546901246625 0.48574071188164 0.186991682172026 0.196597460430727 0.406249472742947 0.424847395194333 0.700054168663879 0.502412504162014 0.569380095964662 0.407751882501341 0.680184059340442 0 0.641143060476801 0.444574066531108 0.000188829388391314 0 0.000599925477605388 0.000259377510280355 0.319422594859324 0.999108193696745 0.357799488760007 0.554655154187789 0.000204516411842574 0.00089180630325456 0.000457525285586201 0.000511401770822693 89 1636
1294 392611 4 0.5 30 "PR" "MO" 0.241921410473528 0.515939898882316 0.184993412732353 0.394167976634639 0.233565206084751 0.219962073063296 0.505664875015676 0.473873111703155 0.188679707411682 0.203096015980248 0.404516039384849 0.436996310911279 0.695448689621574 0.498199586917629 0.576769136124283 0.412210740702972 0.673598575099778 0 0.528020197766824 0.401363669094571 0.00781319114630371 0 0.0701813794337767 0.0250570879855603 0.318486092320925 0.999785748418241 0.400873464921869 0.573177448203896 0.000102141432993142 0.000214251581759324 0.000924957877530556 0.000401794715972815 90 1975
1295 736260 5 0.5 30 "PR" "MO" 0.242205009558203 0.515126263868328 0.185866870600967 0.395006417440483 0.232795400793881 0.228133204275176 0.507077614950655 0.493102649100957 0.186831456501871 0.193130849810183 0.403054454133187 0.4171562013058 0.703133614627259 0.504775989563062 0.565829176913021 0.405426035733603 0.664956156279366 0 0.718611815896463 0.462329005293093 0.00393466741412904 0 0.00908081773123718 0.00430772981737503 0.33104718302143 0.999809610926202 0.272186126818123 0.533239485014493 6.19932850747645e-05 0.000190389073797813 0.00012123955417636 0.000123779875038669 92 2573
1296 396044 1 0.6 30 "PR" "MO" 0.240039369870471 0.505127532260264 0.192851238157457 0.405295001485781 0.233472010413093 0.215697690135532 0.508180515233585 0.465173287872197 0.186468976841024 0.206903136393575 0.401969189457517 0.445785575731949 0.689209070419096 0.492518301585718 0.586223351392056 0.418019231928192 0.587181885977326 0 0.483491882382107 0.356311716035648 0.0353184495927328 0 0.102782991364255 0.0446873817619518 0.377425153722911 0.999812213965218 0.41347620716617 0.5988331328837 7.4510707030585e-05 0.000187786034782269 0.000248919087469205 0.000167769318700508 89 419
1297 116660 2 0.6 30 "PR" "MO" 0.244374317734312 0.513364523215177 0.189011522664272 0.396798150578177 0.230065522215339 0.219647389104805 0.503181739949263 0.472846571214058 0.187797983686714 0.203545358729487 0.407072486349011 0.437875880108317 0.694087229054456 0.496290949591345 0.580354865080472 0.414112252437915 0.662228658149362 0 0.631831735875429 0.433388047056313 0.000140167134791787 0 0.00056082729541557 0.000227827645954528 0.337570181192197 0.999817464004318 0.367436293475504 0.566247809051835 6.09935236484275e-05 0.000182535995681722 0.000171143353651527 0.000136316245898234 93 3601
1298 808428 3 0.6 30 "PR" "MO" 0.24216171770464 0.511694075440995 0.188729958710123 0.398472894120624 0.228926103288784 0.223378048202599 0.502153029762521 0.477705621161715 0.187894040793802 0.202642261640909 0.408023051560567 0.432867738964587 0.694465869196023 0.496827256853622 0.579266261144834 0.413505744096293 0.635677891766521 0 0.558341039315395 0.401332233933355 0.038452649353619 0 0.115379253799824 0.0506739297864141 0.325696918503725 0.996946118188299 0.325621320442164 0.546715309465752 0.000172540376134678 0.00305388181170109 0.0006583864426161 0.0012785268144781 90 778
1299 847336 4 0.6 30 "PR" "MO" 0.240200101965955 0.508160536157167 0.190190440054629 0.402091364602556 0.234970590552342 0.218829406949071 0.506606303483 0.473590530770072 0.188783230379036 0.202129335530394 0.403719551116574 0.437138382480577 0.694000099467368 0.495923413753101 0.581103005964059 0.414537497023584 0.639625488731739 0 0.622408163295385 0.418204310826355 0.00882153949015232 0 0.0174962899592664 0.00859676048330081 0.351479551319611 0.999801160511346 0.359905736134741 0.57304621745833 7.34204584969007e-05 0.000198839488654398 0.000189810610608096 0.000152711232014065 91 2937
1300 330125 5 0.6 30 "PR" "MO" 0.245908047881982 0.510891115843897 0.192385740064047 0.399208675956986 0.228934596774668 0.220319372457323 0.510514035170816 0.472353827138978 0.180864958535223 0.204603187054472 0.399556261412902 0.438253610446973 0.695162017113973 0.49753928895155 0.577853885653743 0.412747084224981 0.657592630689154 0 0.527123338731459 0.400074872612089 0.0283434743092179 0 0.131522446981125 0.0519867663063793 0.313996536548514 0.999713771828763 0.341165098827046 0.547760278693731 6.73584531136825e-05 0.000286228171237357 0.000189115460370108 0.000178082387801408 93 1493
1301 275924 1 0.7 30 "PR" "MO" 0.24252138134691 0.510308767354786 0.19018795194031 0.399782022238064 0.232048482400272 0.212139212221309 0.504594734713496 0.453904593778434 0.188080219034719 0.213896045082192 0.40563780301067 0.457320534529988 0.686709075968491 0.489358860049153 0.592164216057221 0.421178462582192 0.691005150028926 0 0.592681527594987 0.427721521095606 0.00730200612557452 0 0.00733790862403724 0.00485546066298122 0.301634875594509 0.999823640424801 0.399753216144961 0.567272313810401 5.79682509906194e-05 0.00017635957519927 0.000227347636014967 0.000150704431011959 93 2943
1302 786583 2 0.7 30 "PR" "MO" 0.242879170226741 0.508481043057845 0.192061669968604 0.401850495714198 0.231811285406984 0.213103406945058 0.507456875824761 0.458336697337936 0.185606335096855 0.21057347385531 0.402519414991024 0.452610632662924 0.687793862578783 0.49112537077065 0.588241478920768 0.419320182006003 0.625837678665589 0 0.562595502308329 0.395933034361215 0.0089707083045409 0 0.0385311294192726 0.0152100107610595 0.365124035930756 0.999819519698228 0.398630370269546 0.588696574117358 6.75770991144342e-05 0.000180480301772465 0.000242998002852294 0.000160380760368029 91 1021
1303 314243 3 0.7 30 "PR" "MO" 0.238171995307283 0.497903575878013 0.197599090318957 0.412712634834314 0.229764413705501 0.217502237853759 0.503422088024921 0.463635898362445 0.187088471632512 0.209889995272683 0.40612830092099 0.446997006787827 0.685438646866544 0.487885813110358 0.594577557224151 0.422408847248243 0.486309981924232 0 0.407667585793404 0.298675741347027 0.086728703581235 0 0.254682449882898 0.111442036213323 0.426587648533148 0.999398145556384 0.336156213229049 0.589074235104108 0.000373665961385725 0.000601854443616309 0.00149375109464886 0.000807987335542268 84 773
1304 847362 4 0.7 30 "PR" "MO" 0.241264038509299 0.503225373962647 0.195377620225912 0.407170306155769 0.229913319246411 0.211308476228402 0.498420569323286 0.459458985968031 0.191678662840544 0.207723962225077 0.411728352729717 0.451383748729796 0.682485833984111 0.48692426752615 0.594780245291533 0.423564465876747 0.58326407034969 0 0.526870829122563 0.369701089959211 0.0356373704891929 0 0.102488247471269 0.0445403564132822 0.380551848102872 0.997131127698056 0.359729763453182 0.581195159176588 0.000546711058244724 0.00286887230194381 0.0109111599529867 0.00456339445091934 84 653
1305 201315 5 0.7 30 "PR" "MO" 0.240130147125168 0.507010015059677 0.191228338830141 0.403315519523898 0.235402542718178 0.210762755909566 0.50851411085291 0.454425027575115 0.187490487813134 0.211904393469757 0.401309816734067 0.456585795390591 0.686295445752912 0.489723136620397 0.590623220113032 0.420686757744849 0.634497968250561 0 0.577066513304445 0.399999120321961 0.00466702955198571 0 0.0213658763098073 0.00825717766966661 0.360745966319316 0.999779283552096 0.401073639862742 0.59148399470797 8.90358781368016e-05 0.000220716447904211 0.000493970523006077 0.000259707300402543 88 2337
1306 66849 1 0.8 30 "PR" "MO" 0.230218950907121 0.477645496050588 0.209206630349697 0.433546733605245 0.23297302511952 0.217123672660611 0.506705563307839 0.4651867683052 0.187293271571302 0.208177661033142 0.403511839041504 0.445377344624395 0.680315648687252 0.482563273276501 0.604677562954141 0.428131984339852 0.256173893265403 0 0.168197131027334 0.140756602671425 0.226777341638789 0 0.500047210782212 0.237355083950265 0.51687432018805 0.999675698403431 0.330470056056898 0.621306096377299 0.000174444907757384 0.000324301596569154 0.00128560213355601 0.00058221700101047 89 533
1307 354823 2 0.8 30 "PR" "MO" 0.238183465143285 0.500002485766642 0.19573017356679 0.410536964925194 0.233653927552952 0.205665696141741 0.509322286991419 0.435393384307052 0.185220282543386 0.224965127565297 0.400338365858271 0.476002732898362 0.677503088837978 0.480999561554412 0.605915583675474 0.429561980276787 0.567245631953031 0 0.448362848884301 0.336350242837399 0.0299432033423152 0 0.099832931465024 0.0412173142903305 0.402710458097805 0.99965757860929 0.45118173990402 0.622088222030675 0.000100706606848894 0.000342421390710369 0.000622479746654931 0.00034422084159629 85 767
1308 248890 3 0.8 30 "PR" "MO" 0.238534535922925 0.502830067403528 0.193430298725255 0.407490880990732 0.235841104712635 0.208177563391647 0.512546330519768 0.446034162090344 0.184790252709945 0.217166880853733 0.397631311033005 0.465122149661656 0.682553204027207 0.486724824707101 0.595387432288933 0.423857686713818 0.644502672184478 0 0.567367383047757 0.399504899700192 0.00472794519028177 0 0.0125635479448989 0.00552647465291912 0.350698981213169 0.999820752989918 0.419704613921646 0.59477001978433 7.04014120710708e-05 0.000179247010081826 0.000364455085697929 0.00019860586255863 92 307
1309 313341 4 0.8 30 "PR" "MO" 0.235925613365419 0.491228919725146 0.20182833009882 0.419686866586582 0.233013392573619 0.212376894020934 0.509155788560275 0.454854799012465 0.185169899853154 0.213089791322325 0.400734499010471 0.456023552378817 0.681315899959972 0.484541650849988 0.600088021274299 0.426054106023348 0.375915561486824 0 0.303465121241065 0.22532555458354 0.141089422162373 0 0.327101542536018 0.151667127086504 0.482829251750603 0.999280944465189 0.368953093100155 0.622554497977089 0.000165764600200059 0.000719055534811303 0.000480243122761704 0.000452820352866949 91 531
1310 608089 5 0.8 30 "PR" "MO" 0.242163145756923 0.497842541143821 0.200997948479923 0.41279994685657 0.231971254970928 0.217490124101622 0.509184964192814 0.4749256188325 0.184496497237249 0.199544021680237 0.400871003590905 0.435321859289535 0.691624524829473 0.493591494693307 0.58503846739741 0.416760375220352 0.447560616897546 0 0.306791014818606 0.25349165918189 0.137249596995105 0 0.417713783125915 0.180137677792949 0.415092254071071 0.999694160627995 0.275154792411768 0.566126687021243 9.75320362783943e-05 0.000305839372005489 0.000340409643711398 0.000243976003918247 93 298
1311 710835 1 0.9 30 "PR" "MO" 0.23174080475741 0.477224516750714 0.211022212338225 0.43408939024067 0.231224759197392 0.214791886014948 0.502695282778262 0.463042398912979 0.188962032407349 0.207851227847183 0.407489814324597 0.447538738233057 0.677757449969751 0.480452406615517 0.607835472592756 0.430281655852696 0.245446725016561 0 0.156447648911145 0.133813379584834 0.206650249421965 0 0.524165087868793 0.237802875291552 0.546903181795077 0.996554475106065 0.310892539311893 0.624164424748892 0.000999843766396662 0.00344552489393549 0.00849472390816828 0.00421932037472222 86 99
1312 530166 2 0.9 30 "PR" "MO" 0.239728719037671 0.494391809635277 0.202142654551423 0.416448071026791 0.232473697532349 0.213926635730435 0.507043126832475 0.468285299732343 0.186501069712606 0.202214262326238 0.402804193031023 0.442112960819684 0.686129052300455 0.489608960463554 0.590857986590267 0.420786678249159 0.378834293024233 0 0.18640495198059 0.190583304686113 0.157573442123033 0 0.531701440254056 0.22186877976961 0.463448045763673 0.999402202908591 0.281038783643478 0.587027530196882 0.000144219089060562 0.000597797091408569 0.000854824121875738 0.000520385347395169 89 161
1313 424815 3 0.9 30 "PR" "MO" 0.235121350704456 0.493768480284222 0.19879448975319 0.41688399616953 0.231090522605842 0.217859326801831 0.499864981222427 0.468488130294335 0.191559832581916 0.205637029359475 0.410351563785591 0.441818449945637 0.684071200112129 0.486961591072454 0.595991351694581 0.423460151955438 0.388189726830743 0 0.159986953018331 0.184355952269471 0.205663938874981 0 0.563194891706807 0.251000006273389 0.405766507269052 0.996723750295493 0.275781669462394 0.563078572437139 0.000379827025223875 0.00327624970450694 0.00103648581246749 0.00156546902000131 92 104
1314 824746 4 0.9 30 "PR" "MO" 0.229434892527538 0.473277443030957 0.21268506257621 0.438011930284692 0.230707405005314 0.218623691430787 0.498567158958838 0.473317596477715 0.192583425037728 0.201927586747503 0.412086387071618 0.436818202610053 0.678765988963639 0.481118858719183 0.607196074361441 0.429615301306709 0.140127010065883 0 0.0658395092826054 0.0687242901431654 0.317452622752601 0 0.667759258268978 0.323330841322768 0.542067050171287 0.99782150083528 0.265037111134447 0.60664755414926 0.000353317010228506 0.00217849916471987 0.00136412131396923 0.00129731438480624 90 166
1315 822774 5 0.9 30 "PR" "MO" 0.235174561428212 0.490578295879817 0.201572574897255 0.420112910708284 0.230819785192782 0.216193846052976 0.501490427285351 0.463998518628784 0.189821648676626 0.208347467860356 0.408750070836903 0.446727971887187 0.682188192673969 0.484972090028198 0.599741691434237 0.425610137043088 0.358780278779439 0 0.148087434221342 0.170683910652205 0.225020153390581 0 0.545065942615836 0.251319745075906 0.414299905550078 0.976718534608467 0.270116411147057 0.557780393268027 0.00189966227990216 0.0232814653915334 0.0367302120157652 0.0202159510038621 89 167
1316 751004 1 1 30 "PR" "MO" 0.233849479954042 0.48033838228549 0.210023026126888 0.430644429972239 0.233785041107954 0.216333698671426 0.504750442807035 0.475056380507048 0.189511797111637 0.198562466933481 0.405198642412428 0.435407408851697 0.683968219733422 0.48616457076449 0.598097290172006 0.42433553846346 0.23997252455257 0 0.0831592136424549 0.108532163758542 0.298864759988535 0 0.681953243127423 0.318779348658042 0.460004209663955 0.992829880004721 0.22333673553745 0.566185221174194 0.00115850579494033 0.00717011999527905 0.0115508076926725 0.00650326640922242 87 100
1317 510380 2 1 30 "PR" "MO" 0.228259602915074 0.471618528325806 0.213151656734728 0.439750780988821 0.231797971101979 0.221434721947507 0.501584888401709 0.482768283109781 0.190708611830153 0.196506004159684 0.408692400544958 0.427523709643273 0.68149229596456 0.484715651572332 0.600366272724565 0.425969064201337 0.0846220622183948 0 0.0334357080570467 0.0393085402610648 0.381949986501591 0 0.758527718128873 0.375107950711881 0.533284245758488 0.999654782865074 0.207587938513272 0.585272346582049 0.000143705521526185 0.000345217134925946 0.000448635300808003 0.000311162445004751 86 96
1318 837387 3 1 30 "PR" "MO" 0.240567899871041 0.49446246671604 0.202834970492292 0.416233110725982 0.22957976152212 0.218254616520123 0.500309408410688 0.480224100229359 0.189822852016256 0.195910871150267 0.409802171670813 0.430271858844405 0.688402277913283 0.491300431432162 0.588568693658815 0.419165773048695 0.338574642406646 0 0.103092013283614 0.150952938524936 0.24927827780817 0 0.691599855868239 0.307025559981219 0.411963798380938 0.998565065016173 0.200939747537912 0.540090080372343 0.000183281404245939 0.00143493498382697 0.00436838331023444 0.0019314211215024 89 103
1319 53892 4 1 30 "PR" "MO" 0.230799659710821 0.476281494980273 0.210945298030315 0.434800523514044 0.23406699856328 0.219352481229299 0.503315571787237 0.479685485521784 0.190786798488246 0.196896932936749 0.406679787587163 0.430256807046317 0.684219139503399 0.485917938671023 0.59862902945531 0.424459967322083 0.102616483002351 0 0.0609822340014723 0.0542839030761132 0.419785110899743 0 0.705251401959772 0.368586407842327 0.477446361142273 0.99973948485981 0.23303897149319 0.576755745125778 0.000152044955633085 0.000260515140189753 0.000727392545565552 0.00037394395578236 80 103
1320 434418 5 1 30 "PR" "MO" 0.232442849905188 0.472877629826589 0.215747729579882 0.438439826762504 0.233043819574979 0.220359672856503 0.508439710968454 0.482591889942629 0.186118897158278 0.195379652931633 0.401986575964025 0.427355886965858 0.68584634233667 0.487174256283706 0.597246279669792 0.423442401018816 0.0972713687158084 0 0.0463245070287135 0.0480020046631236 0.360697335615195 0 0.747756536308198 0.363543291401442 0.541823840712041 0.999218646842703 0.205185174867535 0.587883841162495 0.000207454956955681 0.000781353157296779 0.000733781795553358 0.000570862772939285 95 103
1321 771359 1 0 40 "PR" "MO" 0.249783513606706 0.532821348670797 0.176772819600694 0.376918422064442 0.230351485888535 0.237642828267819 0.49812703671092 0.53465831793957 0.192257600982308 0.166810777328632 0.411828722567751 0.374914476736317 0.71777782776306 0.521399526004137 0.535841197911634 0.388376917988333 0.75928973604682 0 0.795562510946223 0.525893906581193 0.0013454476846752 0 0.00283703811196351 0.00140283509908091 0.239321269648256 0.999795599267042 0.201536950116291 0.472601147553243 4.35466202494484e-05 0.000204400732958444 6.35008255218538e-05 0.0001021107664832 88 3061
1322 800318 2 0 40 "PR" "MO" 0.246309743209774 0.527556788417386 0.178605357192131 0.382309865620315 0.229627296330697 0.238771750952273 0.501182530440361 0.528777668118954 0.188924539334538 0.172182690930142 0.408456031306833 0.381005968666088 0.714708790492743 0.518767123088838 0.539712587456811 0.391015635101652 0.722113476687805 0 0.755512860297407 0.499881878439872 0.000515972165938031 0 0.000292006013295907 0.0002746212019248 0.277318759442896 0.999823159186385 0.244129934073431 0.499746831271176 5.17917033612253e-05 0.000176840813615218 6.51996158662507e-05 9.66690870278091e-05 86 3601
1323 483866 3 0 40 "PR" "MO" 0.244759234871256 0.520840065489546 0.18313436972717 0.389279028821424 0.227483507008026 0.237316333359913 0.500748741054404 0.520438086032668 0.187628672069265 0.177885756773947 0.409024356399092 0.389620662817597 0.709559075239195 0.513703764076767 0.548648798570383 0.396300118081177 0.68035318351705 0 0.694604397939145 0.465984346283787 0.000354983167938998 0 0.00110520188286633 0.000491049741002976 0.319238139892739 0.999847563514653 0.304211880102622 0.53343082147048 5.36934222723457e-05 0.000152436485347391 7.8520075366778e-05 9.37825047299053e-05 86 3601
1324 870963 4 0 40 "PR" "MO" 0.247117802448697 0.526021269090047 0.180439944321253 0.3838807779213 0.234361758857096 0.236835025214538 0.509397937969457 0.532437543250226 0.186054855526149 0.167987979632891 0.400328452126047 0.377263631288307 0.718314586520331 0.522105977302974 0.534482779480293 0.387693279705116 0.714903122587528 0 0.764510021732086 0.496991876755441 0.000134268434022648 0 0.000190938068600042 0.00010891163787817 0.28490846898778 0.999826154988212 0.235236439037442 0.502803070817549 5.41399906698665e-05 0.000173845011787514 6.26011618721896e-05 9.61407891323407e-05 91 3601
1325 479093 5 0 40 "PR" "MO" 0.246632226317756 0.527056043696721 0.179271284365619 0.382818274409606 0.232163963776199 0.236704528958792 0.503448465723026 0.529187692669532 0.189302142304821 0.170422535705158 0.406423700014541 0.380551205158758 0.715500719052746 0.519494997623237 0.538995962375599 0.390355405383718 0.725475209200408 0 0.762739309419255 0.501191712485766 0.000138515755799464 0 0.000222955239489229 0.000121207856527871 0.274336269731634 0.999825372738721 0.23697851017341 0.498593392499913 5.00053121582447e-05 0.000174627261279231 5.92251678453462e-05 9.36871577930485e-05 87 3601
1326 337526 1 0.1 40 "PR" "MO" 0.245184582980778 0.52266460690532 0.18189533543441 0.387394244540992 0.234552781292462 0.23658955084241 0.508362394592061 0.527350777921455 0.187031185703714 0.17179173131193 0.401348640782845 0.382548350772554 0.716326915115651 0.51903325853356 0.540718252450053 0.390877960890049 0.687103224576127 0 0.733243524356369 0.476470588320807 0.000495755490996439 0 0.00242903429821826 0.000969822835994598 0.312344736500506 0.999805766511538 0.264257007640902 0.522453301766391 5.62834323709102e-05 0.00019423348846228 7.04337045110147e-05 0.000106287076807734 90 3601
1327 108585 2 0.1 40 "PR" "MO" 0.248588276101593 0.525962321876809 0.18164676630238 0.383990091220121 0.226810846725027 0.235796061630971 0.500908309536865 0.521575441769477 0.187042079273551 0.17583059529307 0.408943514766422 0.38838080782091 0.711195184457591 0.51590400567083 0.544519440869001 0.394035354717206 0.708772031228216 0 0.717181056202996 0.484395195529845 0.000297320773919593 0 0.000891144283672373 0.000398580799783487 0.290882530633311 0.999841193173981 0.281860428493379 0.515116257728653 4.81173645542506e-05 0.000158806826018802 6.73710199527768e-05 8.99659417179696e-05 87 3601
1328 423695 3 0.1 40 "PR" "MO" 0.248879427984681 0.526967082795635 0.18096664860401 0.382933668886423 0.229742434396303 0.237614474937104 0.506345506217823 0.524962772732106 0.184754596801258 0.174418582449307 0.403524193386776 0.384928558134691 0.716236337318088 0.519226261906534 0.540139827854574 0.390678466614935 0.718464514074332 0 0.737750725266219 0.49344498000661 0.00014248610589443 0 0.000234849421317811 0.000127184989419173 0.281247802817668 0.998685453468921 0.261821794122926 0.505890296278295 0.00014519700210478 0.00131454653107908 0.000192631189537965 0.000537538725675703 82 2586
1329 603920 4 0.1 40 "PR" "MO" 0.253334630905647 0.532540198316402 0.179515677683158 0.377136787744008 0.229510529666612 0.236759491756001 0.510176786938 0.527797438864624 0.181462634413736 0.171459091781763 0.399367889120415 0.381952736817783 0.71960465232826 0.523293918392992 0.532437403878658 0.386381834933507 0.762642527382509 0 0.773304694677974 0.521843446709053 0.000254785786103773 0 0.000576825294521016 0.00027897199626437 0.237062295749163 0.999835608947329 0.226054547293736 0.477789734118602 4.03910822241721e-05 0.000164391052671394 6.39327337691587e-05 8.7847176080521e-05 87 3601
1330 240285 5 0.1 40 "PR" "MO" 0.249859732556205 0.53482798447814 0.175219479734839 0.374826752776427 0.236493529675346 0.233727278861754 0.510606467963891 0.525618903000346 0.186550562943197 0.171032159468415 0.398965432010752 0.384282720824536 0.720080541093305 0.523287198815528 0.532802202146451 0.386438442074159 0.765077838942642 0 0.738027049637905 0.50396113979604 0.000138021840756913 0 0.000203980182313558 0.000113886274318636 0.234728583206195 0.999776947134243 0.261688714517633 0.49580616329335 5.5556010406064e-05 0.00022305286575712 8.02556621484082e-05 0.000118810636291443 83 3601
1331 95851 1 0.2 40 "PR" "MO" 0.248005398398848 0.52924478559998 0.178470792917338 0.380539271999173 0.228621532523688 0.236693504731697 0.497350502830911 0.525177220118926 0.191376619553571 0.173491348655259 0.412507791052233 0.384570960470375 0.713320435654233 0.516872971288258 0.543338761126168 0.392942090694493 0.74812738899163 0 0.789717509416792 0.520648281948865 0.000165665392580538 0 0.00088573476044159 0.000350631012040571 0.251663783671315 0.999827935090624 0.209341709763648 0.478912423484342 4.31619444739917e-05 0.000172064909375858 5.50460591183304e-05 8.86635547529985e-05 89 3601
1332 74672 2 0.2 40 "PR" "MO" 0.252035603042266 0.532426933443441 0.178680799897342 0.3772031450492 0.229826218475243 0.23235101260687 0.504849897671581 0.517828290039549 0.186128629797463 0.176187579722741 0.404888734682367 0.392260249246883 0.714212834124379 0.518141047367625 0.540997009417547 0.3916952377276 0.774298397181934 0 0.71265699418173 0.503986226343885 0.000135183784717837 0 0.000191909278643392 0.000109937633731399 0.225526211090745 0.999816290102105 0.287062264835765 0.495801433137176 4.02079426033318e-05 0.000183709897894736 8.8831703862026e-05 0.000102402885206905 86 3601
1333 364757 3 0.2 40 "PR" "MO" 0.253741702054429 0.526576275405527 0.184899158214106 0.383461863969974 0.227932851596388 0.232471459084715 0.507523123862265 0.522404513788324 0.18254937331077 0.172635293542639 0.40228363069531 0.387594195918915 0.714146012735532 0.518621083886836 0.540083825067515 0.391349706593828 0.689361936724349 0 0.725286167295004 0.480166718263223 0.000127806553110445 0 0.000202765890795745 0.000111229083629255 0.31045291532661 0.999814476957123 0.274426177580614 0.519614684087004 5.73413959303658e-05 0.000185523042877437 8.48892335862601e-05 0.000107368566144353 91 3601
1334 558596 4 0.2 40 "PR" "MO" 0.250197298835189 0.524970979261748 0.183585629167975 0.384878264052823 0.226848995496058 0.235914810103488 0.501768126191479 0.524752028114807 0.186304423883709 0.173272363119896 0.40809955153738 0.385033996565273 0.712961104434735 0.516966548997055 0.54316241617158 0.392885873444151 0.734155740225266 0 0.779433905096257 0.514389569822826 0.000141693110385305 0 0.00024824879913307 0.000131575264459122 0.265647385107987 0.999781023413971 0.220260868186974 0.485370713489645 5.5181556361733e-05 0.000218976586029138 5.69779176360408e-05 0.000108141423069662 92 3601
1335 99321 5 0.2 40 "PR" "MO" 0.248205090079723 0.530788981285331 0.177343069368953 0.379014756881768 0.233001924384824 0.236064343264351 0.504427688147008 0.527708677658141 0.18939973594303 0.171026679540238 0.405568257220402 0.382035116243105 0.717271357728897 0.5205415964696 0.537769484852221 0.389332129340613 0.748744046606875 0 0.786817785832476 0.516838663088511 0.0001360951988592 0 0.000221814776773242 0.000119828699437522 0.251074149403716 0.99981608174997 0.212901419364503 0.482946324041336 4.57087905499361e-05 0.000183918250030441 5.89800262480936e-05 9.51841707150042e-05 87 3601
1336 633272 1 0.3 40 "PR" "MO" 0.249331130504403 0.523619622071439 0.184035245957517 0.3862429297592 0.228355311936624 0.234340398447417 0.502866222382831 0.518344108923991 0.186537499295511 0.177150128030639 0.406954657861175 0.391524319927539 0.712026840888444 0.514730449034875 0.547722873283668 0.395138346535311 0.728173522195938 0 0.778821797434992 0.510370629518753 0.000153017178776284 0 0.000279380943396115 0.000145292602477857 0.271622971621246 0.999727339888442 0.220817399125826 0.48935188559019 5.04890040399021e-05 0.000272660111557756 8.14224957852172e-05 0.000132192288579063 87 3601
1337 188871 2 0.3 40 "PR" "MO" 0.246849661242986 0.519538379537605 0.185729743633415 0.390549529651115 0.234408495299504 0.230187807140835 0.509702009565268 0.513179316430384 0.185693672523796 0.17830380782961 0.40009852111756 0.396920716763083 0.711445963683324 0.513891944342429 0.549727223986821 0.396122745164853 0.677037808939756 0 0.723013210044392 0.46842463443866 0.00012043489180052 0 0.000214442455330089 0.00011109665935784 0.322770780982355 0.999794346577789 0.276676056186964 0.531340645374318 7.097518608809e-05 0.00020565342221061 9.62913133140611e-05 0.000123623527663558 89 3601
1338 529584 3 0.3 40 "PR" "MO" 0.245936623121949 0.525311837498383 0.180182113543427 0.384611169911857 0.233280236232648 0.234353190924366 0.506472680956601 0.516831132254894 0.187537617818063 0.178435117351107 0.403275840108274 0.393138346544231 0.713570050278962 0.515926204364948 0.546154848712598 0.393973167786871 0.705565142500322 0 0.751034113731056 0.489055119999023 0.0001612310239006 0 0.000300615877629455 0.000154102252230919 0.29418697250126 0.999695657580564 0.248565045667942 0.510628263434887 8.66539745171702e-05 0.000304342419436275 0.000100224723372674 0.000162514313858824 89 3601
1339 819033 4 0.3 40 "PR" "MO" 0.246779855912705 0.516293341979895 0.188396934685137 0.393846572188628 0.229648618461037 0.228371814178483 0.504365338767982 0.500927314102794 0.186206399179247 0.186882750306704 0.405505873715251 0.409550159733967 0.704800288552224 0.506982671203888 0.561486084171088 0.403199775498064 0.678948065111653 0 0.64327558483764 0.44579386945285 0.0019299005130672 0 0.00481303746912089 0.00223546925936697 0.319069052958284 0.999835296346299 0.35179924319252 0.551862026654057 5.29814169955006e-05 0.000164703653700897 0.000112134500719126 0.000108634633725902 89 3298
1340 96567 5 0.3 40 "PR" "MO" 0.244593287966355 0.517873823109579 0.185439047731047 0.392372890353458 0.236300923578363 0.22923739317106 0.509518480206479 0.508293366486251 0.187260741315601 0.181509308602857 0.400348965678785 0.401992321788197 0.710131604715779 0.511651848356469 0.554209097649505 0.398500122970086 0.646160372311285 0 0.69588529575274 0.446915674228621 0.000114177815882427 0 0.00025662579278943 0.000122149880353626 0.353654104133334 0.999800751636323 0.30374418987432 0.552834468144164 7.13457394987242e-05 0.000199248363676792 0.000113888580150728 0.000127707746862255 88 3601
1341 854290 1 0.4 40 "PR" "MO" 0.248913295365264 0.519572755479839 0.187198740036868 0.390458948384564 0.226286978727085 0.230334610830299 0.499556317794398 0.504332741494146 0.187629511834081 0.185530066353541 0.410257869291266 0.405929397746379 0.705534884922648 0.507624796189509 0.560358318224489 0.402432824835994 0.697864818564326 0 0.702164901761262 0.474722358104783 0.000152770908226726 0 0.0011044392635421 0.000414487810047946 0.301925538838192 0.999780080273286 0.296636189796483 0.524741537924412 5.68716892546594e-05 0.00021991972671439 9.44691787129196e-05 0.00012161616075751 86 3601
1342 512204 2 0.4 40 "PR" "MO" 0.244203974338583 0.511424582931035 0.190664384401427 0.39891785917299 0.236315851331683 0.223232308400895 0.50894170964812 0.495121241971013 0.187904332015646 0.187505327240491 0.400731352238387 0.415551812895643 0.703752134071161 0.504914280313744 0.566074043657565 0.405333527071342 0.638171929888764 0 0.615022910143313 0.416492972312278 0.000124536812067891 0 0.000248012124042335 0.000121966128799917 0.361627408826694 0.999821397809681 0.384578302550166 0.583250789992964 7.61244724742218e-05 0.000178602190319219 0.000150775182477855 0.000134271565957703 90 3601
1343 225480 3 0.4 40 "PR" "MO" 0.250628796955172 0.529139901435838 0.180378811284361 0.380624551878877 0.229374001071351 0.231910060797226 0.504797810233034 0.508066077457126 0.185757480439695 0.183706726280364 0.404862131579839 0.402158673623062 0.711912858823749 0.513821942708124 0.54984301800442 0.39608007576774 0.754661403257628 0 0.711540064945619 0.496615502210031 0.00015910633289126 0 0.000342953490742318 0.00016762225270698 0.245132304781806 0.999814039071767 0.288012658947694 0.50310619038543 4.71856276741306e-05 0.000185960928233218 0.000104322615944546 0.000110685151832315 88 3601
1344 655612 4 0.4 40 "PR" "MO" 0.245850172470036 0.519573161350377 0.184866524838676 0.390423605174736 0.229847839119386 0.231712633712072 0.503092454336432 0.508351471687266 0.187721797376905 0.183342084837101 0.406994810820907 0.401746055062661 0.707410645301495 0.510066709116905 0.555930407052682 0.400015700198027 0.695862140215417 0 0.734900523561633 0.482018715034578 0.00177674263555148 0 0.00270583796554935 0.00150253686576553 0.302251743387203 0.999588362177343 0.26228024660257 0.516269612817146 0.000109373761828785 0.000411637822656916 0.000113391870247181 0.000209135282511273 89 2344
1345 410040 5 0.4 40 "PR" "MO" 0.246947500347623 0.513955740432811 0.190512066154826 0.396267188643879 0.231188319130094 0.228430696784981 0.506243939722239 0.506079844308457 0.186271306883813 0.182533585588971 0.403771228729679 0.404174335726998 0.706566516262698 0.508479951121136 0.55931695862761 0.401709557202689 0.652969556685465 0 0.703366369333404 0.455343816514188 0.000150317175193188 0 0.000299543171649512 0.000149340426396864 0.346764294193836 0.999441053325653 0.295659315242362 0.544065034452747 0.000115831945506336 0.00055894667434693 0.000674772252584096 0.00044180860666791 91 3601
1346 526733 1 0.5 40 "PR" "MO" 0.250550969485848 0.527120111987266 0.182039259713815 0.382708988670749 0.235153619157273 0.226977546879518 0.509688935998253 0.505312782701056 0.186189670290429 0.182012401051099 0.39972962314754 0.404888059027458 0.712682135522639 0.5138711192382 0.550241331055343 0.395958415683009 0.736281937596963 0 0.718983910735193 0.487268203134236 0.00017251143127861 0 0.000379002602690088 0.000181346240262206 0.263495505592751 0.99982276513876 0.280533184798686 0.512441158509365 5.00453790076275e-05 0.00017723486123994 0.00010390186343113 0.000109292116137615 85 3601
1347 606352 2 0.5 40 "PR" "MO" 0.246001186069765 0.517740309912583 0.186627191304609 0.392346532704494 0.232550940862486 0.227007010883576 0.506704557554212 0.498838877233306 0.186836974698705 0.187485686963526 0.403410996867468 0.411493679342133 0.705559137815827 0.507520523804142 0.560949852966841 0.402683026459865 0.678963459974588 0 0.699902329272544 0.461783567150342 0.000136259759576208 0 0.000406516953508754 0.000178478321452621 0.32083902158907 0.999819080264572 0.299588038001885 0.537923730660213 6.12586767655721e-05 0.000180919735428215 0.000103115772061642 0.00011422386799229 90 3601
1348 743549 3 0.5 40 "PR" "MO" 0.241473737451727 0.513461358497755 0.186774289358218 0.39668817523731 0.238010313683265 0.22575751415252 0.506838193783147 0.501776933616409 0.191133673344619 0.183999282717741 0.403024147595814 0.408534410426159 0.705241565287512 0.507074944477585 0.561907245420578 0.403051641237193 0.667903492783438 0 0.703237922512987 0.453629641097237 0.000394292614080782 0 0.00108943511564123 0.000483907832231895 0.331639704439654 0.999821893005674 0.295563032409361 0.545769799931773 6.25101628268437e-05 0.000178106994326356 0.000109609962010675 0.000116651138758029 86 3601
1349 690005 4 0.5 40 "PR" "MO" 0.243215428641851 0.516769921684004 0.185209051790505 0.393303478644342 0.228636503991637 0.230824298386913 0.499477824066641 0.497355506087133 0.189773209644113 0.191813294691151 0.410869958962771 0.41299815137916 0.702676231020401 0.504297149629347 0.566795556125769 0.405982580895572 0.700443657953926 0 0.698515074130099 0.471528273215088 0.00129850281002736 0 0.00223525500887337 0.0011836225176403 0.298202601623156 0.999832412941524 0.299127643186528 0.5271742684076 5.5237612890587e-05 0.000167587058475937 0.000122027674498917 0.0001138358596712 88 302
1350 381185 5 0.5 40 "PR" "MO" 0.240580605957488 0.50773883037136 0.191011049896647 0.402730983669685 0.238965248533404 0.222922678827729 0.519412245397393 0.486685025198233 0.181309675495035 0.194329718873318 0.390306295795095 0.423866210098026 0.702468533318621 0.504279371953078 0.566650444265 0.405995276836893 0.590461564839821 0 0.673099625284785 0.416596504110631 0.000142444946772905 0 0.000401419915611399 0.000176733145829211 0.409317997096971 0.999813435541869 0.326343857236795 0.583087364858372 7.79931164357716e-05 0.000186564458131526 0.000155097562808069 0.000139397885167205 89 3601
1351 800086 1 0.6 40 "PR" "MO" 0.246470166154667 0.51820831129691 0.186490247035229 0.391792345672818 0.233634644332848 0.221870297216218 0.512646146014262 0.481472930506001 0.182756247432033 0.198039074503342 0.397193845955027 0.429294219962941 0.701975107703733 0.503871448774172 0.567285568970605 0.406353022160897 0.69684195481131 0 0.635839766495794 0.445901727105384 0.000160446375595929 0 0.000568445167427647 0.000236868418968112 0.302922646220799 0.99978777027326 0.363254142742377 0.553657307788287 7.49525922945319e-05 0.000212229726740363 0.000337645594401207 0.000204096687361073 91 3601
1352 660099 2 0.6 40 "PR" "MO" 0.24160809166823 0.511710484902921 0.188291577971843 0.398481669706074 0.22884546337694 0.226441386531983 0.502758036397132 0.485974314324881 0.18726493350044 0.197999994375636 0.407389256320495 0.424711988720842 0.696894941577154 0.499740762712067 0.573556505847919 0.410631417491412 0.661490367115108 0 0.637170939341817 0.436382446335888 0.000655988759406735 0 0.000595302439075513 0.000420826524221498 0.33777716556395 0.999781140966945 0.362030005909446 0.563031994487133 7.64785615353175e-05 0.000218859033055149 0.000203752309661886 0.000164732652757338 92 3601
1353 623925 3 0.6 40 "PR" "MO" 0.246070486408024 0.521203087163207 0.183700637668244 0.388771728755713 0.236166784280501 0.222826059569447 0.511901336698326 0.490454608273709 0.185350237594422 0.191118854939385 0.397874049261096 0.420268885053887 0.705063330257972 0.507714230298672 0.560169730202051 0.402460054347225 0.701931621423888 0 0.657331944124659 0.452719817135453 0.000152561348118279 0 0.000475843447458594 0.000204080003758273 0.297851977819725 0.998949397961258 0.341977462270996 0.546633927901529 6.38394082687145e-05 0.00105060203874244 0.000214750156886821 0.00044217495925946 91 1987
1354 31978 4 0.6 40 "PR" "MO" 0.241206921852981 0.510548914382602 0.189118365109982 0.399816171669275 0.23304004208268 0.220371656044642 0.509089855884053 0.474275979768846 0.185167515339697 0.203035340019019 0.400766493729137 0.436540921292878 0.694618619980302 0.497661681180848 0.577321220468699 0.412709179367024 0.622708053988409 0 0.633568785078782 0.417740119228162 0.000161837411306819 0 0.00102712088684071 0.000384015802923878 0.377059329558545 0.999814937272692 0.365183778816288 0.581719074146658 7.0779041738985e-05 0.000185062727307848 0.00022031521808921 0.000156790822256314 86 3601
1355 585670 5 0.6 40 "PR" "MO" 0.23829231500595 0.500599512794025 0.195483689136491 0.410112304644916 0.234732341897872 0.218970487625948 0.505938396996803 0.476912653091366 0.189135733765916 0.199443646793235 0.403991461249718 0.433974504394926 0.69199514452977 0.494270027581957 0.584063069695642 0.416263037939157 0.554904723339163 0 0.621777295296406 0.38836386569241 0.000112729686947356 0 0.000808056676497293 0.000295678973876734 0.444860502198168 0.999344469085541 0.376846196748347 0.610895904696919 0.000122044775721635 0.000655530914459178 0.000568451278750548 0.000444550636794379 88 3601
1356 67714 1 0.7 40 "PR" "MO" 0.236902756051045 0.495302649339287 0.198888471716947 0.415391234803455 0.232552669287611 0.217702791859291 0.504472179483183 0.468183176227413 0.188564621143533 0.20593438967591 0.405373874428045 0.44254787495837 0.687158217197947 0.488999333540857 0.59338748253639 0.421451170907706 0.521667983112204 0 0.520344490536698 0.345307143476994 0.0346809139148881 0 0.13042213230824 0.0535084074957498 0.442559925213392 0.997096503551509 0.343909799721936 0.598132678140409 0.00109117775951618 0.00290349644849048 0.00532357743312654 0.00305177088684706 88 934
1357 182984 2 0.7 40 "PR" "MO" 0.242217331990241 0.509678388758241 0.190460769270965 0.40045376102002 0.231046015091431 0.219826988194595 0.504948204479686 0.475027293837699 0.1869974049004 0.201746772345584 0.404880828972219 0.435608567519982 0.693090335276266 0.496305249656782 0.579204946516948 0.413915007737684 0.668114021753346 0 0.657620443630439 0.442411284382264 0.0040717829066202 0 0.0122380121779516 0.0053224445496467 0.327753350480728 0.999823636432486 0.329922725136708 0.552116572077487 6.08448593058945e-05 0.000176363567514428 0.000218819054902085 0.000149698990602028 73 433
1358 329209 3 0.7 40 "PR" "MO" 0.240202743560521 0.509485864014993 0.18910322523032 0.400821303196673 0.227518815902767 0.219951134370743 0.497487396097292 0.470926038611888 0.190542642760552 0.205638757206984 0.41242230738711 0.439910715767619 0.68767269383403 0.492290569034192 0.585284625197856 0.418084318319012 0.628408331703618 0 0.613636772354099 0.415835774046236 0.00542807069908276 0 0.0269383516664558 0.0105549575042353 0.366076422430054 0.999610839265963 0.35889772199417 0.573280639747262 8.71751672449364e-05 0.000389160734036915 0.000527153985274806 0.000328628702266559 89 1495
1359 166882 4 0.7 40 "PR" "MO" 0.241349961271509 0.511987352530473 0.187884912972351 0.398190677904903 0.233335429320827 0.222776557345026 0.512985465312929 0.474366626568481 0.182337662380196 0.205044471599444 0.39712699733809 0.436284896457429 0.697461947937362 0.499246342193466 0.575267046951991 0.411099104127306 0.659882243494616 0 0.606336517214038 0.42264337733827 0.0103728670596045 0 0.0507850047058035 0.0199181893716307 0.329668808196568 0.999673821884983 0.342596154997856 0.557212604185237 7.60812492118884e-05 0.000326178115017289 0.000282323082301972 0.000225829104862476 91 1131
1360 876906 5 0.7 40 "PR" "MO" 0.246456783546659 0.511619682370612 0.192169735782773 0.398568880695401 0.228556766174723 0.220861571388726 0.503230785908494 0.481755332043172 0.186645166860481 0.196687413822519 0.406690199975612 0.428659453297315 0.695875121110108 0.498680921716395 0.575502316465773 0.411520047403584 0.613375882112144 0 0.507264891665639 0.378183925852734 0.0500662882884808 0 0.196717612961988 0.080406180434587 0.336480594456575 0.999547320112338 0.295295404250056 0.541003736473664 7.72351428006749e-05 0.000452679887662059 0.000722091122317263 0.00040615723901502 93 292
1361 532112 1 0.8 40 "PR" "MO" 0.237339888399588 0.492546210533339 0.201791002150186 0.41827603795216 0.231160786323217 0.216201085287286 0.508235495592475 0.463476202762116 0.184639246598004 0.208777122301644 0.402059354185439 0.447210714219722 0.684701760010091 0.487617781771375 0.595207371049835 0.423016964147918 0.415680580799081 0 0.295603772609549 0.237892883256917 0.118732626815335 0 0.364112090365585 0.156960771025917 0.465351821944439 0.99854306347675 0.338741334778965 0.604084847341819 0.000234970441145824 0.00145693652324984 0.00154280224590127 0.00106149837534741 93 419
1362 473820 2 0.8 40 "PR" "MO" 0.242364295942492 0.499435044864152 0.199768950621876 0.411093702949412 0.231901148250487 0.213100267361855 0.506873231659997 0.464432957998058 0.186071438619274 0.204943968810497 0.402979745724244 0.446323818840677 0.687365711554834 0.490016940647129 0.590784358051648 0.420391352924508 0.518311221344722 0 0.390168586584788 0.304091850745676 0.0914720246604032 0 0.239389211818836 0.106949631867403 0.390140497502641 0.99980755572858 0.370179305416735 0.588784899315699 7.62564922340717e-05 0.000192444271419784 0.000262896179641943 0.000173618071222152 87 415
1363 365610 3 0.8 40 "PR" "MO" 0.236878100231726 0.494112582373554 0.200086894689611 0.41671470323481 0.233826379656498 0.216061162059363 0.509524927444969 0.463887256521063 0.185397981977335 0.208329373347363 0.400295505998824 0.446822322257376 0.686765641947587 0.4887252317981 0.59381425001431 0.421757977099865 0.427052712105831 0 0.328863048998674 0.251234765835203 0.103923494782682 0 0.327788904992748 0.139696417858687 0.468889017051694 0.999696363412305 0.342694632663162 0.608712384097448 0.000134776059793348 0.000303636587694723 0.000653413345415373 0.000356432208661536 88 652
1364 526472 4 0.8 40 "PR" "MO" 0.237927125433335 0.495618809243845 0.199503134547884 0.415059727056027 0.230650044529595 0.218933244708035 0.506560157598061 0.469476540642448 0.185461255842032 0.205911499497908 0.403688704730155 0.44107521000265 0.687510414670965 0.490139647294254 0.590875889887824 0.42038407712162 0.450159101838679 0 0.353798639645588 0.268895898498448 0.111109666227618 0 0.331833402343488 0.144754300048146 0.438638275207019 0.999802833070524 0.314147240800036 0.586181076578019 9.29567266837516e-05 0.00019716692947622 0.000220717210887802 0.000168724875386841 93 421
1365 191239 5 0.8 40 "PR" "MO" 0.243090547160072 0.514080532768155 0.187471567821344 0.396097249381392 0.229395759352344 0.213742432741662 0.501196683846825 0.454892161191279 0.188813755641736 0.214544287324287 0.408961499114335 0.45614370739337 0.686228739254079 0.489684535175774 0.590829610787367 0.420800288136928 0.64207741801482 0 0.497906009903785 0.382640904959522 0.0336916700975972 0 0.139614808573538 0.0558075602254515 0.323516223551745 0.99573132069562 0.350464812375529 0.556094607315911 0.000714688335837375 0.00426867930438032 0.0120143691471479 0.00545692749911611 89 120
1366 490084 1 0.9 40 "PR" "MO" 0.232646469155865 0.488783565205517 0.201046688825117 0.42201481062871 0.227938255338634 0.220739047273154 0.495854335033335 0.467839555498775 0.192112273856613 0.208946225522659 0.414251759356663 0.442495495343812 0.681323771767653 0.483707166992589 0.602105188204389 0.426733968314101 0.337619092615343 0 0.158471576425485 0.16664373508016 0.217993069203426 0 0.539397782148332 0.249976115206575 0.443379083902286 0.995849452266983 0.298464830803621 0.580457864750826 0.00100875427894508 0.00415054773301667 0.00366581062256207 0.00292228496243938 92 166
1367 775544 2 0.9 40 "PR" "MO" 0.236686932010771 0.491505169069367 0.202082819276122 0.419295551288116 0.228271757150682 0.218643092132477 0.501674089494026 0.466675235905747 0.18759468390346 0.208098468471621 0.408530303124761 0.44369452304401 0.68360178129393 0.486138939109255 0.597775971651204 0.424349518077698 0.370660638730287 0 0.204651548893454 0.193935583098825 0.177528781756027 0 0.502349981593597 0.2230706795171 0.451599961319585 0.999091282778534 0.291655656647535 0.582186406908327 0.0002106181941014 0.000908717221466113 0.00134281286541494 0.000807330475748221 90 169
1368 697905 3 0.9 40 "PR" "MO" 0.230798104987934 0.471026327095708 0.216008327397829 0.440401614700335 0.23570517100955 0.213772597443952 0.512342887045904 0.464589174876908 0.184502228981653 0.205237554918267 0.397361725035868 0.445667632980077 0.680275873441436 0.481987595994109 0.605748111297749 0.428521447372162 0.155734276962059 0 0.101550542615385 0.0850530898376422 0.263912527976549 0 0.608313477186659 0.282076708096883 0.57844387716259 0.992419007291596 0.277843515556803 0.625727382206698 0.00190931789880208 0.00758099270840414 0.0122924646411537 0.0071428198587769 89 167
1369 519539 4 0.9 40 "PR" "MO" 0.231499482084025 0.484946901863664 0.203773457246396 0.426122110640837 0.232521200440574 0.210148446508024 0.502587649523727 0.449327514615561 0.190238102129327 0.216276826786555 0.407278418277074 0.461798965379584 0.674169129032623 0.478433071799043 0.610288386162278 0.432285723700337 0.368324249974559 0 0.266168963948638 0.209881895055393 0.116549624989843 0 0.331043214452919 0.144074265308778 0.514942091200984 0.999608960193003 0.401977858118241 0.645591875721957 0.000184033834614335 0.000391039806996831 0.000809963480202824 0.000451963913871922 76 173
1370 162259 5 0.9 40 "PR" "MO" 0.233705560051733 0.489347023753807 0.201534354566617 0.421391182260399 0.229975021670442 0.210850356218778 0.497859268452884 0.451665243816138 0.192569871650818 0.214638495130632 0.412612154988156 0.459412324126009 0.674530937940954 0.479174041069825 0.608742721348067 0.431622192477314 0.430497882039101 0 0.266767562586447 0.232818475088595 0.125903218988719 0 0.365139974915562 0.158647205953085 0.443009257618204 0.997809908280853 0.361417604692656 0.605482491317803 0.000589641353976389 0.00219009171914706 0.00667485780533443 0.00305182764051766 91 164
1371 133209 1 1 40 "PR" "MO" 0.236065914870767 0.492058300273596 0.201044191535109 0.418603046295995 0.232467781913438 0.219523415650026 0.512881058855595 0.468924922368969 0.18176817489387 0.206993724180629 0.39731071332778 0.441550749468605 0.688057112434231 0.490725177423173 0.589806090609609 0.419748723497377 0.352556234791595 0 0.151783153270959 0.169636348808025 0.236865756451532 0 0.597431919292077 0.273174390223048 0.410283130263711 0.998216192287129 0.24656510147797 0.555133131275032 0.000294878493162114 0.00178380771287095 0.00421982595899417 0.00205612969389407 88 100
1372 317154 2 1 40 "PR" "MO" 0.235087852493612 0.477044165837459 0.214174901345161 0.43405669586058 0.23378947046401 0.214050417461424 0.506472255258557 0.472206597021736 0.18781129958894 0.198680571569694 0.403367756482079 0.437836894224595 0.682927740419046 0.484750457271203 0.600666772503796 0.425620401550406 0.179537526006485 0 0.0847944735755088 0.0885803926268064 0.315422382285641 0 0.699416287001281 0.328960812095337 0.503802586947083 0.999574914951773 0.209381875207721 0.579869859742868 0.00123750476079119 0.000425085048226775 0.0064073642154897 0.00258893553498879 75 99
1373 152532 3 1 40 "PR" "MO" 0.230526260637323 0.478488047074675 0.20871772813395 0.432702866296938 0.22859068552486 0.220148791209058 0.496562883366901 0.470914651180284 0.192256055961195 0.205568329625867 0.413663327719168 0.439323933359582 0.679265737371241 0.481476630254949 0.606542113721012 0.4291090087863 0.217858282643867 0 0.0746437292296747 0.0982176469561504 0.254661074229816 0 0.671056737223255 0.304791328716788 0.527238559833539 0.999239432450338 0.253392959884189 0.596358883411048 0.000242083292778187 0.000760567549662249 0.00090657366288116 0.000632140916013524 90 108
1374 218027 4 1 40 "PR" "MO" 0.23004283241739 0.477165444973876 0.209450037329008 0.433761561174786 0.233338885361868 0.219793741010461 0.503956420910272 0.475287067977505 0.190180231445368 0.20119994549045 0.40680067639672 0.434684191246831 0.683175458789719 0.4849440157417 0.600830214264826 0.425647431755317 0.169640411733064 0 0.071257194007613 0.0802552095764891 0.376610783873319 0 0.727886182391222 0.362227111179015 0.452664784447192 0.994596603130234 0.199276277691173 0.554806710225193 0.00108401994642568 0.00540339686976617 0.00158034590999144 0.00271096901930261 89 97
1375 655940 5 1 40 "PR" "MO" 0.241206659158061 0.502975679925257 0.195521400925683 0.407321163430307 0.230185987273347 0.218201325112471 0.501311875464141 0.473984607682316 0.189515001031905 0.200990081261115 0.408832779712034 0.436119926955074 0.689593971543879 0.492531722630717 0.586026483218702 0.417677426374657 0.469175387267208 0 0.167541928034056 0.216891784236459 0.206883464008025 0 0.584704363293692 0.258273445251903 0.323856251856955 0.999617969129016 0.247306708700655 0.524535633420371 8.48968678120189e-05 0.000382030870984319 0.000446999971597416 0.000299137091267011 87 90
1376 229201 1 0 50 "PR" "MO" 0.254433818226289 0.539419474613821 0.174679883213052 0.370105702833558 0.232907164121599 0.23477687239362 0.505305565239991 0.53788763498443 0.188261808775218 0.162435235234884 0.404326389795363 0.371744174401047 0.722117854741508 0.527063067562389 0.525376927223154 0.382550260661012 0.802524644504339 0 0.777814690699781 0.533952163838649 0.000202773420908704 0 0.000375526376403442 0.000192932854706676 0.197237247806746 0.999803239133418 0.221762142901159 0.465763168422107 3.53342680068146e-05 0.00019676086658199 4.76400226568494e-05 9.17348845371485e-05 87 3601
1377 107324 2 0 50 "PR" "MO" 0.251127534468733 0.526848352373042 0.182755221950953 0.383107590036519 0.232269879554672 0.23189311998693 0.504155682979479 0.530025237710185 0.188637286013092 0.166347021727194 0.405546919812605 0.379705967709313 0.715290534010336 0.519860435358919 0.537739529691239 0.389958146454264 0.706788075957947 0 0.759337540721504 0.493085189176119 0.000132701446289665 0 0.000181030560221415 0.000105013511448826 0.293028528149461 0.999835181865642 0.240433406802661 0.506722717434482 5.06944463025423e-05 0.000164818134357853 4.80219156136496e-05 8.7079877950388e-05 89 3601
1378 214622 3 0 50 "PR" "MO" 0.248919113546814 0.525733219883634 0.182149091438873 0.384203777130987 0.228604444346585 0.233043732026784 0.503571652134756 0.517507580536639 0.1862391289223 0.177103600116537 0.406079186247891 0.392694832608024 0.710567289920182 0.515358783093656 0.54549182047771 0.394586650582945 0.70557661069079 0 0.655307282384173 0.46111768676202 0.000122023374627384 0 0.000132956028363415 8.61760973348757e-05 0.294250516987084 0.999837465589274 0.344481519076511 0.538700225296239 5.08489474987126e-05 0.000162534410725712 7.82425109527658e-05 9.59118444059586e-05 90 3601
1379 587438 4 0 50 "PR" "MO" 0.250658911251553 0.537367666031926 0.173746130325724 0.372212099963857 0.2267023833004 0.240257872719377 0.499372870668988 0.536024766079572 0.188436052039161 0.167581742831495 0.41041475814663 0.373527692496778 0.717619167271329 0.523873028935585 0.52976392519638 0.385787370978641 0.777900671043437 0 0.789115085207659 0.534066727858712 0.000139176699044957 0 0.00015829516053739 0.000101262195049296 0.221922278641662 0.999827114855053 0.21068118884654 0.465748645294199 3.78736158555807e-05 0.000172885144947196 4.54307852634954e-05 8.33646520391807e-05 89 3601
1380 445787 5 0 50 "PR" "MO" 0.245409695875999 0.529119372310156 0.176744241226011 0.380784744664522 0.233726775598083 0.237053216793604 0.501861955870772 0.530037801945418 0.191639595179472 0.169979839508358 0.407844443802785 0.379647073238706 0.716189688267686 0.519852786900887 0.538363675913841 0.389928182102936 0.718542586587074 0 0.764114180506816 0.497737266941247 0.000128264606609827 0 0.000181488044920264 0.00010373258061563 0.281275117204472 0.999829191226319 0.235655895024701 0.502068485889872 5.40316018441107e-05 0.000170808773681301 4.84364235622063e-05 9.05145882653094e-05 87 3601
1381 85660 1 0.1 50 "PR" "MO" 0.247861853216414 0.538252954019555 0.171088586084517 0.371346686685886 0.22888103665688 0.242183346293656 0.500303370744435 0.532803112102586 0.189225435149062 0.171480370685403 0.40980638893208 0.37699841856885 0.71892623616695 0.523462398173131 0.531794391918983 0.386394269708672 0.781042739109854 0 0.753136723693152 0.521347105079258 0.000148723058351284 0 0.000168196090066691 0.000107601540205304 0.218772828782442 0.999823433298751 0.246634792272965 0.478456181580725 3.57090493527301e-05 0.000176566701248687 6.02879438160444e-05 8.91117998120947e-05 86 3601
1382 478746 2 0.1 50 "PR" "MO" 0.245957613641012 0.517150930695368 0.187074115313892 0.393063085499565 0.233548912348965 0.231874567904365 0.50942983801898 0.514585613939713 0.185262428097198 0.178590985595504 0.400545333636286 0.395790808889277 0.711381093894342 0.513446130231123 0.550927529006593 0.396760462816857 0.66659203441605 0 0.635128789043044 0.437096962707592 0.000117381560276252 0 0.000156612517127258 9.155326737013e-05 0.333236131656575 0.999829848582589 0.364633117613555 0.562710173210981 5.44523670993503e-05 0.000170151417410808 8.14808262737699e-05 0.000101310814056985 90 3601
1383 7956 3 0.1 50 "PR" "MO" 0.254124470937313 0.530335061337926 0.181984708356073 0.379496195239298 0.230545898626689 0.230331646646735 0.506434688121923 0.520395749442616 0.185497843521664 0.172683436189507 0.403198501466176 0.389711227113576 0.715002016210737 0.518833504284933 0.540165988067243 0.391042059888508 0.741449997033278 0 0.678937386397105 0.481199592004203 0.000131354131451888 0 0.00014642628145229 9.36641688010768e-05 0.258375435854197 0.999827752460774 0.320849221645502 0.518614095962665 4.32129810732961e-05 0.000172247539225538 6.69656759397719e-05 9.26478643317356e-05 74 3601
1384 525899 4 0.1 50 "PR" "MO" 0.243598921836258 0.51285833546257 0.188970734928397 0.397455001289988 0.23262902701826 0.234154119589161 0.50791442524975 0.520077613923368 0.185729883223917 0.175807474952244 0.401744879793329 0.389995303398173 0.710382068443679 0.513157596742362 0.550508093104557 0.396881587201548 0.640105458964189 0 0.70148393692239 0.450151927023564 0.000117774400072108 0 0.000151987268061024 9.03635340934622e-05 0.359707838264599 0.999819033327274 0.298290457699536 0.549650456897576 6.89283711401512e-05 0.000180966672726198 7.36181100130924e-05 0.000107252544766387 87 3601
1385 189770 5 0.1 50 "PR" "MO" 0.247778645681427 0.534140007700927 0.174357653094903 0.375444368221326 0.235411921741886 0.234600730079979 0.513351569719738 0.518448711004114 0.183422015620141 0.177405914966684 0.396108217787098 0.391580463208711 0.717791297503292 0.521656232499263 0.535185583681728 0.388051861881921 0.784465513111554 0 0.711278752264606 0.502450597480585 0.000134910680283298 0 0.000166684228782569 0.000100913813830489 0.215360231753749 0.999825539941187 0.288484473941939 0.497354639588521 3.93444544132556e-05 0.000174460058813405 7.00895646724502e-05 9.38491170638653e-05 86 3601
1386 682629 1 0.2 50 "PR" "MO" 0.246505030992621 0.524756341328677 0.181023301708062 0.385143203225829 0.233235220500925 0.235307376346813 0.506981408562787 0.524100834614231 0.187140211881298 0.173484676854135 0.403008975431242 0.385881480366348 0.715047627840358 0.518280139374025 0.541648190443496 0.391696045919465 0.721375448495116 0 0.757256148542501 0.497022011910922 0.000130029888392776 0 0.000185096995341901 0.000105555679112597 0.278445815135336 0.999800693393022 0.242495827885649 0.502769755573248 4.87064811561507e-05 0.000199306606978017 6.29265765080938e-05 0.000102676836717412 90 3601
1387 830862 2 0.2 50 "PR" "MO" 0.249219732672683 0.533151931311065 0.176137435697038 0.376551824125798 0.23102935071712 0.236674289025183 0.505348340900291 0.523546925601804 0.186931595875345 0.174894815609573 0.404725052819812 0.386482831550591 0.716923372414987 0.520390403494879 0.537963847181956 0.389565349523479 0.759101435024632 0 0.717044035348611 0.499501092559221 0.000127397364737171 0 0.000166799782399896 9.91511613126657e-05 0.240704646128191 0.99947738330659 0.282707746689458 0.500180678378807 6.65214824407055e-05 0.000522616693409602 8.14181795303718e-05 0.000219077900659856 92 3601
1388 11435 3 0.2 50 "PR" "MO" 0.247287254804132 0.529419863394623 0.177739485846927 0.38038294060698 0.230391347628852 0.239074826776361 0.504179391714018 0.526880158993232 0.187249970825945 0.173910421462308 0.40584975705344 0.382949042960282 0.716753429209344 0.51983346818616 0.53889987813518 0.390077452105784 0.745797230325422 0 0.772275458237092 0.513757071150972 0.000162310239032194 0 0.000390960204778721 0.000186015365939675 0.253988457102658 0.999795064616056 0.227267159843089 0.485950720808294 5.20023328880457e-05 0.000204935383944059 6.642171504017e-05 0.000106192674794366 93 3601
1389 274777 4 0.2 50 "PR" "MO" 0.246029337298686 0.526221575440043 0.179529433513999 0.383657604445588 0.231299860106304 0.2383634644515 0.507287668612696 0.525884072101837 0.185567340892256 0.174199060104772 0.402697935149801 0.383875645285575 0.71569266185649 0.519425494017343 0.539295834511027 0.390473455326223 0.726931741878527 0 0.779216895115119 0.508504440054987 0.000133245923973791 0 0.00020638114029035 0.000114339801462996 0.272883611096335 0.999810573098713 0.220514233675105 0.491281357066946 5.14011011640682e-05 0.000189426901287465 6.24900694856273e-05 9.98630766036638e-05 93 3601
1390 723808 5 0.2 50 "PR" "MO" 0.245966185217867 0.523100016189624 0.182032577264696 0.386945759145518 0.229087424138911 0.237752255795842 0.50038897342093 0.527385224228687 0.189169307362459 0.17254167985509 0.409167434131216 0.382485450649365 0.712805865152619 0.516553029186933 0.543743564482245 0.393291513968692 0.683447399378813 0 0.750074028311502 0.484696859032185 0.00012106380254391 0 0.000174345624650024 9.96494415452645e-05 0.316374761142816 0.999820127477556 0.249690277036158 0.515105407971344 5.67756758269417e-05 0.000179872522444459 6.13490276895022e-05 9.80835549251172e-05 85 3601
1391 661189 1 0.3 50 "PR" "MO" 0.246391177943242 0.530125503219781 0.176536839340766 0.379627099517193 0.229240915237291 0.239251985115677 0.499703631683082 0.525391040115602 0.190020830662424 0.175249791723406 0.409936192791646 0.384469606840952 0.714884078296211 0.518041728611689 0.541807461726596 0.391725988823521 0.750201173155994 0 0.775482393618662 0.516612047871224 0.0001178840982781 0 0.000184001185487584 0.000101929203065215 0.249629605889215 0.999739932647763 0.224075683213126 0.483098364857281 5.13368565130357e-05 0.000260067352236939 0.000257921982724416 0.000187658068429935 88 3601
1392 291997 2 0.3 50 "PR" "MO" 0.243813410188079 0.520058694212526 0.183071360896204 0.390023978030283 0.231024553981208 0.236462266256179 0.504099173547772 0.518314570856448 0.187694315149337 0.178868111417369 0.405566225353959 0.391732934128086 0.711300230425466 0.51381392467395 0.54963378746291 0.396137420282906 0.675593318318724 0 0.737022594157244 0.475738864286066 0.000137652822590573 0 0.000205088489160004 0.000115161759270689 0.324193633825761 0.998768663742876 0.262614830564023 0.52366649091355 7.53950329249276e-05 0.00123133625712382 0.000157486789573083 0.000479483041112861 88 2851
1393 3098 3 0.3 50 "PR" "MO" 0.247120284082014 0.51695233316277 0.188104816106514 0.393237371938426 0.23383707979716 0.23309782641075 0.510132927322637 0.518534308698146 0.184824706326766 0.176123794954146 0.399525381578622 0.391491881914738 0.714055190289924 0.514874630801822 0.549053317387426 0.395104858354742 0.665113639019521 0 0.741378287233895 0.471681469200116 0.000524316666118679 0 0.00176930223276122 0.000758164719652809 0.334302477408368 0.99982734674792 0.256787688576429 0.527462001962395 5.95669059926311e-05 0.000172653252079996 6.47219569149476e-05 9.83641178356496e-05 80 3601
1394 190808 4 0.3 50 "PR" "MO" 0.247535892650724 0.525144529228438 0.181481517743648 0.384723935040408 0.233932563934859 0.230571222807765 0.509211955229041 0.514340600692891 0.185758412385415 0.177703142108781 0.400448665336406 0.395845139168678 0.712039679393348 0.515945802674846 0.544943072237844 0.393977132230777 0.732334339091296 0 0.70308766958596 0.481605382114102 0.000131002069170938 0 0.000194091714548699 0.000108274669846256 0.267489142392964 0.999828696076874 0.296633597942091 0.518186718494699 4.55164465685361e-05 0.00017130392312627 8.46407574004696e-05 9.96247213532382e-05 85 3601
1395 820343 5 0.3 50 "PR" "MO" 0.250208400391027 0.53121762143643 0.178417403625014 0.378638561368664 0.23012025702409 0.235846663706026 0.508133703969301 0.51777964564004 0.183719799449264 0.178865679541614 0.401986509280735 0.392355754815144 0.716175321121143 0.518818518940054 0.541002882615892 0.39123987820819 0.724545802746506 0 0.713656048378515 0.487379812199293 0.00012650157516956 0 0.000173231401017257 0.000101110981246052 0.275238059441279 0.998962304840021 0.286027331784498 0.512106101098692 8.96362370460257e-05 0.00103769515997859 0.000143388435969338 0.00041297572076806 90 3601
1396 602187 1 0.4 50 "PR" "MO" 0.245128531351341 0.524861544271836 0.179946436381654 0.385112132467328 0.233555447093785 0.233048938749654 0.506540595148733 0.510457383446199 0.187680949508249 0.182810575937615 0.403059436983979 0.39991570299518 0.71173291719478 0.513640688332055 0.550437961827518 0.396359709421964 0.70305545525601 0 0.68072104074052 0.464312956545636 0.000136387176579831 0 0.000225077014802911 0.000120540506294315 0.296695122322226 0.999331077842734 0.318942279373162 0.535270953502602 0.000113035245183467 0.000668922157265548 0.000111602871515527 0.00029554944546781 86 3601
1397 423869 2 0.4 50 "PR" "MO" 0.239030227330465 0.506928866129126 0.190462470382005 0.403661590985504 0.239108075313355 0.220837435583335 0.511137013872468 0.484165147645518 0.188255293390011 0.195002010749702 0.398739649145429 0.426968716997012 0.698975738227156 0.5005827351765 0.573719774521718 0.409965685272348 0.574371938759006 0 0.525767715754061 0.362808898763633 0.000105587800988222 0 0.000159363827767302 8.65899067189233e-05 0.425449026629353 0.999832820416564 0.473933326666618 0.636978071315305 7.34468106524406e-05 0.000167179583436049 0.000139593751553919 0.000126440014342469 88 3601
1398 438199 3 0.4 50 "PR" "MO" 0.247309391752245 0.522384372767595 0.18364386897828 0.38759390214975 0.229632272016934 0.23669880270201 0.506368529145992 0.518163505585158 0.184598239622566 0.179187380739674 0.403187201256947 0.391877794659632 0.713640466471189 0.515411503453099 0.54742948934052 0.394464770756709 0.700423919914773 0 0.74273501316571 0.488261667412457 0.00143618989886445 0 0.00708342157864165 0.00284338208958397 0.298090681818484 0.999837918086204 0.250106245205616 0.508800642143568 4.92083678785028e-05 0.000162081913795901 7.5320050031887e-05 9.43083543915684e-05 84 1135
1399 341937 4 0.4 50 "PR" "MO" 0.249555277840401 0.522597288043281 0.185053481054803 0.387310154786946 0.225029922839532 0.23362567725435 0.50027674839439 0.509535800267785 0.186045385041754 0.183885374391444 0.409579498235185 0.400637686863199 0.708210877934284 0.51066042534792 0.554984240488 0.399339539588651 0.721201408663767 0 0.73104355599653 0.494440121512801 0.000127341336840153 0 0.000256142546564652 0.00012921831281264 0.278615333927553 0.999797622225628 0.268600995889003 0.505313720650003 5.5916071839816e-05 0.000202377774372536 9.93055679027594e-05 0.000116939524382976 84 3601
1400 673348 5 0.4 50 "PR" "MO" 0.240134217748402 0.507308421347489 0.190982690533952 0.403126431862543 0.233633643555161 0.227703093420138 0.504831701667226 0.500158008721584 0.18934330006474 0.187003057607967 0.40532698146731 0.410396835078633 0.7014709547237 0.503772901864743 0.56732904820666 0.406632551131477 0.611626604525613 0 0.643065642357837 0.418048348300501 0.000103993256653607 0 0.000206531482163531 0.000102654389781439 0.388195547121663 0.999786263479693 0.356608015326449 0.581713604716431 7.38550960709643e-05 0.000213736520306538 0.000119810833550272 0.000135392593286097 90 3601
1401 29827 1 0.5 50 "PR" "MO" 0.242581702417955 0.518488507247245 0.183364605847404 0.391569944908181 0.232908875926018 0.228660874650334 0.501908272850074 0.500909135994514 0.191251041720313 0.187250281252634 0.408189542629737 0.409529421591178 0.704151452994307 0.506788799889025 0.561865928820351 0.403428683793176 0.688799066440139 0 0.688328856933901 0.460362868604011 0.000134400887284236 0 0.000291098413016141 0.000140812274548523 0.311007042995435 0.999823934208144 0.311262090698917 0.539379182148399 5.94896771422517e-05 0.000176065791855614 0.000117953954165816 0.000117136973041415 87 3601
1402 27618 2 0.5 50 "PR" "MO" 0.243104116259098 0.515200967872307 0.186505799642966 0.395016922811436 0.229249187457455 0.233681403176815 0.502348399941686 0.507795731065512 0.187729923620086 0.185367830176169 0.407388357734667 0.402476467437225 0.706034706893369 0.508129180766222 0.559603553439221 0.401968567795373 0.656114358286451 0 0.713536380855082 0.461496850977247 0.000114755028039068 0 0.000234353790880974 0.000116967913973757 0.343709710113418 0.999817910215315 0.28612922965708 0.538272779114973 6.11765720920097e-05 0.000182089784685362 0.000100035696957476 0.000113401993806267 87 3601
1403 743460 3 0.5 50 "PR" "MO" 0.252099559837821 0.526163260527005 0.183950502223545 0.383692870314776 0.22574688588687 0.229916501786264 0.49547431299272 0.509961778623027 0.190736189112074 0.180674704388957 0.414531584841274 0.400361467650871 0.707762947510954 0.510423621944226 0.555361395724576 0.399655765813856 0.733285805854034 0 0.693818890519195 0.485410604774171 0.000126860940256938 0 0.000231875923306378 0.00012029825440614 0.266542988680938 0.99983040973166 0.305852594851685 0.514367621948874 4.43445247712591e-05 0.000169590268339477 9.66387058135024e-05 0.000101475022549218 90 3601
1404 243649 4 0.5 50 "PR" "MO" 0.248803732004346 0.524022448250369 0.183394614549806 0.385936563106894 0.228129540402934 0.228189589905943 0.500402765657515 0.501202887774782 0.18832318643461 0.186472223297751 0.409213842459191 0.409274450275463 0.705122862313224 0.508342115252594 0.558190024282167 0.401694580811758 0.707556593617815 0 0.669419768860625 0.465486275254627 0.000131981231637886 0 0.000214475945377447 0.000115865500008336 0.292259901562542 0.99982338150444 0.330223751427386 0.534276402556383 5.15235880045212e-05 0.000176618495560397 0.000142003766611148 0.000121456688982139 84 3601
1405 803856 5 0.5 50 "PR" "MO" 0.242405986693219 0.51344337039034 0.187487295939519 0.396788953046656 0.233210946377461 0.226463462708023 0.502982255908628 0.500552318245572 0.190500237201626 0.185647108335213 0.406583323265955 0.40993810664037 0.702080395778703 0.505349177023511 0.563634641476357 0.404765695596576 0.659076281700298 0 0.676553864343182 0.445348126486014 0.000110206031928526 0 0.000202236513898606 0.000103232202146837 0.340747588934996 0.9998007877888 0.32312978778737 0.554422798296799 6.59233327776821e-05 0.000199212211200129 0.000114111355549809 0.000125843015039909 87 3601
1406 523945 1 0.6 50 "PR" "MO" 0.242936190376947 0.518593331703975 0.183433873648618 0.391393534452989 0.232772961155182 0.230726343695108 0.505870581927733 0.498564872623521 0.187739559260987 0.190748107540475 0.404277412354273 0.411926809105802 0.706435495227237 0.507387330027857 0.56192154045008 0.402844878418365 0.710150570979174 0 0.700497175282397 0.47278656658934 0.000159170320585787 0 0.000321060060686768 0.0001596655487953 0.28963486040704 0.99980736491032 0.299071103748349 0.526935021268675 5.5398293200028e-05 0.0001926350896801 0.00011066090856727 0.000118746593189893 91 3601
1407 689196 2 0.6 50 "PR" "MO" 0.247573464685255 0.516714078981065 0.188658734345538 0.393478827729268 0.234396020369464 0.228104405352052 0.512550925654339 0.506280981010053 0.18345105289438 0.182244957527625 0.397365514228528 0.404126685455328 0.710073890406771 0.511635628860939 0.554354744767543 0.398556962422758 0.665858225507532 0 0.706591880300283 0.459052706645527 0.000589181429220943 0 0.00151932405397773 0.000693747564008519 0.33349171362908 0.99982163148128 0.291775878326223 0.540137128217894 6.08794341672297e-05 0.000178368518719652 0.00011291731951637 0.000116417572570125 86 3601
1408 241014 3 0.6 50 "PR" "MO" 0.247313419739024 0.517701685264277 0.187582830325557 0.392375460284642 0.230273228442609 0.227682055165933 0.50828119754494 0.495948166775458 0.183747475870451 0.190501808656562 0.401878560519563 0.414663385696084 0.705268703347565 0.507079425224288 0.56183211485257 0.403227461181939 0.686524111234461 0 0.666711375185744 0.455918403476154 0.000127304583511624 0 0.000302066631951914 0.000142309164445677 0.31325459172449 0.999416600725739 0.332549472908086 0.543574401665302 9.39924575372731e-05 0.000583399274260932 0.00043708527421824 0.000364885694098296 89 3601
1409 331116 4 0.6 50 "PR" "MO" 0.239398215236243 0.506506396654863 0.191035919415332 0.403856296019719 0.232969274456613 0.226112526740605 0.503645408454666 0.49372928865995 0.189757718605253 0.191119920997334 0.406233249874933 0.416927932627232 0.698480016433461 0.501001223976637 0.571913559017919 0.409319984291439 0.632177857457804 0 0.63346274001731 0.421681260887325 0.00437150064899523 0 0.0172798423242991 0.00709845483991642 0.363383431093893 0.999832863977885 0.34912640018167 0.571099046714811 6.72107993074652e-05 0.000167136022115408 0.000131017476720383 0.000121237557948303 90 1619
1410 827733 5 0.6 50 "PR" "MO" 0.245520053883669 0.519589665907107 0.184627424819328 0.390381493168755 0.2319580028239 0.227846611760642 0.50508136045924 0.498579618479829 0.187633743792641 0.188334209113704 0.404864753407594 0.411838965249995 0.705324668468211 0.507523441345729 0.560595377725672 0.402609048169655 0.702466423121303 0 0.711807307247603 0.474161999272199 0.000690421481237626 0 0.00192017547365275 0.00086117526736224 0.296790182160947 0.999825251317681 0.286157068021642 0.524863524753467 5.29732365125241e-05 0.00017474868231881 0.000115449257101885 0.000113300706971522 87 3601
1411 616448 1 0.7 50 "PR" "MO" 0.243285035631354 0.511030426358892 0.190238769545446 0.399272482775792 0.23200735131648 0.226285303589309 0.505043891958934 0.492885026338913 0.187690366168661 0.191884645743915 0.404647399026805 0.417674983756648 0.701577690537143 0.502677353463141 0.569813781458023 0.407531230650589 0.625906550781536 0 0.647972444356733 0.425949568877603 0.00864456820296504 0 0.0306576016392564 0.0129011205377934 0.365371395048035 0.99976925591691 0.321216048962393 0.560996410778348 7.74859674639074e-05 0.000230744083089869 0.00015390504161764 0.00015289980625615 89 1013
1412 808260 2 0.7 50 "PR" "MO" 0.242037476025461 0.515789512796192 0.185138311435668 0.394302451493996 0.229235693430236 0.229475146892549 0.50015062563178 0.492815378330496 0.18962773715266 0.194699222428898 0.410040846943218 0.417829089134567 0.700748316348246 0.502625508195199 0.569465271017226 0.407709627671957 0.686408982800582 0 0.645720532158932 0.448222637654794 0.00508916813619445 0 0.0211247043171649 0.00868624494510245 0.308441366769642 0.999801244261586 0.332998301088121 0.542953836874817 6.04822935807882e-05 0.000198755738414364 0.000156462435782214 0.000137280525285966 92 413
1413 238622 3 0.7 50 "PR" "MO" 0.243865355903663 0.512740291783909 0.189160776281525 0.397505887037867 0.230608527317625 0.223438119254222 0.506501012745693 0.481598600328299 0.185290854667913 0.199391462491019 0.403463655313613 0.429394478394622 0.697912002475509 0.500042947173946 0.573843093440458 0.410381258895295 0.646592212356048 0 0.589219915483312 0.41467689327315 0.00269246031475327 0 0.0118939226936309 0.00476354992354042 0.350653375275569 0.999821414964994 0.398713704491021 0.580423553029167 6.19520536300616e-05 0.000178585035005862 0.000172457332037004 0.000136003774142049 85 419
1414 201632 4 0.7 50 "PR" "MO" 0.239928548542933 0.510072509238739 0.188341513584068 0.400134239879241 0.227587751681653 0.225849641302124 0.494801769675786 0.487174564324211 0.192865309014433 0.196534518141302 0.415129361311378 0.4236241205084 0.69336594152671 0.497016574054187 0.577741340739802 0.413318151763895 0.651816799892902 0 0.640009857479366 0.433634446983557 0.00122066033636334 0 0.00449120460640209 0.0018869669742593 0.346899730188031 0.999815064750712 0.355124525438382 0.564273895805106 6.28095827037538e-05 0.000184935249287991 0.000374412475850473 0.000204690237077769 90 1014
1415 516642 5 0.7 50 "PR" "MO" 0.247167783515929 0.521764676155016 0.183986191972563 0.388096449464691 0.229402951293668 0.229514400203642 0.506365515185813 0.498195590348138 0.184815445640522 0.190044982538053 0.403498537412001 0.412201290821686 0.706085135013239 0.508500295206083 0.558846620151138 0.401565197994439 0.726556707269835 0 0.720747259506684 0.488291338639739 0.000144844720156865 0 0.000364646183063836 0.000169346355417244 0.273244181847514 0.999826432033213 0.278779653314424 0.511428582763089 5.42661624938776e-05 0.000173567966786715 0.000108440995828394 0.000110732241754873 89 3601
1416 425325 1 0.8 50 "PR" "MO" 0.248381084052094 0.514834327243025 0.190841607200595 0.395261218743009 0.231661220782493 0.22215361820859 0.51167472041494 0.48624976594553 0.18193636401827 0.194058517216688 0.397969601945204 0.424460329509406 0.702195923043178 0.504068678644344 0.566836488435552 0.406103310912471 0.669496023437018 0 0.653950490950524 0.443913139165828 0.00151427062369257 0 0.0103126915853942 0.00381143855568939 0.328861995545611 0.998001835722966 0.334154693523283 0.551069050111352 0.000127710393678583 0.00199816427703452 0.00158212394079906 0.00120637216713016 89 544
1417 300306 2 0.8 50 "PR" "MO" 0.241245947655439 0.512365933471711 0.187463958631092 0.397862881182122 0.235107359992805 0.221827921584013 0.505197639546913 0.483767356289287 0.189992744706999 0.195948671474415 0.404620284657446 0.426932513096569 0.698181229232257 0.500225230171329 0.573405374812507 0.410042545705044 0.620379575855418 0 0.58913101827128 0.401591333930835 0.0241312698014705 0 0.0868962665313572 0.03603802326482 0.355421135869352 0.999666983577209 0.323707642144767 0.562150544535068 6.80184737590813e-05 0.000333016422790737 0.000265073052596437 0.000220098269276773 88 288
1418 518071 3 0.8 50 "PR" "MO" 0.238591168293423 0.506642048628635 0.190249964170378 0.403588030819411 0.235488158612472 0.216344368356301 0.500130959685343 0.473168158735099 0.194709800951205 0.200399798491471 0.409795233479241 0.43794491176528 0.690423695262196 0.493041164340948 0.585359563613054 0.417400636569425 0.659339429456528 0 0.576498492694375 0.408575955387311 0.00948417585624354 0 0.0216091506497616 0.0100716949324853 0.3311077691355 0.999805206061277 0.401584827006684 0.581165479962809 6.86255517281921e-05 0.000194793938722875 0.000307529649179516 0.000186869717394029 90 1383
1419 558823 4 0.8 50 "PR" "MO" 0.233059095690339 0.485004602030972 0.205041921599906 0.42607370041974 0.238774742849206 0.210742754317012 0.510785585473264 0.460434720280419 0.188144476328101 0.206437101902678 0.398774308722585 0.450640779697962 0.682576592856556 0.485243967823915 0.599623499830684 0.425349413158652 0.412576621971151 0 0.395965667121676 0.26391858697773 0.0645258331431801 0 0.193074013004271 0.0820679931037037 0.522792326460415 0.99976127627193 0.410627606202494 0.653791008818639 0.000105218425253368 0.000238723728069829 0.000332713671558711 0.000222411099927562 83 173
1420 249981 5 0.8 50 "PR" "MO" 0.240862355488013 0.504760972321785 0.193744977807597 0.405548013239376 0.230358737267834 0.216647943355939 0.502186391175721 0.469621040963208 0.188765075940636 0.203865320638527 0.40767768418275 0.441389161423712 0.687869036111786 0.491967939798869 0.58637537438676 0.418449505084914 0.640547607210445 0 0.643126274333423 0.427262147752836 0.00174840012118772 0 0.00721839676539209 0.00289752525001493 0.357513289270273 0.997157882207466 0.348110944653236 0.568334387336825 0.000190703398094515 0.00284211779253422 0.00154438424794832 0.00150593966032417 90 1263
1421 183144 1 0.9 50 "PR" "MO" 0.233057996174193 0.483848332683936 0.206080212981831 0.427417084620951 0.23382576885868 0.218915975636823 0.51237263735121 0.465705879436496 0.18287058138387 0.20924426928303 0.397073051454033 0.444840808633362 0.685799740669697 0.486623354001036 0.598195063648731 0.423834960866358 0.322781461700197 0 0.272041137581859 0.197059982822147 0.111352737106059 0 0.385075640683179 0.161575019264841 0.565400414267747 0.998347408336025 0.335767801781558 0.638360015945116 0.000465386925996514 0.00165259166397526 0.00711541995340494 0.00300498196789538 82 290
1422 375536 2 0.9 50 "PR" "MO" 0.243876365949363 0.512875899922014 0.188969248707688 0.397153900506337 0.228370324299381 0.216505487984826 0.50025887854727 0.465858866855708 0.188831246630066 0.207135772886461 0.409770115595889 0.445378696389955 0.688752178233569 0.492752135235952 0.584936268224214 0.417703329845102 0.695403546710881 0 0.617154804061132 0.440340909729789 0.00310212789734814 0 0.0189715706935197 0.00710029421393313 0.301361294530322 0.998432948252472 0.361375630313924 0.551201965989913 0.000133030861448869 0.00156705174752799 0.00249799493142402 0.00135683006636511 90 293
1423 356163 3 0.9 50 "PR" "MO" 0.244226675060769 0.506188957470147 0.195155750955671 0.404256084747005 0.228704050126982 0.209171651264738 0.501707210420491 0.453188590681835 0.187801547167362 0.211742769746423 0.408074156240365 0.458458702330184 0.682102376452489 0.486893748057764 0.594700067869456 0.423754398386318 0.604940165310445 0 0.544221967644118 0.38387267588623 0.00280458608417681 0 0.0256265812416491 0.00893269037915396 0.391235527010447 0.993708579622015 0.416730531626042 0.600572761016157 0.00101972159493169 0.00629142037798453 0.0134209194881906 0.00662187271845945 89 547
1424 515103 4 0.9 50 "PR" "MO" 0.240074066294346 0.498425839620025 0.198658848311965 0.412072827123646 0.226903974999986 0.221503212367401 0.500774978346561 0.47691200785474 0.187190617264813 0.201605780486365 0.409270372812744 0.43367527843214 0.688481253661733 0.491709072263509 0.587455246063142 0.418694909003901 0.504046929260013 0 0.388498007651028 0.300899841588496 0.0903066770414148 0 0.30808714071703 0.13097468598296 0.405506145528555 0.998702198063092 0.300870179861695 0.566827464969374 0.000140248170017409 0.00129780193690783 0.00254467177024631 0.00129800745916927 90 178
1425 216305 5 0.9 50 "PR" "MO" 0.245143460922076 0.504383600970215 0.197417505658504 0.405992480826534 0.226935752364204 0.20866648598582 0.498053402279033 0.454743587903407 0.189390851085774 0.209723215041187 0.411947005596715 0.456772470326247 0.6807456992721 0.485738522374511 0.596531571785465 0.424909857972615 0.621693803036486 0 0.562441192197958 0.396621842472909 0.00689034901993657 0 0.0290252818603736 0.0114444386318541 0.371251739011522 0.998569198360441 0.405803089039555 0.590554695538889 0.000164108932055728 0.00143080163955942 0.00273043690211377 0.00137902335634723 83 1994
1426 401499 1 1 50 "PR" "MO" 0.236173082438474 0.491884266955215 0.201173780199036 0.41864856208291 0.231564528902271 0.218041601217586 0.499907058780577 0.473396041390569 0.191936930292521 0.201409758931187 0.410149644138532 0.436898062948833 0.685779212558332 0.488062426072188 0.594520469422744 0.422260882713593 0.395744866490756 0 0.171342036056948 0.190807404472437 0.229855332569704 0 0.536983444149881 0.250583261674395 0.373763725202951 0.997041713738014 0.287925868192898 0.556196985409643 0.000636075736588973 0.00295828626198554 0.00374865160027402 0.00241234844352405 88 98
1427 84910 2 1 50 "PR" "MO" 0.231494943128408 0.471077702961797 0.21674513908602 0.440345895771292 0.230144637767621 0.214085307182202 0.505049728856618 0.461810131288963 0.186444439992727 0.208225312771928 0.405065154775196 0.448642309854918 0.675724888078231 0.478641405656544 0.611414891850675 0.432067791642191 0.178644257673978 0 0.0713061913195076 0.0840059663302793 0.244465141631146 0 0.586928918467955 0.270947456809785 0.576382078613595 0.996299662862018 0.335896721778662 0.641750008167573 0.000508522081280818 0.00370033713798235 0.00586816843387608 0.00329656869236331 90 97
1428 525183 3 1 50 "PR" "MO" 0.236270726658839 0.494085040013036 0.199340630746483 0.416534545438834 0.232395732197164 0.218459392526284 0.501912762653337 0.473042903824453 0.190757290782238 0.202100618703916 0.408444217284795 0.437335516395354 0.687125851382287 0.489383233390249 0.592198540232638 0.421097217221453 0.413639056370126 0 0.205740045089032 0.207753559730757 0.181105156143705 0 0.512029181964897 0.225847792521423 0.404831163865845 0.994533997663865 0.275842211973017 0.562368207073633 0.000424623620323535 0.00546600233613467 0.00638856097305512 0.00403044067418701 78 99
1429 89376 4 1 50 "PR" "MO" 0.22941098864298 0.467271642370827 0.218465514723335 0.444210386377807 0.226972728320862 0.217506156980488 0.501939690284311 0.464396362709354 0.186545573840017 0.209015954907656 0.408360408288017 0.445867924250092 0.67388987394433 0.477028909849865 0.614027043471008 0.433695817984017 0.133365137439049 0 0.0704378959676727 0.0683376324708399 0.284769033113898 0 0.629620229358512 0.301373289611047 0.580810843226319 0.997239451783825 0.295532815621577 0.627575495456779 0.00105498622073386 0.00276054821617544 0.00440905905223765 0.00271358246133476 91 99
1430 715861 5 1 50 "PR" "MO" 0.227745842498811 0.470052571751713 0.214028621784149 0.441165662413401 0.230746434113498 0.217733817815326 0.503115417779003 0.464601092291049 0.188436714624781 0.209106666142045 0.406998805895136 0.445801703651289 0.676226094427635 0.478569512645616 0.611572002550976 0.432049153575517 0.181474950144572 0 0.110980452864181 0.0971422828357436 0.291173857945017 0 0.596637708540776 0.291321590702329 0.527064256357483 0.999060879117395 0.290390870638144 0.610476643107187 0.000286935552927292 0.00093912088260522 0.00199096795689938 0.00105948335474092 89 100
1431 310502 1 0 60 "PR" "MO" 0.248041075180707 0.534265482779828 0.174377802441473 0.375412847534548 0.2370954683536 0.233627683156916 0.505954812437301 0.5304735446501 0.191014162919316 0.167184219858368 0.403712650200695 0.379339072533246 0.718764226691224 0.523006110521418 0.532576185219157 0.386729597671828 0.766764217918095 0 0.741169380322576 0.50415793707765 0.000143140364385053 0 0.000141618234021209 9.51726732463064e-05 0.23304858533874 0.99981488233658 0.258632569678611 0.495652035922648 4.40563787799065e-05 0.000185117663419768 5.64317647916808e-05 9.48543264552285e-05 89 3601
1432 822506 2 0 60 "PR" "MO" 0.249747659317503 0.5363494524742 0.173929264816197 0.373267861632784 0.229943203192624 0.23601595176076 0.492687792332912 0.533059588404344 0.196488796382619 0.166921344550649 0.416939558226406 0.376647135412326 0.715706814270887 0.520052388155572 0.537339405749464 0.38961555416845 0.77597807833728 0 0.773592625972019 0.52371791954623 0.000335888053691506 0 0.000268301205798987 0.000204829770862083 0.223643048805143 0.999834578904955 0.226091849028243 0.475993194459554 4.29848038855217e-05 0.000165421095045186 4.72237939388931e-05 8.40562233540682e-05 87 3601
1433 675461 3 0 60 "PR" "MO" 0.250668872517369 0.530182869912445 0.179686924364134 0.379661079186171 0.226722811673617 0.237530129367569 0.49899342160344 0.531497961202144 0.188601682230529 0.169251069231747 0.410830350235425 0.37824666945485 0.714921813558555 0.519924809419102 0.53753967582641 0.389898949010362 0.732534663423969 0 0.749134690488853 0.504196731650821 0.000140184528551493 0 0.000379914392571894 0.000174834163670341 0.267271878455714 0.999802375441817 0.250437134273998 0.4955307418602 5.32735917657723e-05 0.000197624558183056 4.82608445774852e-05 9.76923253089208e-05 89 3601
1434 612777 4 0 60 "PR" "MO" 0.248984604193797 0.531860049291255 0.177028693272646 0.377856199599926 0.232419904486705 0.234760315243218 0.504822207361502 0.528098775734828 0.188226153535524 0.16997278288439 0.405106154188399 0.381654512351385 0.71616482392372 0.521272253420392 0.535227629692561 0.388544386036981 0.754226214024636 0 0.748156585999433 0.506268109533496 0.000132032869300385 0 0.000145876385024186 9.35032885587384e-05 0.245598993806102 0.999818558472888 0.251650462512846 0.493548987975588 4.27592999614118e-05 0.000181441527111746 4.70751026969129e-05 8.93992023572706e-05 89 3601
1435 375274 5 0 60 "PR" "MO" 0.248972114816349 0.532571546205467 0.176461257459911 0.37723226979826 0.234198240462956 0.235531706620466 0.507354515896069 0.528591534329618 0.187350161762911 0.169980055480487 0.402181209930024 0.38115936259094 0.718702061899771 0.522465095652964 0.53379147470331 0.38724795385068 0.742672247297617 0 0.747090071227725 0.500890236358166 0.00013732064384745 0 0.000440257376861602 0.000191444761297622 0.257145763732031 0.999808934203905 0.252417285363725 0.498823180361559 4.46683265046263e-05 0.00019106579609456 5.23860316881411e-05 9.51385189781387e-05 84 3601
1436 267955 1 0.1 60 "PR" "MO" 0.246750042635438 0.525773430616839 0.180439961817741 0.384128535718367 0.233950224887127 0.235671252632903 0.508849436250745 0.52448749264179 0.186183595363909 0.17329975350474 0.400953451388144 0.385302201427192 0.716371520155469 0.519342236496003 0.53992331068639 0.390511239896816 0.72280148988327 0 0.764052072245566 0.499483787140623 0.000140285675987036 0 0.000172596439182747 0.000104927315907631 0.277003623132111 0.99978908662805 0.235719132553631 0.500304934424598 5.4601308631873e-05 0.000210913371949744 5.61987616208066e-05 0.000106351118871141 89 3601
1437 844399 2 0.1 60 "PR" "MO" 0.253988433655896 0.538449555303361 0.175153771918301 0.371105236433921 0.23046749275426 0.235225313946257 0.500858139337782 0.530227309157773 0.19006083609307 0.168569177399124 0.409132781240888 0.379607495818629 0.719681240356414 0.522837756205375 0.533783785410495 0.386972822285311 0.789209451118195 0 0.751293474092304 0.522467859292386 0.000142429223485492 0 0.000147616435506932 9.82137393467924e-05 0.21060789316705 0.999821099935981 0.248513204721875 0.477347216951034 4.02264912697794e-05 0.00017890006401895 4.57047503138848e-05 8.67100172333042e-05 85 3601
1438 231948 3 0.1 60 "PR" "MO" 0.246367393332232 0.529544529648539 0.177079595043114 0.380268390416325 0.230013147705059 0.24057846438668 0.499756346319651 0.537608234375499 0.190589548323882 0.166687910820825 0.41016694488662 0.371978202088393 0.716959005423972 0.521840669356364 0.534357054187821 0.387953077267101 0.731547388474901 0 0.800405191514213 0.518312438648393 0.000112148855265621 0 0.000167143963011654 9.4310667871568e-05 0.267177267336144 0.990776474967678 0.199241082934037 0.478153422314908 0.00116319533368934 0.00922352503232156 0.000186581588738827 0.00343982836882693 89 1265
1439 204250 4 0.1 60 "PR" "MO" 0.247601490069394 0.534243909414693 0.174089080055254 0.375357361787254 0.229137766748039 0.236540001726325 0.496423314228984 0.524682958784153 0.192818983883938 0.173848564959942 0.413577957574426 0.38520944188568 0.713279258543758 0.518029596006001 0.540756628899134 0.391820901495631 0.79142828832253 0 0.734906100177388 0.516808106759042 0.000131354645991806 0 0.000141512297944222 9.22420477708303e-05 0.208402906872214 0.999813453402377 0.26489278425275 0.48300665790157 3.74501592649537e-05 0.000186546597622612 5.960327191838e-05 9.29932916168333e-05 86 3601
1440 342010 5 0.1 60 "PR" "MO" 0.249304638144287 0.539006572855136 0.171466626710452 0.370492467255217 0.231395223345873 0.240171133079606 0.507039066989223 0.52699023032578 0.185326435974355 0.174660624074553 0.402770776529704 0.382880101340055 0.720870994569766 0.524080277487931 0.53145368675936 0.385661722552399 0.806843360770399 0 0.731566026537103 0.521472933377112 0.000332452727379725 0 0.000867351843430141 0.000403215913957962 0.192788844989297 0.999816806609491 0.267507919075215 0.478033031868368 3.53415129244075e-05 0.000183193390509329 5.87025442519332e-05 9.08188405614801e-05 69 3601
1441 288994 1 0.2 60 "PR" "MO" 0.247495248668247 0.531890581891508 0.175943590012582 0.377870100159056 0.229857023091959 0.239421138058881 0.507550152202841 0.522162166477854 0.183962275797651 0.177987224766303 0.402263426023099 0.387801137986598 0.716773409819087 0.520273736240905 0.537893090576537 0.389593595964017 0.737112277883977 0 0.729574584338441 0.497242709551255 0.000483858630335695 0 0.000481630070523527 0.00032731001970829 0.26235686929418 0.999811792798964 0.269889149220065 0.502334964166031 4.6994191507279e-05 0.000188207201035598 5.46363709702736e-05 9.50162630058173e-05 90 3601
1442 481526 2 0.2 60 "PR" "MO" 0.244668946749897 0.523275484348485 0.180922341054581 0.386727192568589 0.227163624627095 0.239879696670312 0.498708373126132 0.52499510309479 0.189298589735725 0.17602604917387 0.411146902276272 0.384853231104653 0.711712268047304 0.515316822615932 0.546246979964177 0.394607190040103 0.700269491385528 0 0.762929483305845 0.496594527396795 0.000169479807150677 0 0.000366255478198495 0.000181233658327251 0.299495475849889 0.999732649570592 0.236566888914919 0.503069781356683 6.55529574326122e-05 0.000267350429408183 0.000137372301037405 0.000154457588195012 91 3601
1443 164978 3 0.2 60 "PR" "MO" 0.24907064266915 0.525943350578835 0.181962443907939 0.384000235408982 0.229899400602874 0.238142637038529 0.50489557713129 0.528791741364385 0.185979143184766 0.171705314360729 0.40463040586349 0.381020906343825 0.717112680310552 0.519522542897816 0.539646901453434 0.390257505553097 0.708683506662967 0 0.763254765668421 0.498400750693613 0.000213552947195994 0 0.000529173805432463 0.000249270821911384 0.291046124782394 0.999675718997095 0.236153464410775 0.501205064167564 5.6815607443609e-05 0.000324281002904636 6.25961153713422e-05 0.000144914316911631 88 3601
1444 43751 4 0.2 60 "PR" "MO" 0.244581575824884 0.516674071593604 0.186349261375585 0.393367103294861 0.22968069164967 0.23378711048899 0.503599100770681 0.51355375711954 0.186908151274324 0.180744601974387 0.405973573980523 0.396603799780645 0.708049377963545 0.510986291757466 0.554002014624296 0.39895587042168 0.709290138370219 0 0.698426260394975 0.474892606111057 0.000139932789957482 0 0.000306938284779827 0.000149475438481801 0.290521748156511 0.999832789954681 0.301196560466725 0.524863728140905 4.81806833123286e-05 0.000167210045318698 7.02408535192756e-05 9.419030955614e-05 80 3601
1445 480789 5 0.2 60 "PR" "MO" 0.245627403489867 0.524512413450012 0.180635954329034 0.385442444944494 0.231501536841409 0.237258481843427 0.508422033873525 0.520423185651078 0.184565446096221 0.177835506655281 0.401361812953445 0.389674437789329 0.714387422174703 0.517504417719198 0.543036907080536 0.392460828513607 0.706044172596736 0 0.695854663139908 0.473114373252855 0.000136259748740385 0 0.000151237210389139 9.69276796566901e-05 0.293655497760081 0.999588623437631 0.303590992088009 0.526464924034453 0.000164069894442435 0.000411376562369221 0.00040310756169351 0.000323775033034715 90 3601
1446 86102 1 0.3 60 "PR" "MO" 0.25095369032947 0.531430649572239 0.178710216438867 0.378253350247234 0.227508121596553 0.238098927895431 0.500955666341367 0.527743711419427 0.187718186219627 0.172562314341772 0.409248466072667 0.382075883988627 0.716560739821455 0.519753821996918 0.538990717000267 0.390171163568924 0.77302708209477 0 0.784959302443157 0.530221416648992 0.000141782459599576 0 0.000195070506996681 0.000114192866399804 0.226792814947843 0.99983416227903 0.21479787586289 0.469582237430065 3.83204977877672e-05 0.000165837720970057 4.77511869567058e-05 8.21530545435681e-05 89 3601
1447 662241 2 0.3 60 "PR" "MO" 0.243678432832554 0.522853886324258 0.18054807030618 0.387109913225993 0.235383608939706 0.236256168764708 0.511389906982832 0.520541626910409 0.185270056082993 0.176978879273328 0.398497519497266 0.389571950548438 0.715318210536968 0.517874594448875 0.542797005662502 0.392136255132996 0.719999498154585 0 0.706756618138111 0.478132701240084 0.00109073971700979 0 0.00869860988042876 0.00324124451308059 0.278856514654413 0.999797012959985 0.284460203985894 0.518513079544717 5.32474739915869e-05 0.000202987040014609 8.45679955655929e-05 0.000112974702118404 92 3183
1448 454120 3 0.3 60 "PR" "MO" 0.24724649236682 0.531506200080837 0.17604691174696 0.378210400243193 0.234638548193882 0.23422703423679 0.505417146361643 0.521191713112425 0.189466755012793 0.174942740730624 0.404495576788789 0.388893017513805 0.716112074797493 0.519011496234666 0.540456407490377 0.390910861656542 0.761637944046871 0 0.729430171212242 0.500486845177811 0.000123928349194547 0 0.00014925391244917 9.14241432374339e-05 0.238194929837454 0.999824119626879 0.270358864699245 0.499328822582767 4.31977664803832e-05 0.000175880373121332 6.17101760647971e-05 9.29080961845886e-05 90 3601
1449 317093 4 0.3 60 "PR" "MO" 0.250958156475112 0.525124032046283 0.18405263422225 0.384789777339551 0.228352202307036 0.231449922718004 0.503534745135724 0.512418113755546 0.185963236792748 0.179864181717238 0.40627869906448 0.397794783298231 0.710760281500153 0.513550350951665 0.549880052732237 0.396446251495294 0.71635165984507 0 0.697085682125339 0.479099065766596 0.000134623399694978 0 0.000187858157265692 0.000108549541481123 0.283463046363917 0.999819937196426 0.302648894933984 0.520691236053397 5.06703913180112e-05 0.000180062803573704 7.75647834113268e-05 0.000101148638525976 88 3601
1450 874607 5 0.3 60 "PR" "MO" 0.248844975982627 0.528997503235325 0.179251576596393 0.380795022527081 0.230820021164902 0.236883840061543 0.506412748213 0.521977147264023 0.18540678246727 0.176258744561672 0.403054742209906 0.388009807091535 0.716548837209071 0.518878763499414 0.540917103625334 0.390886005498721 0.745720199601745 0 0.75149622250606 0.506328394617322 0.000413654569486405 0 0.000379699916328885 0.00026859437976121 0.253819041942095 0.999811636618235 0.248069400545635 0.493307698244338 4.71038866730947e-05 0.00018836338176469 5.46770319760487e-05 9.53127585792496e-05 79 3601
1451 702976 1 0.4 60 "PR" "MO" 0.247220011559394 0.519723107535395 0.185893422362198 0.390441414090801 0.23335834423859 0.231526898510599 0.503644554017623 0.517499435816904 0.190044818840936 0.175841258205551 0.406501842120472 0.392648099423286 0.712105254308583 0.513377957634764 0.551779499408685 0.39679220269406 0.676957165846088 0 0.73450292789567 0.473097592538094 0.000113481590893136 0 0.000159525772952854 9.11272730656862e-05 0.322873074942099 0.999826022186292 0.265274725519494 0.526714184297894 5.62776209198499e-05 0.000173977813707604 6.28208118838306e-05 9.70958909457341e-05 91 3601
1452 49192 2 0.4 60 "PR" "MO" 0.244415740857597 0.519986729424991 0.183460183310669 0.390178172058614 0.23439490724451 0.229316353982453 0.499908892866629 0.511770191921481 0.194071173704889 0.178734573922895 0.409956554572371 0.398529964499772 0.708127002084561 0.510139182466982 0.556265930938453 0.399989030780908 0.678340863811074 0 0.698551258927816 0.459472844020922 0.000115869170115915 0 0.00017092507252495 9.51814478859358e-05 0.32145049532103 0.999040371103812 0.301118674012145 0.540029676858178 9.27716977801692e-05 0.000959628896187864 0.000159141987513168 0.000402297673013752 87 3601
1453 240715 3 0.4 60 "PR" "MO" 0.245304979683928 0.52233464774484 0.182213363810637 0.387759380939921 0.229065610464684 0.236957222883728 0.500641920179568 0.516827554583261 0.188953448052719 0.180529883948288 0.408979518621742 0.39339228698027 0.71132781303234 0.512962810902407 0.551696695811644 0.397033741846428 0.690318727002603 0 0.70184714790464 0.470807252074487 0.000133757647817302 0 0.000179057260555744 0.000105548688217356 0.309482184152384 0.999770166225193 0.297826783323718 0.528941477273971 6.53311971956401e-05 0.000229833774806969 0.000147011511086234 0.000145721963324595 86 3601
1454 7099 4 0.4 60 "PR" "MO" 0.248617974468558 0.521360795996324 0.18549669236339 0.388789250266437 0.234018325169321 0.234361733787656 0.512164912194018 0.520259917226695 0.183334989560609 0.175702587262914 0.397548950204525 0.389780764521573 0.716998033425535 0.517576935409918 0.544534269186912 0.392415152160626 0.671137720076239 0 0.757183680670683 0.479671638275882 0.000114594269923691 0 0.000159465274817747 9.17578813678515e-05 0.328691687239322 0.999821795207011 0.242597292607504 0.52013946129433 5.59984145155987e-05 0.000178204792988753 5.9561446995552e-05 9.71425484208304e-05 88 3601
1455 44823 5 0.4 60 "PR" "MO" 0.244140220315722 0.510901761609403 0.191013097673536 0.399456705424441 0.229080281364232 0.235001221295092 0.508361687192646 0.513859934455295 0.182746161816177 0.181497721871774 0.401472788310558 0.396469649628529 0.708221722975046 0.510665355392567 0.555256981361487 0.399537460480812 0.620249150000872 0 0.676396617128219 0.43790659062197 0.000105617997645373 0 0.000146837572827228 8.5060644192507e-05 0.379581873882505 0.999170900039584 0.323287225725285 0.561661783346367 6.33581189781784e-05 0.000829099960415662 0.0001693195736692 0.000346565387470347 92 3601
1456 803904 1 0.5 60 "PR" "MO" 0.244509942178877 0.526147675242401 0.178436668773336 0.383671967621114 0.233783370553508 0.237618800506001 0.508682507202199 0.517878276353597 0.186095777436127 0.18017888386615 0.401087490401868 0.392378864659295 0.715912113238386 0.517229325005531 0.544711330075613 0.392740315384629 0.736286253423657 0 0.711330477689623 0.486814005570431 0.000429975769506541 0 0.00045719577000187 0.000298151108991171 0.263232583538492 0.999808306025171 0.288137926523335 0.512782929318981 5.11872683442408e-05 0.000191693974828816 7.44000170401333e-05 0.000104914001596106 90 3601
1457 10049 2 0.5 60 "PR" "MO" 0.246858990409266 0.51626555524736 0.188529327823115 0.393975677763703 0.234682536468719 0.229815951045112 0.506912512897719 0.516062823736188 0.188198439017364 0.175667123216501 0.402614076262253 0.394190051448324 0.711357477923097 0.512677033662398 0.552394890056981 0.397349042272366 0.646321870622542 0 0.708372759910886 0.452494466273957 0.00038383197104531 0 0.00376607953674797 0.00134798671930446 0.353229932008027 0.99980522060099 0.287788500436599 0.54604735612057 6.43653983857951e-05 0.00019477939901004 7.26601157672011e-05 0.000110190886169218 86 2699
1458 74128 3 0.5 60 "PR" "MO" 0.24372040900464 0.516413593445144 0.185980658185017 0.393710904369397 0.230712096848679 0.233827004309379 0.503541571311916 0.514006740115609 0.188057663807032 0.180469632688302 0.406309231588118 0.3963886975682 0.708259510162698 0.51099213743789 0.554507954680351 0.39915331037801 0.677025996426039 0 0.683653009463149 0.457999710906258 0.00123029058663512 0 0.000485432081039738 0.000582728130584343 0.321688512772638 0.999839299254016 0.315785384017489 0.541320974404199 5.52002146881297e-05 0.000160700745984216 7.61744383222098e-05 9.65865589583858e-05 92 3601
1459 55998 4 0.5 60 "PR" "MO" 0.245843172540749 0.525622533048714 0.179887859837948 0.384297115846451 0.231464444937596 0.23492737021295 0.50496365980046 0.515275996438288 0.187355996887626 0.180212218043068 0.404957097009179 0.39499058963282 0.712234987691295 0.514958379095303 0.547456074768642 0.395100672000912 0.709526204935091 0 0.706473903721856 0.477131290570718 0.000119467948619355 0 0.000164877134298849 9.54783155208077e-05 0.290288324544639 0.999756724224262 0.293278315601497 0.522643844662615 6.60025716508248e-05 0.00024327577573828 8.29035423485283e-05 0.000129386451146304 91 3601
1460 114595 5 0.5 60 "PR" "MO" 0.245752069755218 0.522183244224081 0.18262426485518 0.387817686116202 0.225569525665353 0.236279489212664 0.49681182423474 0.513439987949012 0.189772771475612 0.182828382336057 0.413094995175712 0.39679048088485 0.707601084633235 0.510504964706058 0.555225418666849 0.39956274227023 0.700126552589088 0 0.737315484479207 0.488255912748427 0.000173375420834014 0 0.000615445076663997 0.000265277354336294 0.299625387000588 0.999256434428623 0.26192939395449 0.511168183992825 7.46849894894977e-05 0.000743565571376717 0.000139676489638205 0.000310625904411141 89 3601
1461 439846 1 0.6 60 "PR" "MO" 0.243750129489104 0.520508063786597 0.18258099747899 0.389535188515292 0.233809309841835 0.234155353361991 0.509355817139965 0.510014344220135 0.185687025693732 0.183996882788554 0.40017884177797 0.400377513109953 0.711714792692929 0.512886376199767 0.552264905961276 0.397126796212789 0.684039191746047 0 0.695828164610046 0.462698605416897 0.000115009898197677 0 0.000175156291513439 9.69342858870523e-05 0.315791506316969 0.999826613483807 0.303912586512614 0.537101150449534 5.42920387856217e-05 0.000173386516192706 8.4092585826767e-05 0.000103309847682308 85 3601
1462 648090 2 0.6 60 "PR" "MO" 0.244791185355949 0.523453072609342 0.180845992793852 0.386481372887715 0.232449173505586 0.233110139242122 0.499785582697677 0.513286556186486 0.192456537243929 0.180362265383314 0.410031855725636 0.396901923556139 0.710350498103658 0.511810036707828 0.553664795421095 0.398189938711574 0.707125003167443 0 0.749172714905092 0.48853600752563 0.000119862650622301 0 0.000220124454765668 0.000113349185936887 0.292702762556217 0.999829567774415 0.250529778844928 0.511251273539474 5.23716257179574e-05 0.000170432225585374 7.73817952139148e-05 9.93697489590212e-05 91 3601
1463 316189 3 0.6 60 "PR" "MO" 0.246224616086346 0.518651351884932 0.185991835825759 0.391412578300895 0.236332547085752 0.226843488568618 0.510278904771525 0.502268227205471 0.186824833533262 0.184635342059271 0.399594388099219 0.408357047176656 0.709400651740716 0.510152313892056 0.557452011418291 0.400052310831059 0.686035005707594 0 0.671795360735091 0.452736415598902 0.00010996687825584 0 0.000195471952870868 0.000100687301531018 0.313795788411424 0.999792725088999 0.327893381205977 0.547036189010017 5.92390027259709e-05 0.000207274911001145 0.000115786106060614 0.000126708089549561 88 3601
1464 61158 4 0.6 60 "PR" "MO" 0.248265115296379 0.520592824024093 0.185883062223941 0.38937097236724 0.226388617246138 0.234531727645745 0.502107312752961 0.510737574119391 0.185661855527909 0.18358569632074 0.407853541396952 0.399532293514606 0.709185460188262 0.510894005956384 0.555130614072591 0.399195793109897 0.714962179177725 0 0.735878713511695 0.492920839700276 0.000130678388524413 0 0.000178604919471762 0.00010467533396687 0.284853875552479 0.999826216312938 0.263876670092388 0.506878410835869 5.32668812714527e-05 0.000173783687062441 6.60114764455912e-05 9.60741298877872e-05 75 3601
1465 561626 5 0.6 60 "PR" "MO" 0.247606708811587 0.514913968141831 0.190205757884958 0.395239049630531 0.231294744917249 0.229568387749661 0.50429849451738 0.512538456206335 0.187699775986211 0.178251111336058 0.405397230230621 0.397701087716691 0.708469841478497 0.510266172234115 0.556156645207227 0.399785348872255 0.669939483223161 0 0.737223624127488 0.472411246324659 0.000695451077454133 0 0.00256041998013952 0.00107148174747164 0.329287921717567 0.999775832712872 0.260132424038321 0.526389931365041 7.71439818181232e-05 0.00022416728712761 8.35318540516183e-05 0.000127340562828905 88 3424
1466 584455 1 0.7 60 "PR" "MO" 0.238691519932385 0.502519640433724 0.193940970350319 0.408048138754324 0.236441859690507 0.22565718324262 0.511391329417964 0.490367007169878 0.185757089605529 0.193645414713295 0.398034676280682 0.420511443970585 0.700790562865512 0.501074491854742 0.573343474669142 0.409237473210871 0.587888796398062 0 0.610150518349003 0.396971139714161 0.000102259953315994 0 0.000196305347817649 9.81533463783904e-05 0.411929800433373 0.999810488365178 0.38948031286398 0.602784125346646 7.91432152483675e-05 0.000189511634821981 0.000172863439199625 0.000146581592814443 88 3601
1467 748392 2 0.7 60 "PR" "MO" 0.247632027877276 0.513443580235489 0.191501582561226 0.396824060215504 0.228045658340594 0.233245331389305 0.505614415711411 0.507997308070035 0.184022206412411 0.184838115545313 0.404135081807167 0.40232816892523 0.708923017607175 0.50875827390571 0.560361904518949 0.401382835561332 0.648148969223115 0 0.748121703902102 0.47213898856297 0.000501505020043581 0 0.00109487876812515 0.00053507077072975 0.351284340521384 0.999792083284328 0.250702387608656 0.527209540924111 6.51852354571127e-05 0.000207916715671925 8.10297211167547e-05 0.000116399742189518 77 3601
1468 316706 3 0.7 60 "PR" "MO" 0.241804932228841 0.500395722529335 0.198429902192764 0.410227982033109 0.23320951844315 0.224384305105484 0.506632511325518 0.495566616872868 0.187135485806971 0.188114806872058 0.402819461325742 0.415129797370606 0.699398755777475 0.500466987317852 0.573680194871793 0.409812699119818 0.56753100187295 0 0.671662580554982 0.411743351381441 0.000456601937888609 0 0.000969504419845974 0.00046904080560582 0.431927464602629 0.999811077083063 0.327249422330578 0.587657229202303 8.49315865327695e-05 0.000188922916937415 0.000118492694594444 0.000130378610649652 85 3601
1469 749364 4 0.7 60 "PR" "MO" 0.24228518512984 0.509381455683607 0.190846004171963 0.400931023100253 0.229935731464572 0.228756913136487 0.502757573845834 0.497083604083602 0.18783225513467 0.190475362850228 0.406894886366359 0.413636485723513 0.7009778297309 0.502732652309826 0.569153622156861 0.407521673617676 0.635610080467579 0 0.663440915785086 0.43592473598801 0.00010816800794635 0 0.000211596350322963 0.000106421130970244 0.364205219103861 0.999827638598814 0.336231360688743 0.563847901265225 7.65324206136863e-05 0.000172361401186455 0.000116127175847517 0.000120941615795463 87 3601
1470 486690 5 0.7 60 "PR" "MO" 0.244858153129206 0.511136645228891 0.19139475875793 0.399096701496922 0.232860245210189 0.220751524283698 0.501974298209978 0.490589976813535 0.190878591898566 0.189280290300414 0.407810222094979 0.42028936050618 0.698469922623093 0.501025918420017 0.571553640956911 0.409289264351252 0.646733730739788 0 0.623783152849147 0.423650066121115 0.000106551911551391 0 0.000175973300448035 9.29850981766301e-05 0.3530899377705 0.999767672894497 0.375543794078962 0.575997579002124 6.97795781597891e-05 0.000232327105502941 0.000497079771443212 0.000259369778584499 89 3601
1471 172707 1 0.8 60 "PR" "MO" 0.240253764797514 0.497286717961608 0.199882472445617 0.413531617725945 0.234070508418346 0.22362252494127 0.51524581829532 0.483598743164946 0.180863531119738 0.197836195124206 0.3944555086502 0.427498229354497 0.69794679815713 0.498246712609055 0.578582198689561 0.412322859593432 0.530842092393179 0 0.635381449332063 0.387015010923032 0.000248079399801285 0 0.000503075671935244 0.000247153113253838 0.468828518088135 0.999814911673216 0.363923349774727 0.61258620143699 8.13101188837522e-05 0.000185088326784324 0.000192125221274752 0.000151634526724807 85 3601
1472 286224 2 0.8 60 "PR" "MO" 0.241178674880445 0.509291203094686 0.190005977900896 0.400959641948399 0.235326812483723 0.222134298863001 0.50470267647779 0.487785621361789 0.190693227455789 0.19288593347616 0.405174447755263 0.42322520012493 0.698639786227169 0.500367230275582 0.573585138832845 0.410030521320943 0.651240996473949 0 0.613126119097719 0.419751623429113 0.000325200939712005 0 0.000476868712265189 0.000264032436257298 0.348361171247251 0.999826365641201 0.386215931332559 0.579843116600523 7.26313390881781e-05 0.000173634358798915 0.000181080857456525 0.000141227534106625 86 3601
1473 209603 3 0.8 60 "PR" "MO" 0.241821717370511 0.504378644824727 0.194891841606376 0.406100047035396 0.232202375290118 0.222794013522469 0.508718591325301 0.48417014251194 0.184826966952141 0.196590169318407 0.401120695191619 0.426904585929902 0.696818106183098 0.498772924707382 0.576308977876924 0.411716307194401 0.588021495792478 0 0.604086344089945 0.397536796538808 0.000341939395316719 0 0.000523577377019434 0.00028645262889816 0.41155525961122 0.999797218411911 0.39521857468149 0.602026089053293 8.13052009849453e-05 0.000202781588089397 0.000171503851545742 0.000150661779000159 90 3601
1474 874615 4 0.8 60 "PR" "MO" 0.243261502383504 0.511951938210552 0.189393244087956 0.398317004565148 0.229848225230427 0.223913917972289 0.501925612604782 0.487324005946225 0.188766206423787 0.194762650615112 0.407951268115935 0.423658104260148 0.697023645586219 0.500087269191548 0.572922101126855 0.410316525036034 0.637814865936815 0 0.642219251517176 0.428761435237456 0.000459008644376436 0 0.00139621601085432 0.000609489553886698 0.361655714431675 0.999808107551668 0.356218558153917 0.570487788015214 7.04109871337891e-05 0.000191892448331684 0.000165974318052765 0.000141287193442425 89 3601
1475 457964 5 0.8 60 "PR" "MO" 0.238956327495608 0.502389551509849 0.194196260667338 0.408025035152389 0.231385512933419 0.224439124905843 0.503994196785205 0.484845140445469 0.188226123952269 0.197473084592721 0.405799747253825 0.426233677560541 0.69478096533487 0.496709779337244 0.579895469212328 0.413745613423071 0.620461729426421 0 0.593556586617748 0.405265003839219 0.000116622972752572 0 0.000218214658146106 0.000110715137718548 0.379349528857919 0.999835732784063 0.40607305297829 0.59449557754068 7.21187429083068e-05 0.000164267215936758 0.000152145745815046 0.000128703482382491 90 3601
1476 209778 1 0.9 60 "PR" "MO" 0.239173813292599 0.498123337553054 0.198277028581403 0.412517907027518 0.233003151418955 0.218022893243901 0.507690594479248 0.470998285246038 0.186309440696988 0.203867820909644 0.402344073231326 0.440149013085145 0.690199857955455 0.491899862942521 0.588454290188035 0.418737064600142 0.549996878853471 0 0.433506256187549 0.327958968430536 0.0302873871186057 0 0.145798012172461 0.056800385134314 0.419624435070004 0.999776497177895 0.420324695235731 0.615015989854675 9.12989579190205e-05 0.000223502822104935 0.000371036404258621 0.000224656580475522 85 291
1477 778031 2 0.9 60 "PR" "MO" 0.241900357628358 0.510984323429482 0.189153248283407 0.399205783149195 0.226013833494121 0.223924272052815 0.492980585534971 0.478430553048046 0.192973881250298 0.202623803212068 0.416953051048745 0.432580508525887 0.691838463175294 0.493873118578332 0.584750932745773 0.416528357275406 0.646244770577746 0 0.576408379512566 0.41213571821563 0.0142784229822455 0 0.0565906972849692 0.0233544689974992 0.339387736250343 0.999634823265474 0.366687144915353 0.564257406672947 8.90701896650313e-05 0.00036517673452594 0.000313778287111707 0.000252406113923331 83 2097
1478 719202 3 0.9 60 "PR" "MO" 0.236165143933007 0.49180394148402 0.201496906034414 0.419150727853409 0.236063705930084 0.219713082039622 0.513220464316482 0.478677390554842 0.184225735810828 0.198620017085384 0.396546806302129 0.432363530629498 0.691941931902713 0.494162251958713 0.584342658930626 0.416454204216211 0.4382776427529 0 0.432681145187708 0.2875628072542 0.0756932667224001 0 0.161500124489069 0.0773313771197476 0.485937889935001 0.999791819494242 0.405600942548746 0.634934502256974 9.12005896993339e-05 0.00020818050575826 0.000217787774476755 0.000171313369078671 85 430
1479 174840 4 0.9 60 "PR" "MO" 0.234400968711103 0.4778404838796 0.212951941416745 0.433477634189584 0.231557799365126 0.216712043791034 0.509033405980014 0.470469847642878 0.184029051587634 0.202947582465475 0.400597083502724 0.440231634036943 0.682670811867263 0.485111829201227 0.599928575469854 0.425481481168443 0.323259870303371 0 0.295551493904055 0.205364974254685 0.108004188119607 0 0.308280210198908 0.135435667806999 0.568384261481597 0.99914039414877 0.395437361397917 0.658555372293427 0.000351680095425916 0.000859605851230471 0.000730934499119668 0.000643985644888815 89 180
1480 358144 5 0.9 60 "PR" "MO" 0.235717797511942 0.493956385271985 0.199127211513872 0.416848755866692 0.234524529696376 0.223270019302015 0.511039467403215 0.479523068821137 0.184790350859744 0.200764454414571 0.398934267895655 0.430948818201982 0.693512346510333 0.494384172615135 0.584682016788187 0.416065411884417 0.471531460455207 0 0.367529760274478 0.279061526435088 0.0633288841340873 0 0.260387425024744 0.105733760259043 0.464873042917721 0.999748472252999 0.37128873916897 0.614772579110809 0.000266612492985042 0.000251527747000531 0.000794075531808085 0.000432134195059154 84 290
1481 393700 1 1 60 "PR" "MO" 0.238045517305907 0.49991651005824 0.195614013752966 0.410608983900565 0.235950665850093 0.217124471826747 0.506590126445548 0.475128099112768 0.189809418580623 0.199082849018396 0.403297243887133 0.435424307448242 0.691120654982747 0.493594538382203 0.584506281351985 0.416755043114306 0.472221804416811 0 0.244312848988351 0.239455554772322 0.137048988528036 0 0.370966239516864 0.164287227587179 0.390607361091368 0.999707531683252 0.384129255610244 0.595928866224603 0.000121845963785463 0.000292468316747797 0.000591655884541208 0.000328351415896503 88 107
1482 97343 2 1 60 "PR" "MO" 0.234699671398565 0.485693697796519 0.205678163502336 0.425261653496908 0.23440533710519 0.217695941060562 0.509882703605515 0.469345701129356 0.185368794898352 0.204758726526496 0.399709054529305 0.441178733496905 0.686800949564317 0.48786032409043 0.595805684927184 0.42252617391627 0.377812672356257 0 0.259132940926479 0.211681681695638 0.147432408031111 0 0.371075244365977 0.168669654150237 0.474596096990281 0.998979443723459 0.368506649264065 0.618838126159037 0.000158822622349655 0.00102055627654094 0.00128516544347979 0.000810537995088572 83 111
1483 21187 3 1 60 "PR" "MO" 0.226972040812146 0.468311987418228 0.215179568093806 0.443315222125048 0.236735040416349 0.20721922705226 0.511683525440622 0.4467261832975 0.186000402910512 0.215805881322609 0.398111401315385 0.464908372301213 0.670926308280754 0.475051071249878 0.616985852326927 0.436003372424107 0.176752477946017 0 0.118131377742961 0.0966757570255497 0.196518734401775 0 0.367468205478625 0.181060675082618 0.624698342112732 0.990587958620452 0.466754949621073 0.70343873230736 0.00203044553947527 0.00941204137954802 0.0476454671573408 0.0188248355844728 90 109
1484 79992 4 1 60 "PR" "MO" 0.232075723646287 0.480359400602328 0.208391984534598 0.430819894657638 0.231862609171011 0.214914574533372 0.498417875067896 0.471234921114524 0.193647655400463 0.200437927017404 0.411650194995563 0.439195651501019 0.678852907350669 0.482949879902608 0.602477566952465 0.427644967554189 0.286578355024148 0 0.211369071123856 0.165137429822147 0.183445182286772 0 0.412213808417 0.193732868129976 0.52985874613547 0.999666782532153 0.375947956357597 0.640826924263069 0.000117716553609117 0.000333217467846535 0.00046916410154668 0.000302777784809064 86 105
1485 525196 5 1 60 "PR" "MO" 0.234937976669756 0.490291095970904 0.201770954463954 0.42047342285043 0.232876999994585 0.216295818647618 0.500800008965138 0.468500325004215 0.192089986234044 0.204337066475499 0.409504553111942 0.44220420057741 0.684110795311959 0.486269035517334 0.598198007173497 0.424350679471978 0.406557284839919 0 0.249407363000139 0.218708629818392 0.153592732016535 0 0.358860060132407 0.166771981380902 0.43971817526649 0.999475320908175 0.391138512149557 0.614107359166182 0.000131807877056246 0.000524679091825427 0.000594064717896753 0.000412029634524541 89 102
1486 720812 1 0 70 "PR" "MO" 0.249973268827892 0.533629816417951 0.176305043036393 0.376138245611524 0.229863252323933 0.237256036233061 0.503762255741322 0.526114077666499 0.186735442775147 0.173191278299012 0.405744645293912 0.383689131948581 0.717092557384886 0.520929641004696 0.536231764110552 0.388776643479462 0.749108568951372 0 0.748708461432704 0.507476713703834 0.000122163202003491 0 0.000123200089760005 8.31223836244751e-05 0.250722089235564 0.999682157056591 0.251121361196144 0.492305794284992 4.71786110605783e-05 0.000317842943408823 4.69772813916584e-05 0.000134369627550108 85 3601
1487 523918 2 0 70 "PR" "MO" 0.246472908411355 0.5164612633083 0.18802135867747 0.393833593743297 0.233098575075934 0.234616037096471 0.511041737956967 0.524544946567259 0.183489232684467 0.172528585429716 0.398440123646548 0.385447537201081 0.71418752058376 0.516922548298145 0.544039176791653 0.393023648072196 0.646499904423133 0 0.701034476169681 0.452766736022013 0.000100185622125086 0 0.000120860985618603 7.41701490693112e-05 0.35333058131219 0.999827493371449 0.298786877261997 0.547059777099531 6.93286425520059e-05 0.000172506628550809 5.77855827028575e-05 9.93167293871098e-05 88 3601
1488 498111 3 0 70 "PR" "MO" 0.248842693603592 0.534010242035948 0.175163871531163 0.375689970461285 0.230011738329826 0.240691290516491 0.503948036234322 0.535299494323855 0.187008153285867 0.168462308823242 0.405744528206164 0.374416367137021 0.719545722449909 0.5240237210817 0.530634333640272 0.385698655050086 0.757948085949699 0 0.752170505700307 0.512210324998339 0.000126660162334542 0 0.00016655052128607 9.921864763644e-05 0.24187816518719 0.999756765828936 0.247585790707574 0.48757024792575 4.70887007762901e-05 0.000243234171063811 7.71530708336648e-05 0.000120208428274777 87 3601
1489 655083 4 0 70 "PR" "MO" 0.249512266250972 0.537240718964131 0.173027055942119 0.37237373625512 0.228692998634179 0.238415358122653 0.494341048635142 0.534264811515005 0.193938354028349 0.16763266691949 0.415255383754631 0.3752824052819 0.716620623007804 0.521409890018534 0.534598076889958 0.388192649840121 0.784143455654051 0 0.803511467484892 0.538192429694963 0.000132383553862474 0 0.000153591839497485 9.68077579829642e-05 0.215689868794416 0.999841092562038 0.196301606984296 0.461636681497533 3.42919976706866e-05 0.000158907437961488 3.3333691314174e-05 7.40810495211739e-05 88 3601
1490 707838 5 0 70 "PR" "MO" 0.248255214780195 0.526004752165671 0.181276262592866 0.383908230723544 0.230119322163385 0.236275925325321 0.501491131277005 0.530617448055119 0.189238391429706 0.168951564537868 0.408398935812711 0.379047982164632 0.714650462268901 0.518931761249206 0.53946621856044 0.390912904375386 0.718462703577415 0 0.768429973990498 0.502326128640471 0.000143465573151581 0 0.000152574103222939 0.000100020051882625 0.281322410082119 0.999575762156563 0.231357838096733 0.497392095621248 7.14207673135283e-05 0.000424237843437472 5.96138095453602e-05 0.000181755686397903 89 3601
1491 265907 1 0.1 70 "PR" "MO" 0.253570061994444 0.539941052047193 0.173652883478523 0.369547172385841 0.225945793745368 0.240227649537082 0.49966909230231 0.533483504582041 0.187540681962526 0.169555597380512 0.410506918191821 0.376213336510217 0.719743505276894 0.524184907642684 0.530749162821561 0.385618981428224 0.809052324271886 0 0.769169649698116 0.540032071442294 0.000153317482356189 0 0.00014071317619114 0.000100657229379071 0.190761362049255 0.99982246362986 0.230647057539589 0.459785395207399 3.29961965023201e-05 0.000177536370140003 4.25795861038621e-05 8.18761209272658e-05 91 3601
1492 808046 2 0.1 70 "PR" "MO" 0.246269988628085 0.517148192501422 0.187308740165293 0.393103195054366 0.232351924898499 0.231177693072092 0.508214590492463 0.511731128359595 0.185428430590328 0.180265749345641 0.401644902419164 0.3986431759612 0.709799606598677 0.512074031042614 0.553002920101263 0.398109607720145 0.64709037339457 0 0.627664218306459 0.42851662888925 0.000106363313706459 0 0.000109105982882657 7.23687320755746e-05 0.352743576381848 0.999822003827861 0.372154339523697 0.571308390801087 5.96869098753198e-05 0.000177996172139393 7.23361869608394e-05 0.000102611577586574 91 3601
1493 521109 3 0.1 70 "PR" "MO" 0.245086407772703 0.522498059598076 0.182002433706233 0.387531789833519 0.232509895202196 0.232145116669517 0.49948794640803 0.521183467136262 0.192892561969465 0.173464337291153 0.410553695170842 0.388875380133686 0.709741419644416 0.51390924700011 0.548359332966852 0.396155775060344 0.69629436638571 0 0.700732496251316 0.468576984719236 0.000129386729056842 0 0.000141263030597438 9.06790942115841e-05 0.303485466782938 0.999649038404129 0.299029376651577 0.531153938756129 9.07801022956834e-05 0.000350961595871065 9.6864066509085e-05 0.000178397430423352 91 3601
1494 397838 4 0.1 70 "PR" "MO" 0.248385206316287 0.530544540086004 0.177657722325344 0.379227302849246 0.240087592541895 0.229008849201952 0.506813612470061 0.52886345949285 0.19262685489097 0.16509506925426 0.402885120671216 0.38090226317925 0.717481648060134 0.521492984394608 0.535379646470574 0.388268712584485 0.741483153192233 0 0.758216874796967 0.497524349674095 0.00014468020680598 0 0.000154817212359393 9.92670578119921e-05 0.258326023011969 0.999829107705413 0.24158553915489 0.502289373715734 4.61435889927269e-05 0.000170892294586988 4.27688357838337e-05 8.70095523588701e-05 84 3601
1495 447152 5 0.1 70 "PR" "MO" 0.247469314218426 0.525018959364594 0.181595979398583 0.384882912157174 0.230684422057072 0.236231009303144 0.506166207583276 0.524315862240533 0.185794968409944 0.173919675784945 0.40350313352968 0.3855689992679 0.714384745578642 0.518177314119052 0.541310623593472 0.391660676980206 0.718529215175918 0 0.741448799840345 0.493103457737455 0.000125683063751555 0 0.000121573276416164 8.35725451474054e-05 0.281295711627154 0.999813555374761 0.258378804106026 0.506718665378487 4.93901331766525e-05 0.000186444625239315 5.08227772128067e-05 9.43043389108051e-05 87 3601
1496 815876 1 0.2 70 "PR" "MO" 0.249576213188841 0.525524006596195 0.182722692732098 0.38441394880219 0.231364290424159 0.236777855578448 0.507133287413281 0.527448159571803 0.185386712698757 0.171842640305893 0.402715657258355 0.382384902406164 0.717718359191448 0.519726640102692 0.539952045736748 0.390165540410884 0.707696310088191 0 0.764179804960136 0.49723262705834 0.000134253751725663 0 0.000154248021812681 9.73824123094986e-05 0.292107320323099 0.9997864646484 0.235612353714197 0.502561670757802 6.21158369846813e-05 0.000213535351599666 5.35933038544607e-05 0.000108319771548488 87 3601
1497 708227 2 0.2 70 "PR" "MO" 0.246125142731302 0.527533958554826 0.178514402820895 0.382325888368895 0.23050272178058 0.237505960240766 0.500624676820621 0.52455787857396 0.190331637679086 0.174659885758184 0.409337112633446 0.385446667157711 0.714133824752648 0.517226178950911 0.543505926258165 0.392734970825563 0.718373918088049 0 0.727523306542057 0.488318097530963 0.000455042112930486 0 0.000522261860613171 0.000329700369101711 0.281117929190963 0.999757329033282 0.271899601265618 0.511237013840053 5.31106080581728e-05 0.000242670966718385 5.48303317115554e-05 0.000115188259882433 91 3601
1498 46381 3 0.2 70 "PR" "MO" 0.244751754245016 0.526896676770386 0.178008206377575 0.382910233339193 0.232796022471841 0.238764479919369 0.504386641064347 0.527793014848995 0.188809188098254 0.172982640266874 0.405483129927587 0.382045941071668 0.716312256636226 0.519271451024516 0.539800034742703 0.390587864166738 0.741017764196961 0 0.761675467059352 0.505939101193211 0.000132649646206243 0 0.000142926186436295 9.27557615814551e-05 0.258809873750355 0.999828774634775 0.238137814658547 0.493884134054062 3.97124064776661e-05 0.000171225365224493 4.37920956645951e-05 8.40089911454205e-05 88 3601
1499 56221 4 0.2 70 "PR" "MO" 0.246355637447899 0.51996065420552 0.185045064875772 0.390216168734408 0.23125495275333 0.234048139122252 0.501570765525744 0.521791391391208 0.190180821931372 0.174374090767504 0.408428850744482 0.388357014125212 0.711658729323481 0.514046931927111 0.549599977574648 0.396083643232001 0.665384543355558 0 0.694473066759162 0.457789206912781 0.000108883822436744 0 0.000132498980897539 8.10996559631964e-05 0.334449854891661 0.999825526019882 0.305336984936864 0.542034307284561 5.67179303447289e-05 0.000174473980118405 5.74493230768935e-05 9.53861466948919e-05 92 3601
1500 139242 5 0.2 70 "PR" "MO" 0.246390059131167 0.526145246201333 0.179751301726781 0.383627402240622 0.231017546773638 0.234873324058921 0.500285621024231 0.520516439735907 0.190832851779524 0.175900344161629 0.409608340832571 0.389507116513093 0.712280929963726 0.515321194319621 0.546484497667934 0.394592139175036 0.755381743960662 0 0.722931867471673 0.498520387486219 0.000296567285515566 0 0.000409375777238134 0.000237050612395108 0.244274522663942 0.999828208854558 0.276605680324502 0.501152834840575 4.71660898812425e-05 0.000171791145441735 5.30764265864381e-05 8.97270608112179e-05 87 3601
1501 628774 1 0.3 70 "PR" "MO" 0.248187723277748 0.52614122040116 0.18116511473887 0.38384045457099 0.232991062954762 0.234775914685923 0.507616218545696 0.520464976137404 0.186235679912647 0.175915755864403 0.402044126158453 0.38972628521482 0.715954700918433 0.517796250166333 0.54331655051592 0.39216602941896 0.702488213940023 0 0.690855718255229 0.469199921212163 0.000123701403894986 0 0.000126524498865807 8.42171340665887e-05 0.297331799838776 0.999814958249316 0.308958740513305 0.530616621670739 5.62848173055456e-05 0.000185041750683619 5.90167326008047e-05 9.92399830320023e-05 84 3601
1502 595378 2 0.3 70 "PR" "MO" 0.241728132982707 0.518693705316353 0.182543628765265 0.391342892791921 0.233959085665324 0.232774711200448 0.501093252322899 0.517535147586486 0.192887355559434 0.176801981433427 0.40886507936557 0.392588299893038 0.708461929848479 0.512031172240816 0.552232965758126 0.398025714699807 0.703154796059478 0 0.719613402943245 0.475467777723121 0.000142377422826878 0 0.000152378943492536 9.846181229702e-05 0.296646896350917 0.999817281499299 0.28017670333154 0.524335282146127 5.59301667783887e-05 0.000182718500701277 5.75147817219698e-05 9.84783184542705e-05 90 3601
1503 449486 3 0.3 70 "PR" "MO" 0.249760693477961 0.523683195679344 0.18440630139631 0.386299566275877 0.226916063719535 0.235899898819601 0.500902161541266 0.521148057295425 0.186813845961996 0.176258920323764 0.409042328155503 0.38896843964761 0.712576656017098 0.515124614225939 0.54747906768207 0.394904662844913 0.712021571115715 0 0.703219407427009 0.481324031286638 0.000129663605283869 0 0.000143824732341369 9.28609301376553e-05 0.28779914776959 0.999837827062816 0.296585005870107 0.51849677309508 4.96175094107413e-05 0.000162172937183684 5.17619705429822e-05 8.63346881443165e-05 89 3601
1504 21784 4 0.3 70 "PR" "MO" 0.243821729712555 0.512244769884748 0.189710564724908 0.39816978415273 0.232456446632862 0.231833307440208 0.511211077316053 0.509276135408203 0.183053988083744 0.182865392284581 0.39862241187841 0.401255213028552 0.708111483785626 0.510563745563356 0.555629945093232 0.399721701035944 0.619390883614177 0 0.631250590524297 0.41976519221164 0.00012332944734269 0 0.000147570073337897 9.07438076383307e-05 0.3804161896857 0.999834165580177 0.368532968323742 0.580043084592787 6.95972527804553e-05 0.00016583441982261 6.88710786234238e-05 0.000100979387934726 91 3601
1505 763628 5 0.3 70 "PR" "MO" 0.248007776762561 0.521951725007568 0.184436646290997 0.387984902747642 0.232613971567048 0.231075568345684 0.507442252409298 0.514765921301364 0.186169691302904 0.177672373531621 0.402217446821332 0.395509915130822 0.711697316675294 0.514464972037012 0.548278711125522 0.39550840821615 0.718538365263583 0 0.680724535206917 0.470729190422655 0.000291502029327277 0 0.000153091899422758 0.000151036198050707 0.281121669070886 0.999830109702123 0.319062186380711 0.529027701864419 4.8463636203473e-05 0.000169890297876953 6.01865129489321e-05 9.20715148753542e-05 88 3601
1506 217324 1 0.4 70 "PR" "MO" 0.246343696447002 0.524982396903898 0.180725457322559 0.384866941923546 0.230276382813419 0.236529373729602 0.501817070648237 0.519570676916843 0.189126694797979 0.177973915330699 0.407893350455007 0.390645618656757 0.713149452990023 0.515058178268085 0.547826067451237 0.394889154370547 0.736780560382604 0 0.702468569988589 0.486388436365733 0.00014710640982414 0 0.000135134895092071 9.54174823609392e-05 0.263021383786301 0.999566452956983 0.297327026197799 0.51333500620084 5.09494212705326e-05 0.000433547043017497 6.92689185203365e-05 0.000181139951066457 89 3601
1507 728049 2 0.4 70 "PR" "MO" 0.250371392486135 0.529363954480236 0.180028392966575 0.380429899222928 0.228682504633684 0.238172042018757 0.50288138342156 0.525799301035308 0.186933698166925 0.174102213628484 0.406958200534839 0.384102399560781 0.717225939138577 0.519058594650405 0.541064304761984 0.390805846626206 0.73745105105799 0 0.777851311718935 0.514487111356324 0.000123472485883814 0 0.000144545158152545 9.08832002130457e-05 0.262347250484188 0.999780730012271 0.221952315710899 0.485307323546275 7.8225971937979e-05 0.000219269987728661 5.18274120138425e-05 0.000114681897187549 89 3601
1508 362849 3 0.4 70 "PR" "MO" 0.247229751739046 0.524452713671294 0.181871873892928 0.385500456401519 0.227772493444811 0.235899204236153 0.497709431323269 0.519761200906317 0.190399313153464 0.177327695431455 0.411895266662386 0.390424375383933 0.71090144942001 0.513586452358158 0.549598882477847 0.396347869559082 0.709029781458579 0 0.707338717636051 0.479989145199246 0.000121379822044496 0 0.000136108446930311 8.71423753679258e-05 0.290791213982011 0.999755106380286 0.292429473241779 0.519793134818175 5.76247373654202e-05 0.000244893619713891 9.5700675238917e-05 0.000130577607211118 74 3601
1509 607394 4 0.4 70 "PR" "MO" 0.24971538982528 0.526415083109189 0.181991023554112 0.383350796443366 0.224322193939983 0.236972581231282 0.499866136205321 0.518269013712048 0.185864159171811 0.179302022930202 0.409954106322447 0.391838375874039 0.711010164996545 0.514686826594741 0.547157205656125 0.395232364534769 0.740742527187631 0 0.734024430257309 0.503644137957219 0.000140999847089531 0 0.000137370132943363 9.50858791823854e-05 0.259068471542479 0.999821968246286 0.265784060553365 0.496169504108758 4.80014228004962e-05 0.000178031753714244 5.41390563828276e-05 9.12720548407551e-05 89 3601
1510 569108 5 0.4 70 "PR" "MO" 0.246013797211097 0.5263003938052 0.179460890325015 0.383642518632731 0.230399966208278 0.23207917978521 0.496749009371077 0.513530311988608 0.193660206802713 0.179552554938018 0.413233767775616 0.396825344495543 0.708492943204584 0.511787139620533 0.552673652065746 0.398328023184735 0.704005617201284 0 0.676917535175643 0.465025603222948 0.000123398048999361 0 0.000126579312659499 8.41045645630468e-05 0.295821095949997 0.99982199536653 0.322897456374012 0.53479573185944 4.98887997198707e-05 0.000178004633469747 5.84291376847888e-05 9.45603530484423e-05 89 3601
1511 65139 1 0.5 70 "PR" "MO" 0.244697953998444 0.526547083407119 0.178303213306422 0.383401089231834 0.239144466575981 0.2296865152191 0.508715591852609 0.51033734058933 0.190140351902482 0.180194726911183 0.400813338227261 0.400040453738037 0.713528935793524 0.514860928364677 0.548638292120087 0.395101417556456 0.705776011818286 0 0.697489960079302 0.465881941698389 0.000126930017993225 0 0.000132207406201794 8.59661129132196e-05 0.294047983164448 0.999822710407468 0.302311071235829 0.5339342252151 4.90749992720419e-05 0.000177289592531886 6.67612786664728e-05 9.78669735979794e-05 81 3601
1512 493692 2 0.5 70 "PR" "MO" 0.246990259362168 0.523912350165292 0.18217183016954 0.386018977359816 0.228225332360936 0.237044268593206 0.501183761165162 0.519685998550008 0.187677560844475 0.178308243593315 0.408123757684471 0.390550448674944 0.712259860316309 0.514606089893944 0.54815763460733 0.395236015158869 0.722077422523565 0 0.725917800993609 0.490749887094001 0.000138342169761688 0 0.000161799379683847 0.00010156783061969 0.277722046500131 0.999743043333732 0.273805769771395 0.509006200678153 6.21888065423707e-05 0.000256956666268439 0.000114629855312156 0.000142344397225782 83 3601
1513 774656 3 0.5 70 "PR" "MO" 0.245888414363959 0.521631929511936 0.183323026008438 0.388461334502335 0.230162926202105 0.235367615328605 0.504169576081808 0.514301554725264 0.187005491340981 0.181401278606599 0.405754660843836 0.395950262117634 0.711418955894669 0.513117761021884 0.551729795956018 0.396994024792063 0.669409695442142 0 0.713468323451986 0.466698207419337 0.000120396723684786 0 0.00013910334724041 8.75030978350533e-05 0.330409896520644 0.999813730982363 0.286330598635593 0.533112647977724 6.00113135298621e-05 0.000186269017636559 6.19745651803746e-05 0.000101641505104145 91 3601
1514 6428 4 0.5 70 "PR" "MO" 0.247178374312722 0.516682497684165 0.188299144077855 0.393484748550566 0.2324981223892 0.234239604087562 0.508121281437155 0.519168230095333 0.185398749117246 0.176509811769437 0.401797159490332 0.390996746735096 0.713916100789484 0.514345243117618 0.550207704964538 0.395757581299705 0.662289753482278 0 0.732297100562154 0.469016050982511 0.000125031962315521 0 0.000149053283626494 9.2084031796993e-05 0.337526787087346 0.99983501653663 0.267504282445365 0.530801555486604 5.84274680605664e-05 0.000164983463370347 4.95637088541229e-05 9.03094990879728e-05 84 3601
1515 628298 5 0.5 70 "PR" "MO" 0.247724312371669 0.521672377420327 0.184587183031233 0.388321599825873 0.233743931910084 0.231104081388868 0.50525394033115 0.515726051124058 0.188806406547703 0.176931487186431 0.404202256786603 0.394554962578156 0.712572325670621 0.513827615935772 0.550325076765366 0.396097620256571 0.708973764393746 0 0.698682968222474 0.472211224946373 0.000144224778086973 0 0.000223476720989845 0.000122411539961346 0.290823285709295 0.999783869113968 0.301018659182837 0.527550574382233 5.87251188724649e-05 0.000216130886031901 7.48958736990164e-05 0.000115789131432448 75 3601
1516 486154 1 0.6 70 "PR" "MO" 0.245116454970474 0.511605832481107 0.191071396631301 0.398629803850656 0.231410033935443 0.229239848571333 0.503538257849805 0.506151400837854 0.188456191840552 0.183287488190292 0.406073161448939 0.404449033350619 0.70576633747725 0.506758468727693 0.562815076662145 0.403410973960232 0.654002641036816 0 0.641807458316587 0.435115388864757 0.000100341570514011 0 0.000128081531328023 7.63706046900998e-05 0.345834204069879 0.999810286973308 0.357979552607438 0.564696551316683 6.28133227908429e-05 0.000189713026691836 8.49075446462046e-05 0.000111689213869609 91 3601
1517 576594 2 0.6 70 "PR" "MO" 0.247716554123778 0.522605539750718 0.183687794690139 0.387288788323409 0.227849630570928 0.234666112441621 0.504807211281347 0.506837366042428 0.184542169724226 0.187069389758532 0.405007534094356 0.403705505524739 0.710232297136327 0.511161874344245 0.555299354172897 0.398944135573178 0.72817322734018 0 0.664208460257665 0.472786298892382 0.000133695353087839 0 0.000138136833996762 9.21559182385436e-05 0.271639737797865 0.999820550193263 0.335583734112936 0.527022239945444 5.33395088673354e-05 0.000179449806736945 6.96687954028293e-05 9.9305243935737e-05 78 3601
1518 53529 3 0.6 70 "PR" "MO" 0.245002322619878 0.522544576622352 0.181857480973876 0.387464089203844 0.234879311219897 0.23419809464866 0.506399732469146 0.515901172718564 0.188607202787 0.179138003231491 0.403204446377873 0.394389877412009 0.714079728488435 0.514632245950526 0.549602686992366 0.395350502323998 0.687097854499325 0 0.718267596501073 0.470545278934482 0.000455347782167591 0 0.000279533668453117 0.000247459285614152 0.31238218760597 0.999723342415372 0.28135003222387 0.529060142929171 6.46101125368562e-05 0.000276657584627598 0.00010283760660438 0.000147118850733347 87 3601
1519 76680 4 0.6 70 "PR" "MO" 0.247066476138552 0.524958099204467 0.181322576522446 0.384927387169209 0.230194766625973 0.230703519867129 0.497396286202343 0.51228127574842 0.192892892273324 0.179455524082946 0.412622228359887 0.398132516654747 0.707964762631653 0.511217297200664 0.553670992878716 0.398907379696389 0.717784579450321 0 0.689528601036747 0.474100620897075 0.0001234300373076 0 0.000143151744771005 8.95294819651702e-05 0.282036972209113 0.999805633154621 0.310259133490008 0.525704719924595 5.50183032579471e-05 0.000194366845379474 6.91137284732645e-05 0.000105129696365468 83 3601
1520 223581 5 0.6 70 "PR" "MO" 0.244736999431776 0.516626188701337 0.186539604128507 0.393420922451452 0.228559646798473 0.233658048822349 0.500606596221566 0.508698144763652 0.188472541414791 0.184595798166384 0.408998397161221 0.40160942302953 0.706954695052597 0.50835905566094 0.559607943709683 0.401647506835367 0.695182748144755 0 0.713849480684655 0.475836314109024 0.000139101166860643 0 0.000159938347836033 0.000100860247668468 0.304626907087326 0.999832185573556 0.285932508409775 0.523971511778051 5.12436010577819e-05 0.000167814426443653 5.80725577338782e-05 9.13138652567149e-05 84 3601
1521 174104 1 0.7 70 "PR" "MO" 0.244319436124857 0.518311395847264 0.184802834406015 0.391752644555516 0.228365894707372 0.233012275649006 0.498979255241858 0.503635185692461 0.189681564915544 0.188429100400213 0.410560309518091 0.406971725897574 0.705697606481235 0.506663838856356 0.562913499721772 0.403428521807306 0.696098543361872 0 0.666238660860183 0.460159709245913 0.000125909534665994 0 0.000153507307618866 9.41288482908802e-05 0.303725227950992 0.999793082425716 0.333532150910061 0.539636608514247 5.03191524700004e-05 0.000206917574283936 7.56809221365767e-05 0.000109553391548608 87 3601
1522 613580 2 0.7 70 "PR" "MO" 0.244375495303707 0.508828017528427 0.193048421177769 0.401518120760671 0.229295299886102 0.227977475565638 0.501080435178083 0.497856728949303 0.188627492194053 0.189164023213516 0.408353027517418 0.412799559991867 0.701648270755447 0.502310509091382 0.570839936585338 0.407854619637118 0.625026937640041 0 0.663824974914482 0.432975924495313 0.000102610688427912 0 0.000134833022546409 7.94855215342732e-05 0.374797866067308 0.999800743799793 0.335959824868019 0.566827997014139 7.25856042231307e-05 0.000199256200207128 8.036719495225e-05 0.000116592969013782 88 3601
1523 231488 3 0.7 70 "PR" "MO" 0.240994880358474 0.50666713392038 0.192180497545894 0.403754712487519 0.232948590413793 0.228999770384327 0.507389063331614 0.499814121824614 0.186518491815823 0.188394741640676 0.402503669477417 0.410833825875988 0.702943241156594 0.504358421884142 0.567093731002393 0.405984643366032 0.601890704357522 0 0.661274087160065 0.421763725374884 0.000110594857014692 0 0.000204067788447528 0.000104415024995345 0.397929237396575 0.999821481127058 0.338444831699 0.578023789827413 6.9463388888497e-05 0.000178518872941629 7.70133524871069e-05 0.000108069772708068 92 3601
1524 848632 4 0.7 70 "PR" "MO" 0.245518889405059 0.514756195792538 0.18876134427189 0.395449770683446 0.23564434230527 0.228647728850714 0.509722220167513 0.507103672000806 0.186522310163676 0.182007491676129 0.399790133852236 0.403459901187063 0.709810960561043 0.510176244685345 0.557291146111695 0.3999371401812 0.65073509447589 0 0.673885119852943 0.441840843777301 0.000122404663171586 0 0.000165813765855309 9.56929763227527e-05 0.3490681262125 0.999791459815671 0.325847969021742 0.557935873138043 7.43746484387406e-05 0.000208540184329495 0.000101097359459733 0.000127590108332686 85 3601
1525 1370 5 0.7 70 "PR" "MO" 0.244052901603611 0.521045632834171 0.182324306513112 0.388879427851474 0.23082255692769 0.23237121979738 0.500140144595318 0.507423748092702 0.190930988334164 0.184694874165061 0.409528904213797 0.403064476781163 0.707246678328681 0.509147351343552 0.557950169012337 0.400901321966328 0.708880871571955 0 0.680653688219522 0.467385988056933 0.000117075672546277 0 0.000159099930988278 9.25261229958037e-05 0.290948270724208 0.999803727815162 0.319109235967591 0.53241307844163 5.37820312905501e-05 0.000196272184838393 7.79758818990306e-05 0.000108407378440825 87 3601
1526 214544 1 0.8 70 "PR" "MO" 0.242909840602782 0.516690000749006 0.185126291621729 0.393436233058013 0.229044886200828 0.234256596211412 0.499240356995701 0.505691520704424 0.190269566399991 0.187610823096494 0.410787695493127 0.404797695119765 0.706211323015022 0.50687880121339 0.563006681118214 0.403361486120117 0.667730659056947 0 0.714422766279082 0.466003646788876 0.00102203518704508 0 0.00141963839804071 0.000821438785118439 0.331198623429112 0.999842765704734 0.284083536262135 0.533082503394875 4.8682326896235e-05 0.000157234295265664 7.40590607415477e-05 9.24110311307773e-05 93 665
1527 813362 2 0.8 70 "PR" "MO" 0.2447727692456 0.513022362717159 0.189672552775805 0.397197444758768 0.230623446220029 0.225656855453338 0.504186984117778 0.489348608502058 0.187385891064878 0.194640984028531 0.406045996969109 0.421728221600763 0.701053070918967 0.502016399747388 0.571699427869215 0.408514895870586 0.650233686140185 0 0.619024573189712 0.426233079150876 0.000109823560235637 0 0.000176187869135171 9.51157624316441e-05 0.34959914236333 0.999832053277001 0.380699936592804 0.573564526515891 5.73479362497122e-05 0.000167946722998672 9.93023483486694e-05 0.000107278570801683 90 3601
1528 196370 3 0.8 70 "PR" "MO" 0.241211733797192 0.509648009667085 0.189826339100167 0.400585380181517 0.231607904011036 0.229021749485192 0.506025777585661 0.494350290537089 0.18626561705169 0.193126995272209 0.403219408493913 0.416473504629167 0.701841387293421 0.503002310165906 0.569218951424066 0.407117521236811 0.657962645471397 0 0.640508485142743 0.434928837928233 0.000273411521946699 0 0.000463216583408447 0.000245123847111855 0.341684066152265 0.999381840151057 0.358722470131406 0.564494528387305 7.98768543911658e-05 0.000618159848943303 0.000305828142442383 0.000331509837349879 78 3601
1529 662463 4 0.8 70 "PR" "MO" 0.240538126279711 0.514024537884123 0.185474084520263 0.396028311983982 0.233764566951408 0.227835563372865 0.504831170280599 0.49350711147978 0.18938902547761 0.192735833829558 0.404977867418248 0.417266820416487 0.702138256603984 0.503750089927289 0.567598943827432 0.40648355258352 0.687784710772916 0 0.660459271341756 0.449739167229444 0.000141493264609158 0 0.000178395302980795 0.000106349802012375 0.31202040515655 0.99983583296901 0.339280754431075 0.550055016795821 5.3390805925089e-05 0.000164167030990059 8.15789241883912e-05 9.9466172722966e-05 88 3601
1530 453301 5 0.8 70 "PR" "MO" 0.238561284403131 0.505551849240022 0.191131446094406 0.404719581628682 0.233165553411046 0.229580941980325 0.508077451701313 0.495566670918927 0.186110539384126 0.192436582819764 0.401587065565272 0.415185979913631 0.701307779794503 0.502661560850888 0.569678568298296 0.407593144398703 0.64736312173246 0 0.650590184379988 0.433248942587961 0.000109177260884844 0 0.000173662182435073 9.40250300609854e-05 0.352459751947873 0.999817711182453 0.3491425961657 0.566542685183611 6.79490587819447e-05 0.000182288817546884 9.35572718767188e-05 0.000114347198366739 90 3601
1531 527622 1 0.9 70 "PR" "MO" 0.241151078090404 0.499882384788495 0.198285493298003 0.410676579422462 0.233015067105485 0.222114185943115 0.505583493947068 0.487586123930423 0.188313175338322 0.192975783352511 0.404394355457079 0.423373793607874 0.696280331139003 0.497368674616874 0.579574451988836 0.413156088196626 0.576513882402799 0 0.599757511390064 0.391245644955099 0.00837334629656702 0 0.0210265923376148 0.00961997505322707 0.415033143901154 0.999799412876802 0.379087130686022 0.598998611697504 7.96273994796208e-05 0.000200587123198246 0.000128765586299519 0.000135768294170128 94 2817
1532 870871 2 0.9 70 "PR" "MO" 0.237481267047344 0.499347773836693 0.195767079954152 0.411181108179102 0.23421347211313 0.222996802993975 0.50709336113764 0.482596819854391 0.187665093692213 0.19814120527257 0.402647894644091 0.428489694511785 0.694691542154448 0.496016819166804 0.581573378918936 0.414457961536793 0.587805064759488 0 0.612660894553359 0.397989701151166 9.77286132548079e-05 0 0.00022776837717378 0.000106712429606336 0.41197263217251 0.999803707890145 0.386872182048366 0.601717980872683 0.000124574454747456 0.000196292109854969 0.000239155021101251 0.000185605546545205 92 3601
1533 762174 3 0.9 70 "PR" "MO" 0.236984261429876 0.498249416794482 0.19627886266959 0.412422849214394 0.22750576069227 0.222892712149938 0.497142289034413 0.474969275686478 0.190431362325442 0.204939966049501 0.412721841790065 0.436511354138222 0.687382734272084 0.489727507100052 0.591650191044534 0.420973980240833 0.554898114223775 0 0.555617564035632 0.37157897737761 0.00010474580459599 0 0.000237610382830102 0.000113325246410626 0.44484102001403 0.999828249894483 0.443827735736407 0.628094034974406 0.000156119957598942 0.000171750105516638 0.000317089845131053 0.000213662401574203 86 3601
1534 760480 4 0.9 70 "PR" "MO" 0.233279110928254 0.492722306173153 0.198144087571897 0.418117488024061 0.235858272891509 0.222863444829283 0.510358384248188 0.477440875816629 0.186273048542171 0.202568721700785 0.399211002674509 0.433713633811762 0.692000828649046 0.493020369460103 0.586985857814854 0.417528766844274 0.488331058065163 0 0.478293636804716 0.319184174502227 0.0317511652269191 0 0.0757794611891424 0.0351989888045499 0.479826695169116 0.999811250585563 0.445767366013549 0.645470442358757 9.10815388019002e-05 0.000188749414436723 0.000159535992591752 0.00014639433446617 85 897
1535 764082 5 0.9 70 "PR" "MO" 0.239412021395101 0.505124260809424 0.192277358583297 0.405291382199771 0.237253148026297 0.219437705339885 0.507365145837345 0.483419440736221 0.189963179031881 0.194413759392408 0.402376161867399 0.427982278755599 0.696102874761284 0.498456423041273 0.576654297007586 0.412076382905449 0.604335992073255 0 0.602489839156241 0.397988282079726 0.00158372056390941 0 0.00668228003542913 0.00265681153345657 0.394006974664943 0.999661806138912 0.389784458447042 0.598884629812115 7.33126978926268e-05 0.000338193861088018 0.00104342236128858 0.000470276574702452 88 419
1536 42579 1 1 70 "PR" "MO" 0.236086300968337 0.490301995775511 0.202788836695754 0.420693693691297 0.232653149845872 0.217057137357582 0.504925325092064 0.471814137999274 0.188262440094243 0.202355447122502 0.404558590394565 0.439552269091151 0.685796588171791 0.488633103783006 0.593406723912498 0.42200634323336 0.461680645713065 0 0.449272386988683 0.301531290577185 0.0355555151876826 0 0.0974206094757942 0.0431872560074581 0.502313893897819 0.996785499849322 0.4499406688161 0.652969271594821 0.000449945201433921 0.0032145001506783 0.00336633471942218 0.00231218182053608 86 305
1537 488489 2 1 70 "PR" "MO" 0.234657521261421 0.488493592491426 0.203101012636764 0.422332185489339 0.232070492410146 0.221854264777367 0.504770796519588 0.478544676220486 0.188207865197529 0.200443333371746 0.405349174016909 0.432167023793153 0.688582278448933 0.490127055828855 0.59175221120604 0.420459384495806 0.403115433545467 0 0.338523974998876 0.246830262070446 0.136248278800925 0 0.256937264567974 0.129502544423905 0.460480808096539 0.999403133168729 0.403882928422995 0.623201691921824 0.000155479557068496 0.000596866831270936 0.000655832010154499 0.000465501583825556 90 120
1538 612462 3 1 70 "PR" "MO" 0.231134513515911 0.481083662254492 0.206853260394383 0.430065109637467 0.23561671474489 0.210508257944596 0.509242743793742 0.454391386815495 0.187172709493696 0.212210524129503 0.400390028049969 0.457743596472223 0.677259486205397 0.481129666183987 0.606236494017582 0.429868151302287 0.442361077971755 0 0.395175475806301 0.274616056961652 0.0359446910086956 0 0.0749898451902018 0.0357357057358275 0.520468939877402 0.997912945249157 0.521943324341417 0.686038430986829 0.00122529114214748 0.00208705475084315 0.00789135466207995 0.00360980631569156 89 309
1539 475037 4 1 70 "PR" "MO" 0.22873796626492 0.475280904369368 0.210393514171955 0.436181545516324 0.23170314086657 0.215826731104216 0.507394512402213 0.458927766959104 0.185651051154867 0.213030206610898 0.402361359034447 0.452543647277275 0.676267838235706 0.479821131288979 0.60907477193772 0.431115923864285 0.301129230396009 0 0.283057000711212 0.192794426047043 0.102957228851429 0 0.207640150183684 0.101512900207428 0.594287597668985 0.995325459926812 0.501973870548163 0.701197565456072 0.00162594308357775 0.00467454007318779 0.00732897855694125 0.00449510828945662 88 410
1540 807733 5 1 70 "PR" "MO" 0.229116696834542 0.474841380417269 0.210966271307371 0.436625632296897 0.235229018349027 0.209441120024701 0.506033915668172 0.452078700699228 0.189382970603083 0.213173345210816 0.403590257950965 0.459721481802332 0.67378683520827 0.477254287989484 0.613522587121269 0.43373868004349 0.332549064580045 0 0.182197783837587 0.170115784146949 0.080913611062384 0 0.241195434750093 0.103025642219258 0.586058178839636 0.998412504494683 0.571776053311914 0.724632549159245 0.000479145517934981 0.00158749550531725 0.00483072810040547 0.00222602447454882 86 120
1541 377692 1 0 80 "PR" "MO" 0.248121146377524 0.534220389677962 0.174507763119042 0.37554217944598 0.233045289168745 0.238782190427717 0.506065586870469 0.5324400139534 0.187713861639166 0.169329294128046 0.403578615287812 0.377317940539529 0.719948625973985 0.523801029694448 0.531550918886254 0.385938693751225 0.749434561669325 0 0.746529679547707 0.504500299801897 0.000124505065965572 0 0.000129599638821911 8.56588248872515e-05 0.250394247665932 0.99981107203678 0.253295334879308 0.495321479752373 4.66855987776331e-05 0.000188927963220181 4.53859341629657e-05 9.25616208427087e-05 89 3601
1542 681728 2 0 80 "PR" "MO" 0.252100550817356 0.532116738499873 0.178997430162017 0.377585531731704 0.232914741055764 0.232213830598659 0.505328479958209 0.525323588646474 0.188309091304452 0.170140431431323 0.404595383533137 0.384578122771594 0.717229122471778 0.52057399644697 0.537446952897791 0.389285516335464 0.770436989916413 0 0.72426260766709 0.504137456676886 0.000135889016763261 0 0.000130651038585944 8.98589002600588e-05 0.229383326306067 0.999800628622197 0.275554561285812 0.49567541854679 4.37947607565489e-05 0.000199371377803111 5.21800085119228e-05 9.7265876064343e-05 82 3601
1543 219722 3 0 80 "PR" "MO" 0.24916162192034 0.532473782493005 0.176669777614081 0.377320220392967 0.232811537266079 0.238387997079194 0.50675927305042 0.536938734944769 0.187134285320661 0.165651781135211 0.403137525615412 0.372620968890346 0.720361156265612 0.524979146978751 0.529455844069952 0.384792399874029 0.740741100077514 0 0.789515915539212 0.516143840416935 0.00012628760197947 0 0.000144497835949944 9.12610995916945e-05 0.259085643123083 0.999819712213285 0.210298810663886 0.483676653285898 4.69691974238238e-05 0.000180287786714766 4.07759609526841e-05 8.82451975756469e-05 89 3601
1544 696039 4 0 80 "PR" "MO" 0.250098357880893 0.530016415332138 0.179349343268851 0.379706303417573 0.230280680360407 0.23594751600034 0.505968338682366 0.528616885159756 0.185705033367308 0.170322031085001 0.403997267939243 0.38120540512027 0.71632655424164 0.521192961242252 0.53537640772116 0.388664613434835 0.762098594147832 0 0.737735391507602 0.507969675125658 0.000128800992668603 0 0.000136854598753414 8.98518527059065e-05 0.237707034273249 0.999698711181668 0.262047464551662 0.491793938818043 6.55705862504591e-05 0.000301288818332313 8.02893419823494e-05 0.000146534203592895 83 3601
1545 251239 5 0 80 "PR" "MO" 0.24811104623164 0.525914509428258 0.181254894546583 0.384006786899533 0.230374294483306 0.236100780540207 0.50185480314795 0.530530312900967 0.189057828452498 0.168926455798763 0.407838713649155 0.37911693118858 0.714586121255153 0.519005231059226 0.539239178797843 0.390768265382164 0.710170355020472 0 0.78024960426612 0.503025791336192 0.000116173108769687 0 0.000136182139713168 8.51020921491404e-05 0.289665450510989 0.999837726914087 0.219577704781172 0.496807838410473 4.80213597693039e-05 0.000162273085912941 3.65088129943417e-05 8.12681611862108e-05 87 3601
1546 264303 1 0.1 80 "PR" "MO" 0.252935272138296 0.533168562823761 0.178703595123821 0.37651952469369 0.231699335062733 0.23211996922779 0.50299304701689 0.524132850383054 0.189161708802501 0.171080848936878 0.406720356951754 0.38593171382075 0.716754576428819 0.519816176079944 0.5389461528632 0.390020668059695 0.769129348433549 0 0.698198859557721 0.496196868288351 0.000144999263101583 0 0.000130277363764356 9.31085496208658e-05 0.230686655812738 0.999839315437691 0.301615539660545 0.50362619413687 3.89964906119007e-05 0.000160684562309172 5.53234179697901e-05 8.38290251588046e-05 88 3601
1547 790821 2 0.1 80 "PR" "MO" 0.248158411744382 0.533165623525974 0.175395067186093 0.376535575722653 0.232938192929793 0.236339904733465 0.507965439624561 0.52531971801711 0.186142267852454 0.173311546508426 0.402023709776413 0.384626583834367 0.71743650940764 0.521809882491563 0.534848881546974 0.388088988152083 0.764040424146926 0 0.71489121118871 0.498763856027078 0.000123576824106653 0 0.000139109189247975 8.83977740664854e-05 0.235790585601416 0.999830640275042 0.284916942798358 0.501059512171904 4.54134275510411e-05 0.000169359724958468 5.27368236832838e-05 8.82340269515094e-05 91 3601
1548 404446 3 0.1 80 "PR" "MO" 0.246302342696451 0.526571693425775 0.179369923061595 0.3832253146541 0.228665808245644 0.240654724329875 0.500454798242747 0.531179173564373 0.188569762155795 0.171679848731508 0.40919263960872 0.378577577518485 0.71562287527197 0.519095327086717 0.539619533948898 0.390654177665676 0.745138530863082 0 0.766891494191601 0.512898246462316 0.0002149747904625 0 0.000262250491250118 0.00016171324605899 0.254604953292748 0.999833644519922 0.232807759768836 0.486859397344083 4.15410537078562e-05 0.000166355480077584 3.84955483127961e-05 8.06429475418767e-05 82 3601
1549 478163 4 0.1 80 "PR" "MO" 0.251567288170304 0.53234184689934 0.17852886188973 0.377419689079628 0.230805692070839 0.236218909492834 0.505431126366349 0.532858413890446 0.186574505362553 0.167295614272225 0.404359880438182 0.376881273554272 0.718591889733977 0.523087092858281 0.532398981524508 0.386700093833417 0.752731382474005 0 0.768872736579352 0.514920502407974 0.000133558647404995 0 0.000132113626555389 8.99506571856155e-05 0.247092970065935 0.999828045171049 0.230954305129814 0.484905924361883 4.20888126556871e-05 0.000171954828951229 4.0844664278721e-05 8.3622572957628e-05 89 3601
1550 644139 5 0.1 80 "PR" "MO" 0.245305742379438 0.522940739842442 0.181727783299726 0.387107982460835 0.234153389024084 0.233836264231131 0.504714339603227 0.521952875158193 0.189635914312773 0.174075102175837 0.405113173723166 0.388119656131539 0.713295395634653 0.51615578513118 0.545438799788336 0.393844037517923 0.678127413304536 0 0.691856761760938 0.459127355676698 0.000118742379322588 0 0.000118140193272195 7.94109937359389e-05 0.321699681956116 0.999831032756839 0.307960578882955 0.540697845240883 5.41623600257434e-05 0.000168967243161115 6.45191628347829e-05 9.53880886832255e-05 85 3601
1551 768775 1 0.2 80 "PR" "MO" 0.247380912910856 0.528005461282643 0.179043270314874 0.381839981079681 0.234699343695115 0.233088416431766 0.502902959663991 0.524625469223722 0.191603230722499 0.171346885287954 0.406727121269364 0.385362786778903 0.715168673037738 0.518033472413846 0.541993386325326 0.391803950136531 0.726016569395542 0 0.726096510282957 0.486550687855169 0.000133177385777281 0 0.000143092212985901 9.24704772700579e-05 0.2738003434682 0.999831229898363 0.273712934469388 0.513268519034433 4.99097504807198e-05 0.000168770101636502 4.74630346690926e-05 8.83226331280736e-05 88 3601
1552 171842 2 0.2 80 "PR" "MO" 0.251886775201202 0.525174288757581 0.184615582568411 0.384739816976826 0.231367511536459 0.229363119883296 0.500588505790132 0.520811242565367 0.191088652578314 0.171619064356244 0.409579739512682 0.389210841088854 0.712617406620958 0.515193924699195 0.547323299502969 0.394860240789577 0.716546796496852 0 0.721160017831197 0.484347075700545 0.000120221449219273 0 0.000131188851304701 8.45389126482056e-05 0.283283962722072 0.999828064320641 0.278662282481295 0.515480086353858 4.90193318569244e-05 0.000171935679358789 4.65108362037903e-05 8.82990329492387e-05 91 3601
1553 257996 3 0.2 80 "PR" "MO" 0.247404911768076 0.525987208373982 0.180722181896826 0.383993488928154 0.231337502021776 0.238349809017309 0.503415063827209 0.530414068276568 0.188479096446324 0.170621460014427 0.40615660453608 0.379334656704944 0.717092222807162 0.519526624330292 0.539822738357576 0.39025955109525 0.696570680119717 0 0.782659070736678 0.49914852777475 0.00014505560922222 0 0.000140465289098449 9.6482135718428e-05 0.303227263913009 0.999821971903687 0.217162373203167 0.500664997601912 5.70003580520656e-05 0.000178028096313307 3.80907710563458e-05 8.9992487619729e-05 79 3601
1554 842443 4 0.2 80 "PR" "MO" 0.242768831569989 0.518511622147373 0.183520766054727 0.391584425330539 0.232638800697045 0.235752461869013 0.504859543803263 0.519863464762683 0.188250283461708 0.177177694078983 0.404728323312579 0.390275031787406 0.711160094136047 0.514038048884786 0.548948743595418 0.395920442569472 0.68167887427763 0 0.708909837577834 0.466872988223785 0.000129143307383984 0 0.000127251261439262 8.61158691579785e-05 0.318127355547574 0.999819328911389 0.290914782899451 0.532943626706017 6.46268674123357e-05 0.000180671088610636 4.81282612753512e-05 9.72692010400205e-05 85 3601
1555 808873 5 0.2 80 "PR" "MO" 0.249915950517923 0.52889547930103 0.180157207383988 0.380871154136379 0.227499370175201 0.235228177446614 0.499267072149075 0.519442410043422 0.188879683390907 0.177087707049201 0.410509196523271 0.390635764854589 0.712643498139738 0.515605447735425 0.546124597824097 0.394287865418051 0.75230634510411 0 0.706102555365566 0.495611355388443 0.000135404339379918 0 0.000121301482159006 8.72955795322361e-05 0.247485530470656 0.999785012756173 0.293721023729793 0.504188766953745 7.27200858533661e-05 0.000214987243827225 5.51194224820838e-05 0.000112582078280201 88 3601
1556 496404 1 0.3 80 "PR" "MO" 0.255899177739103 0.537399604412763 0.17728196287363 0.372095750048772 0.227186707573926 0.235456952775242 0.502045814646642 0.524119133778247 0.186350108725532 0.173586667897504 0.408200365819932 0.38603497023152 0.718542838088271 0.521126037226568 0.537218739496665 0.388851324324439 0.810052423798034 0 0.735729635796427 0.528216368847787 0.000142366577324316 0 0.000156123059607526 0.000101611846427608 0.189771161237326 0.999831343091405 0.264069458285395 0.471601666393179 3.40483873163236e-05 0.000168656908594588 4.47828585703839e-05 8.03529126066648e-05 85 3601
1557 395218 2 0.3 80 "PR" "MO" 0.251137127315558 0.532664956600527 0.17791511604014 0.377060554327385 0.231011527870636 0.23337182777296 0.501769404361045 0.516686313406325 0.189579809862977 0.17789622867981 0.408120716719868 0.3934970263475 0.715520482959153 0.516791419599767 0.545391154582927 0.393158824414356 0.757005751696242 0 0.699521833622797 0.492669455371491 0.000136741609543884 0 0.000130168146671679 9.02354810252392e-05 0.242776093868293 0.999568599241752 0.300276816985143 0.507048685765038 8.14128259207895e-05 0.00043140075824751 7.11812453881502e-05 0.000191623382445891 82 3601
1558 255336 3 0.3 80 "PR" "MO" 0.246633152890167 0.522653411331563 0.18288702739451 0.387276295623993 0.231463012320356 0.236331639377268 0.509471922931451 0.517560730620355 0.183668221135094 0.179445000851816 0.40020001822836 0.392532606518086 0.714427804587791 0.516291319027204 0.54600024938142 0.393629159324201 0.722284666016608 0 0.716361677447824 0.48567787330498 0.000140308323312299 0 0.000203145842176931 0.000115498358948486 0.277520595620113 0.999806036609432 0.283376747090229 0.514105545921657 5.44300399669174e-05 0.00019396339056751 5.84296197703784e-05 0.000101082414414532 90 3601
1559 421935 4 0.3 80 "PR" "MO" 0.250482214478012 0.53009671818171 0.179510107823056 0.379651979659992 0.225948740173058 0.24022227543416 0.501727386528044 0.529288102830736 0.185354946000183 0.172858110625507 0.407950193019218 0.38050060451337 0.716653230085229 0.52017130243253 0.537723164448746 0.389584127428428 0.750308463855588 0 0.773980681705304 0.520261344942656 0.000151262563607474 0 0.000150899159616586 0.000103167989391358 0.249488578914814 0.999805504979634 0.225827730162807 0.479542182499805 5.16946659908376e-05 0.000194495020366392 4.06889722726852e-05 9.33045681470981e-05 85 3601
1560 23037 5 0.3 80 "PR" "MO" 0.244912199980755 0.519648566541063 0.184127493091807 0.390388785845576 0.229743069271088 0.235357471626623 0.502519160797239 0.516553048467202 0.188030481676049 0.179567941667453 0.407117023103917 0.393681726377439 0.710012740878466 0.512574743943229 0.551725916435309 0.397415886658117 0.696360964207439 0 0.681972886745778 0.465380033697833 0.000119375668521339 0 0.000117220054645925 7.98819967839535e-05 0.303460859065819 0.999782011929522 0.31784911946857 0.534428917045516 5.88010582199886e-05 0.000217988070478026 6.07737310060637e-05 0.000111167259866419 90 3601
1561 488246 1 0.4 80 "PR" "MO" 0.248347948310214 0.524764555715432 0.182519589533667 0.385226705267489 0.235316233563152 0.232409867785238 0.512187118847682 0.516335058041673 0.184209963063692 0.177493349608226 0.397241360237859 0.393938714571177 0.716074049658605 0.51744278868298 0.544222902205584 0.392472342367712 0.693776278784578 0 0.692718136577317 0.464835627592289 0.000113910195256829 0 0.000119637252842144 7.82353008847008e-05 0.306057120024778 0.99982080398132 0.307103806547543 0.53498990435998 5.2690995387203e-05 0.000179196018679628 5.84196222984401e-05 9.6232746846002e-05 87 3601
1562 771448 2 0.4 80 "PR" "MO" 0.247400533303523 0.523841180232281 0.182520508419 0.386126907464209 0.22938072335479 0.236633901874077 0.49995122996034 0.521543820453634 0.189742630620128 0.176391797908734 0.409587355752931 0.388548604873504 0.713415158532389 0.514746413028491 0.548654936947862 0.395136890851829 0.704207972491099 0 0.732360063862118 0.485877561579764 0.000123312943136271 0 0.000133464447806695 8.68093604023898e-05 0.295617208965026 0.999836635797765 0.267460213029259 0.513949699687452 5.15056007394169e-05 0.000163364202234841 4.62586608161122e-05 8.59293723819755e-05 82 3601
1563 370863 3 0.4 80 "PR" "MO" 0.24864747002957 0.525854662277033 0.181723583521128 0.384050512371308 0.231254400758003 0.234775003285942 0.506362587322734 0.519777840199805 0.18606056069826 0.176543419329249 0.403346546034202 0.39042038668186 0.714676874073515 0.517067493940728 0.544327563548638 0.392888666347859 0.712730778604164 0 0.697078553830333 0.476071281578188 0.00013392454474113 0 0.000118531301731841 8.53698172416466e-05 0.287080806271852 0.999831169095585 0.302735002697424 0.523747311956141 5.44905792430855e-05 0.000168830904415029 6.79121705103933e-05 9.60366484291326e-05 91 3601
1564 642427 4 0.4 80 "PR" "MO" 0.244048123490981 0.527828290504861 0.176761816237667 0.382021760962756 0.231843050146777 0.240895972673208 0.505907055982348 0.524753751404364 0.186932974880937 0.177006427860014 0.403943137909775 0.385146049738253 0.716787146310966 0.519142190778226 0.540701218978618 0.390744108174325 0.728169749475325 0 0.774733678010453 0.507260048648879 0.000120862889981539 0 0.000130515409733598 8.48413783685891e-05 0.271660339823653 0.999820130687569 0.225093066962937 0.492565683669317 4.90478110411858e-05 0.000179869312430689 4.27396168763786e-05 8.94263034353155e-05 90 3601
1565 507707 5 0.4 80 "PR" "MO" 0.251070487725294 0.528702744063943 0.181085761356082 0.380979615625288 0.231375949882013 0.235673311003467 0.508929183789894 0.521315601241578 0.183640289761542 0.175878710907127 0.400679544661935 0.38869909563299 0.718119748610774 0.519418628455558 0.540604762024751 0.390364111780446 0.777232229206859 0 0.746197704625439 0.515721752822902 0.000138789526628126 0 0.000134858021075432 9.26198486661521e-05 0.222585627448312 0.999829168750887 0.253616597296231 0.484098596357856 4.33538182004294e-05 0.00017083124911337 5.08400572545061e-05 8.70309705754046e-05 78 3601
1566 170490 1 0.5 80 "PR" "MO" 0.252506712353503 0.524550074929969 0.185650455162467 0.38533642198318 0.228249630617929 0.232870025951822 0.503066116468514 0.520595845226162 0.186463619691804 0.174330388097966 0.406692901054021 0.389549912369458 0.713626368923253 0.51574572190067 0.546444462952237 0.394206856879096 0.717992201801773 0 0.725603220095483 0.489794989094236 0.000353278671360884 0 0.00154873139035213 0.000629189256449905 0.28160638184886 0.999823419531671 0.272796261741075 0.509485229213274 4.81376780060425e-05 0.000176580468328726 5.17867730895683e-05 9.05924360401938e-05 88 3601
1567 339404 2 0.5 80 "PR" "MO" 0.244316396139486 0.518500803822908 0.184675161038167 0.391494207861679 0.23217002573936 0.233323937358275 0.498861852141596 0.516180054744864 0.193047126594489 0.178227049638342 0.410992252915219 0.394078866627286 0.709810359237121 0.510718154544272 0.555949337270999 0.399337716795987 0.708410548827919 0 0.704776905928306 0.474518034111578 0.000381552708215386 0 0.000506094347376346 0.000297077156686554 0.291141885686821 0.999696696785493 0.294584139439331 0.525018999842782 6.6012777044799e-05 0.000303303214506849 0.000132860284987312 0.000165888888953546 87 3601
1568 296718 3 0.5 80 "PR" "MO" 0.249269796313268 0.52394947100625 0.183746349481376 0.385908499052419 0.236023580228989 0.228268211165858 0.511022602773989 0.511767965147187 0.186079692229209 0.177963337203471 0.39880936202549 0.398557123842275 0.713561587708116 0.515294888233285 0.547789378914056 0.394728286008017 0.73349240311507 0 0.687645579143639 0.47573980626365 0.000314363607624407 0 0.000316258464302926 0.000210790065835311 0.26614777448885 0.999820363133883 0.311977965246377 0.523954761242825 4.54587884555873e-05 0.000179636866116647 6.01971456818755e-05 9.46424276902824e-05 90 3601
1569 402376 4 0.5 80 "PR" "MO" 0.244278813449184 0.516259675104761 0.186488980378048 0.393812080849774 0.228794004657545 0.234159305977111 0.495634262602713 0.517281299798657 0.192808373052527 0.177998637610798 0.41392948735284 0.392889196136286 0.70723212408384 0.509325635586959 0.557295991041373 0.400626109816076 0.682409408648842 0 0.731966355927644 0.476860958578714 0.00011712228755213 0 0.000142021853679694 8.72571136346039e-05 0.317410479198379 0.999822095066646 0.267838599769838 0.522954716535954 6.29898652272081e-05 0.00017790493335404 5.30224488385148e-05 9.70677716975951e-05 86 3601
1570 312970 5 0.5 80 "PR" "MO" 0.246016059085115 0.520709781894525 0.184037672991892 0.389296832164719 0.230621515139924 0.237277035029821 0.510398156248909 0.514875922701366 0.182026599420067 0.182259064110866 0.399029668436568 0.395264055753949 0.71391460925486 0.515003301152571 0.548323336522825 0.394876227982323 0.697550436502601 0 0.739788590595042 0.485687071013121 0.000123315043193571 0 0.000134066258782264 8.69522650779301e-05 0.302276673870876 0.999840402985196 0.260029063874107 0.514141202692003 4.95745833294646e-05 0.000159597014803819 4.82792720696062e-05 8.47740297975083e-05 83 3601
1571 782259 1 0.6 80 "PR" "MO" 0.243185605697396 0.521449573082607 0.181321623037694 0.388484966118928 0.228673927974998 0.238334359614057 0.496064677218629 0.520469087249173 0.192534037187587 0.17860496991155 0.413773007382101 0.389700257918697 0.71019389328645 0.51233519422094 0.552460630136831 0.397663141247306 0.714428848309025 0 0.739589678817983 0.491540946224408 0.000117799022560449 0 0.000155645775083137 9.2326518491879e-05 0.285397328067859 0.99974949373589 0.260193468437885 0.508246001259927 5.60246005557962e-05 0.000250506264109903 6.12069690485741e-05 0.000120725997172605 87 3601
1572 291388 2 0.6 80 "PR" "MO" 0.244265733155472 0.516293892116343 0.186480055130142 0.393873919697505 0.233677417968647 0.231460901671484 0.503418015049344 0.511587776211085 0.190455250243415 0.180558892250177 0.406419089551604 0.398689320146855 0.709404052795602 0.510102661369804 0.557494197623735 0.400012503404454 0.670181043351973 0 0.721424424031282 0.465517062282867 0.000122519698718434 0 0.000142247594975246 8.84814942800763e-05 0.329543520399032 0.999616811457938 0.278372620945914 0.534195540356251 0.000152916550277316 0.000383188542061732 6.07074278289604e-05 0.000198915866602166 89 3601
1573 63401 3 0.6 80 "PR" "MO" 0.246047572445893 0.514849504214469 0.189136605791408 0.395347263785429 0.23135107646847 0.231175000744844 0.509148743638457 0.505096097778048 0.183572323758089 0.185692636956726 0.400410162928565 0.405497614343119 0.708573649659207 0.509383828018653 0.558401566506223 0.400754640944542 0.660887762039885 0 0.640554884888794 0.438173769661644 0.000114634360184647 0 0.000131141894748913 8.2542751200027e-05 0.338940207358676 0.999837671134238 0.359251204756066 0.561650230112649 5.73962412548886e-05 0.000162328865761899 6.276846039131e-05 9.34574745069813e-05 87 3601
1574 559919 4 0.6 80 "PR" "MO" 0.248261905574738 0.519889178511979 0.18638400636929 0.390079836456348 0.232663783748074 0.229521793900682 0.505248356136614 0.508532471279112 0.187905609426935 0.181569212866648 0.40445082869349 0.401985386428801 0.710447483223494 0.510973574268377 0.555858828662873 0.39910280949672 0.702680322049722 0 0.649398817791118 0.4547331615462 0.000127633090149354 0 0.000124819018758236 8.48139340804014e-05 0.29714066550662 0.999816839231955 0.350390946851292 0.545076377388525 5.13793535090078e-05 0.000183160768044622 8.54163388314497e-05 0.000105647131194285 88 3601
1575 22163 5 0.6 80 "PR" "MO" 0.242910502238195 0.511245065779665 0.189751763151394 0.399030900116906 0.238001285271119 0.226820418594804 0.505090244362725 0.509898880929537 0.192515115285688 0.178289711458198 0.404731574458687 0.400441758707412 0.707732206104118 0.508393605642847 0.56055658989528 0.40176965043307 0.637188665783223 0 0.708303720536095 0.44528293579051 0.000357626877998795 0 0.000638377918710369 0.000327042683507361 0.362379332251669 0.999804494088955 0.290999637002369 0.554279994645889 7.43750871085651e-05 0.000195505911044715 5.82645428253328e-05 0.000110026880093497 90 3601
1576 701420 1 0.7 80 "PR" "MO" 0.241986724688142 0.500470630105367 0.19847784643413 0.410142085145345 0.232289545087379 0.228808672399389 0.515796278991413 0.495396787055974 0.178969309322332 0.191997103724776 0.393559473669026 0.415506186678012 0.70308494217491 0.50329346137907 0.569444259481238 0.407031795516067 0.584023854860747 0 0.584483602569892 0.391548060432175 0.000109945149800635 0 0.000139747430712937 8.33945025535321e-05 0.415796988494327 0.999828450149498 0.415295900002705 0.608261819650471 6.92114951260229e-05 0.000171549850502293 8.07499966903894e-05 0.00010672541480043 79 3601
1577 289154 2 0.7 80 "PR" "MO" 0.245588527406286 0.50732267714152 0.195308428723132 0.403169210700399 0.23500339096933 0.224755694865631 0.516845212760281 0.492414217218762 0.180295696011069 0.191169760283291 0.392836704130284 0.418533963531106 0.705347613241247 0.505164007822708 0.566773885017492 0.405235672126268 0.591147360129579 0 0.584556976113959 0.392462026043929 9.64350935374188e-05 0 0.000108963262122797 6.8370391938505e-05 0.408688456231657 0.999841345499233 0.415250394806319 0.607366538551873 6.77485452269323e-05 0.000158654500766888 8.36658175992611e-05 0.000103065012258923 91 3601
1578 67144 3 0.7 80 "PR" "MO" 0.241000944665034 0.507734920609914 0.191261876213089 0.402680097864341 0.234534215954368 0.230533088138455 0.508109176520788 0.502793782775373 0.186997549603554 0.187074457949634 0.401598602032623 0.407841888997754 0.706068248757857 0.505855540846154 0.565333883766277 0.404418146712585 0.623905296470264 0 0.646898843817022 0.424047058840259 0.000208619290147257 0 0.000270496282172614 0.000159488593192019 0.37577749073857 0.999573596317506 0.352744190394173 0.575586453779069 0.000108593501018515 0.00042640368249378 8.64695066326727e-05 0.000206998787480335 91 3601
1579 105763 4 0.7 80 "PR" "MO" 0.244561475203526 0.511317927047967 0.191010579628256 0.398949613258616 0.230309679313486 0.231089401394436 0.506915459689145 0.502859482802728 0.184830775956264 0.187461429299079 0.402824379926755 0.407572778405223 0.705960555911448 0.506668672496588 0.5633027848836 0.403505112824529 0.645056437831678 0 0.710960339835508 0.455992821965628 0.000147898570954095 0 0.000164250205932367 0.000104956614424696 0.354721534720441 0.999817480484776 0.288694866905139 0.543757839623742 7.41288769267365e-05 0.000182519515223546 0.000180543053421112 0.000144381796205054 91 3601
1580 295582 5 0.7 80 "PR" "MO" 0.244329423705848 0.510890222117827 0.191212658698056 0.399415988195506 0.234569255579747 0.229104320381579 0.512232045813299 0.50257888707871 0.183729793750483 0.186181244839558 0.39755441684163 0.408048069323973 0.708002999667174 0.50823151610753 0.561123697288097 0.402032585028554 0.63075419474518 0 0.652080416203068 0.428704583024335 0.000361683808597471 0 0.000814966507779515 0.000388695062120306 0.368818871731287 0.999814114333415 0.347033930725353 0.570799746486547 6.52497149353653e-05 0.000185885666584855 7.06865637990185e-05 0.000106975426998152 91 3601
1581 129125 1 0.8 80 "PR" "MO" 0.240533924264208 0.501011468884352 0.196909712475691 0.409656327572543 0.233619314759697 0.225904311897921 0.508813670132269 0.493077951274464 0.185708538318332 0.191571363382554 0.400646249998528 0.417879861407095 0.700057550921826 0.500536374552228 0.574189614176578 0.409852057653592 0.550134663995839 0 0.585001541576243 0.377915749525901 9.27734493302944e-05 0 0.000121420264980725 7.10868912425204e-05 0.449687899227006 0.999781107549399 0.414777515878325 0.62187893033276 8.46633278239037e-05 0.000218892450601299 9.95222804517242e-05 0.000134233250096284 88 3601
1582 769580 2 0.8 80 "PR" "MO" 0.242364989345241 0.506517789610856 0.193458975188557 0.403837621018205 0.233752300604437 0.225987597592429 0.502783445137471 0.49981770594438 0.19084230432462 0.18589599418209 0.406778992325139 0.410847452162321 0.702104887542107 0.502764117365081 0.570197273695267 0.407445582260916 0.622502635713477 0 0.663586822681306 0.428183100170757 9.83232514291778e-05 0 0.000118923263880975 7.21729152884638e-05 0.377340682622941 0.999838202948168 0.336226327845576 0.571648802021703 5.83584121528071e-05 0.000161797051832173 6.79262092371418e-05 9.59248922513017e-05 83 3601
1583 466500 3 0.8 80 "PR" "MO" 0.242821041633359 0.506322355712174 0.193952592006263 0.404058446633263 0.229629457085912 0.227264222943905 0.501863060546527 0.495985166905098 0.188503642700392 0.19021087152501 0.407920907878603 0.414771063258704 0.699714721663175 0.501021487033366 0.572667106231664 0.4093114983215 0.622991999314569 0 0.631594524660255 0.421124508307461 0.000688805421262289 0 0.00649499374619495 0.00234980895885401 0.376248380344639 0.99975923461281 0.361818521328586 0.576392162879882 7.08149195291274e-05 0.000240765387190288 9.1960264963875e-05 0.000133519853803739 90 1133
1584 588964 4 0.8 80 "PR" "MO" 0.24210082731602 0.513486269838622 0.187078636104546 0.396562653012458 0.22917835979624 0.234063072869546 0.504555593607073 0.501387001254647 0.185663888444208 0.19119950105236 0.405047902260901 0.40930409894583 0.705342259981806 0.506157100282376 0.563942025601114 0.403980652710652 0.695397353906649 0 0.656335591601677 0.456093244033102 0.000112422989984598 0 0.00176106047243918 0.000623166220529946 0.304438577035 0.999830799138478 0.341834962027238 0.543188124795268 5.16460683656189e-05 0.000169200861521968 6.83858986462353e-05 9.5464951100242e-05 87 3601
1585 642627 5 0.8 80 "PR" "MO" 0.238234230308932 0.50186990381391 0.194216945588918 0.408693302395352 0.232755976366543 0.225382453593747 0.501576803457746 0.48950445732762 0.19107187716192 0.194203444414221 0.407974713511762 0.421541149972467 0.696372660269222 0.497308722639243 0.579492267165059 0.41309843197046 0.585732931977905 0 0.561949140039 0.382151873336795 8.99518761729958e-05 0 0.000123603599658141 7.07765124753137e-05 0.414101137619314 0.999816023176053 0.437832491385434 0.617659168182843 7.59785266080051e-05 0.000183976823946592 9.4764975907495e-05 0.000118181967886596 85 3601
1586 714310 1 0.9 80 "PR" "MO" 0.242530892104481 0.511438248060781 0.189314446548274 0.39873961830755 0.233626614893737 0.224665513831846 0.507310045664757 0.488034950960948 0.186984290179306 0.194861415155622 0.402223446501494 0.422995118726373 0.700823020830065 0.502000841553961 0.571160151883203 0.408264756804274 0.667367238214057 0 0.596357047235762 0.422069128487913 0.000435689415586441 0 0.00731888023385092 0.00250351813293032 0.332131743945237 0.99980377556987 0.39620736730845 0.575301872190022 6.53284251195007e-05 0.000196224430129906 0.000116705221937255 0.000125481189134859 82 2342
1587 484165 2 0.9 80 "PR" "MO" 0.24067089913757 0.498076673738971 0.1995772001437 0.412678894083958 0.232705181133881 0.224962341662635 0.511676576841099 0.486485520609531 0.182561104806209 0.196394532705964 0.397611811247083 0.424526727394474 0.698338421934085 0.498273532463209 0.578532837655873 0.41210897390241 0.531415784492529 0 0.604099295828993 0.37812751254547 8.2275442566735e-05 0 0.000147405866591909 7.59428270168576e-05 0.468391270349134 0.999766045406934 0.395492569932531 0.62159640519282 0.00011066971576998 0.000233954593066205 0.000260728371884669 0.000200139434693352 86 3601
1588 650287 3 0.9 80 "PR" "MO" 0.243382747351454 0.513724541421626 0.187971947195603 0.396447425619305 0.23331930866968 0.226044114200021 0.502687703877787 0.497685185033693 0.190796551969301 0.187721294515172 0.406978574760743 0.413049552890491 0.702746170221154 0.504380619402278 0.566489793680076 0.405830536602992 0.659036478054408 0 0.650537997158261 0.437097919539475 0.00265294325626232 0 0.0197567683781294 0.00727809603343195 0.338249243976548 0.999821546374917 0.329629590362249 0.555519087096338 6.1334712781807e-05 0.000178453625083114 7.56441013608421e-05 0.000104897330755005 89 1141
1589 574798 4 0.9 80 "PR" "MO" 0.235854843794908 0.490894128221282 0.202044418115224 0.420076418738291 0.232677508884476 0.220255621829554 0.50952343063582 0.472298678137121 0.184559416560986 0.204948538630714 0.400013632996772 0.439182095415581 0.688787974508938 0.490353050097958 0.591552373306924 0.42034527091764 0.484696920816549 0 0.505471465028137 0.328207949885809 0.000132805324203792 0 0.000776743987187347 0.000294924740498835 0.515067008714149 0.99973636042973 0.49354748370851 0.671307420576568 0.000103265145097567 0.000263639570269973 0.000204307276164751 0.000189704797124143 91 3601
1590 757464 5 0.9 80 "PR" "MO" 0.241609484608272 0.504257656458211 0.194754717369464 0.406086257576279 0.226819632553478 0.22777762672113 0.499245423717539 0.490029522436363 0.188248614220288 0.195760435266408 0.410459023598066 0.420924595272992 0.696206743882881 0.497560534607628 0.57876376685616 0.412798017832896 0.634096141817635 0 0.637972387899975 0.42858715785751 0.000106977075738633 0 0.000152206410312626 8.6907922041312e-05 0.365679875479086 0.999721837288157 0.36166730648544 0.571126535145735 0.000117005627540743 0.00027816271184255 0.000208099204271436 0.000199399074713732 89 3601
1591 380865 1 1 80 "PR" "MO" 0.232570807678342 0.488293676850379 0.201617529626518 0.422643434798918 0.233260247567635 0.21856547086963 0.505578790544132 0.471423935890861 0.188438815254872 0.204184452921558 0.404099046372216 0.440019513714175 0.684396526115606 0.487955753200556 0.594240797802948 0.422760762855434 0.499490585685515 0 0.464238789002948 0.318507118409059 0.009830974483776 0 0.0372342609433011 0.0152782195071036 0.490587961887818 0.999800872734904 0.498308885706148 0.666046364629739 9.04779428909451e-05 0.000199127265095551 0.000218064347602443 0.000168297454098683 87 169
1592 4267 2 1 80 "PR" "MO" 0.225664629550239 0.472675095005153 0.210066255404078 0.438982249200321 0.233507796308999 0.21570637871234 0.506262956138307 0.460185978734548 0.187798478547804 0.211935934423927 0.40335790262903 0.451494276369108 0.674878804571578 0.479117580463057 0.609800668375809 0.431902969485513 0.324744599418269 0 0.309996772094322 0.208292942496649 0.0440687975552435 0 0.16691521492852 0.0683772764231973 0.631051538299832 0.999531907032233 0.522219130474027 0.722844390977673 0.000135064726654676 0.000468092967766873 0.000868882503131424 0.000485390102479964 75 120
1593 116573 3 1 80 "PR" "MO" 0.232613692372177 0.481067136293932 0.208456020104464 0.430164650447809 0.232985749586619 0.217200196831477 0.505461326666767 0.470925643678838 0.188064686238751 0.203347279257756 0.404077193519959 0.440466213192325 0.682799638790273 0.485319757655822 0.599867985600972 0.425433156991169 0.398161080754876 0 0.359327534228938 0.250424241119158 0.056482746450976 0 0.101802517261259 0.051750868350366 0.544909177301681 0.999189531179691 0.537460209427568 0.696947011134659 0.000446995492467872 0.000810468820308741 0.00140973908223496 0.000877879395817642 89 535
1594 344013 4 1 80 "PR" "MO" 0.239822691409335 0.497732128940268 0.199153433361243 0.412838547019044 0.236149238880458 0.214195816052487 0.509266692207835 0.471630270143871 0.187311569812342 0.199914703639981 0.400236810682501 0.439938852750406 0.69016774634228 0.492642103560916 0.586379706813567 0.417920690321045 0.599312264937792 0 0.515086482341672 0.368575094478932 0.00213156931460882 0 0.00979943541465061 0.0037959700832651 0.398460247683527 0.999717118243374 0.474850059704704 0.627416798895404 9.59180640717067e-05 0.000282881756625751 0.000264022538972633 0.000212136542399531 84 1854
1595 78431 5 1 80 "PR" "MO" 0.227169400248933 0.47144554264433 0.212485552592588 0.440273819463333 0.240530582229194 0.209493927154565 0.518666525212835 0.451845158530765 0.182937556872018 0.21336486380827 0.390817791777362 0.459977827694315 0.677193909632692 0.480088022909522 0.608787973272876 0.430955384705936 0.311263463674649 0 0.319769150767056 0.204329671032897 0.0344813156551712 0 0.108868984539149 0.045543867164191 0.653847537421829 0.999286854116561 0.565726616509703 0.747980692810056 0.000407683248350186 0.000713145883438764 0.00563524818409136 0.00214576899285601 88 328
1596 751193 1 0 90 "PR" "MO" 0.251427581473043 0.538271998637885 0.173516770027263 0.37129385537145 0.233044862155139 0.238194660956845 0.507700580256846 0.536284635551586 0.186419641734903 0.165965089695897 0.402047769732179 0.373292001490266 0.722667104585028 0.526951640085575 0.525901501458063 0.382699372503558 0.794768081318702 0 0.784845252784232 0.533729395045125 0.000129480380969472 0 0.000144411687448151 9.2393813106144e-05 0.205066205189041 0.999829843333408 0.214968695571952 0.466096763363586 3.62331112873886e-05 0.000170156666592088 4.16399563677839e-05 8.14477781834124e-05 86 3601
1597 516507 2 0 90 "PR" "MO" 0.250263339782274 0.534452765504701 0.175842383903693 0.37531078603833 0.231962839289601 0.239052695176758 0.509694740812967 0.531898348572325 0.183866033363318 0.169997219492805 0.400057263463588 0.377867295480599 0.721278874248632 0.525033162073217 0.529705636759816 0.384748711877228 0.744881067677529 0 0.751032864065481 0.50621219384749 0.000127168824583414 0 0.000124499027683686 8.51918236149739e-05 0.25494757751666 0.999811060432055 0.248793311447211 0.493609951976952 4.41859812278187e-05 0.00018893956794461 4.93254596248422e-05 9.26623519428434e-05 90 3601
1598 276007 3 0 90 "PR" "MO" 0.243355481027491 0.524296625544064 0.179096803780218 0.385659387087963 0.232126917152612 0.238214356355971 0.502724156638376 0.525973688194439 0.189694016092125 0.174008225367407 0.407069114378392 0.38390049197512 0.713696754536073 0.517316570419257 0.54279904523975 0.392573982426365 0.706593257959991 0 0.723847884819317 0.481416647957757 0.00018833931225185 0 0.000198836406549649 0.000130283195849408 0.293168607718292 0.999830443347188 0.275905849267232 0.518364922163771 4.97950094647218e-05 0.000169556652811994 4.74295069011563e-05 8.81466826230908e-05 82 3601
1599 712248 4 0 90 "PR" "MO" 0.248793008950733 0.527017712608946 0.180812754739817 0.382823702197381 0.233896409983076 0.232270144236061 0.507575098242259 0.524373276439111 0.187189174140074 0.170883095011124 0.402007602655919 0.385522414384997 0.714959563169871 0.519215059619661 0.538885023891015 0.390577160476169 0.732832754079381 0 0.720606748469218 0.488125612230978 0.000132635435556035 0 0.000117645501540608 8.42019356621068e-05 0.266984166313196 0.999809118292667 0.279225952392107 0.511693863096542 5.04441718672913e-05 0.000190881707332504 4.96536371342268e-05 9.63227368180793e-05 87 3601
1600 83637 5 0 90 "PR" "MO" 0.251707310712861 0.528003861763392 0.182143437494371 0.381886472402858 0.22449207932731 0.236299329551277 0.493729021480098 0.527793785944441 0.190968238804112 0.171205090712824 0.416081635355478 0.381994387251401 0.712498719591448 0.516223271970851 0.544316767011306 0.393627498316659 0.721856001371589 0 0.74058728769172 0.498964574647936 0.000164291614973102 0 0.000332920181416948 0.000167899947688466 0.277919596410664 0.999821118966411 0.259027967198842 0.500772461705682 6.01106027738232e-05 0.000178881033588789 5.18249280211696e-05 9.5063698693302e-05 89 3601
1601 466927 1 0.1 90 "PR" "MO" 0.251953339387722 0.534235718986899 0.177171192391648 0.375396700604856 0.229869270097713 0.238464589666446 0.506187453749415 0.532446770577844 0.185094063240358 0.169122592043116 0.403442942467326 0.377276828913875 0.720287199151882 0.523943242815961 0.531387847675122 0.385738154526567 0.779502803834132 0 0.770722810871134 0.526431687494505 0.000147670554876317 0 0.000131023668055522 9.47798966072089e-05 0.220304127250696 0.999410085317969 0.229056772766109 0.473238849434145 4.53983602957145e-05 0.000589914682031283 8.93926947017778e-05 0.000234683174742798 80 3601
1602 159284 2 0.1 90 "PR" "MO" 0.249935839448604 0.531397712472284 0.178070159158724 0.378380826185778 0.23149425771177 0.235960834610263 0.501763908472459 0.528782266907413 0.189995987554087 0.170172858513314 0.4082328436294 0.380992653429218 0.717390931770638 0.520290028397305 0.538239005226125 0.389578835612795 0.741711249171885 0 0.761011396521597 0.507375233078466 0.000121710889740759 0 0.000120348891468042 8.1771282463931e-05 0.258120868251406 0.999835390330849 0.238831723504824 0.492461557081141 4.61716869674296e-05 0.000164609669151356 3.65310821112431e-05 8.14385579295949e-05 88 3601
1603 542645 3 0.1 90 "PR" "MO" 0.24831490650223 0.527429774392696 0.180146841315359 0.382503406972322 0.232017209217762 0.237520182143698 0.506580017078141 0.53046747160588 0.186588250438496 0.169988069562229 0.40315750264611 0.37928160897024 0.71785229786369 0.52108330413145 0.536723161316084 0.388745565490031 0.713551234667896 0 0.760783819927738 0.497414397286503 0.000234779346334253 0 0.000468910459269991 0.000235807140306625 0.286159896685612 0.999826948428405 0.238705896608358 0.502261270201334 5.4089300156859e-05 0.000173051571595198 4.13730046337128e-05 8.85253718562892e-05 88 3601
1604 283264 4 0.1 90 "PR" "MO" 0.247078440233606 0.525511564449244 0.180857277648417 0.384472016493866 0.231329782461994 0.237253878194205 0.506257341003293 0.5284674167536 0.186088582603371 0.171417621580943 0.403432578371641 0.381462450201137 0.715662100889805 0.519726945110017 0.538363481832731 0.390159023505324 0.691219905289827 0 0.733450351825365 0.480724582536293 0.000125785448192213 0 0.000130658101993272 8.65504198734385e-05 0.308604543853845 0.999839662563716 0.266374988338112 0.519105101485794 4.9765408135519e-05 0.000160337436284032 4.40017345297153e-05 8.37655580393441e-05 82 3601
1605 684502 5 0.1 90 "PR" "MO" 0.249627266754296 0.526317139888996 0.182048837813196 0.38347852209966 0.228279579142218 0.237561698239637 0.502953984524444 0.529784576012252 0.186572472239246 0.17050378893379 0.407138283888418 0.379933614806259 0.715468544136152 0.519367998765773 0.539125098986232 0.390522722006781 0.736621148858728 0 0.770853220505335 0.511798697078213 0.000126307999893725 0 0.000126279607900324 8.58046740158124e-05 0.263173777235832 0.99963274358146 0.22895710683829 0.487949333914374 7.87659055465327e-05 0.000367256418540338 6.33930484746166e-05 0.000166164333397564 89 3601
1606 534907 1 0.2 90 "PR" "MO" 0.247942747884906 0.519702133265633 0.186374129195689 0.390462144190999 0.237714619192357 0.227659192190656 0.510332642273524 0.516439590175637 0.187822372261538 0.173764577362669 0.399561782142175 0.393783152653551 0.713316559267919 0.515157611591126 0.547961078819895 0.394956734741801 0.665203659266927 0 0.678354165848312 0.447259752785102 0.000103074067039221 0 0.000110899423589236 7.11495076469454e-05 0.334635047871163 0.999833989856149 0.321478598419602 0.552575483458761 5.82187948712566e-05 0.000166010143851429 5.63363084966961e-05 9.36142484902404e-05 89 3601
1607 451255 2 0.2 90 "PR" "MO" 0.247115932551411 0.527894993438361 0.178854097876282 0.381882513596573 0.233654161025165 0.239215668225569 0.51044299010154 0.531605496101809 0.184713786453236 0.170343064686826 0.399429694778577 0.37814602658534 0.719985761802145 0.522916295015052 0.533910949016344 0.386907764491329 0.756149992180427 0 0.778273741621276 0.517149210838671 0.000127334852629524 0 0.000137599246216128 8.92548315641706e-05 0.243681449108187 0.999814169243056 0.221550885715071 0.482674344990085 4.12238587570694e-05 0.000185830756943557 3.77734174371003e-05 8.7189339679758e-05 87 3601
1608 443630 3 0.2 90 "PR" "MO" 0.245238614603485 0.523910876264912 0.180903196996271 0.386127474745311 0.232129506389152 0.233819632710935 0.498472169296716 0.521630987758153 0.193453313173514 0.174281553190485 0.411419084730262 0.388476526408932 0.711187753703572 0.514148419686642 0.54863806336027 0.395885822273271 0.691108631447042 0 0.70246753631087 0.468062334081353 0.000111755810574446 0 0.000113865030688772 7.57774410139877e-05 0.308725741959826 0.99982837171914 0.297366262553827 0.531769881542806 5.38707825580753e-05 0.000171628280860201 5.23361046135827e-05 9.20069348265009e-05 92 3601
1609 480653 4 0.2 90 "PR" "MO" 0.250529764538841 0.528205714478293 0.181141885652406 0.381615848755245 0.228397523271047 0.235852858170268 0.504173966622849 0.52568229956654 0.185717383226182 0.172547484223454 0.4054480082691 0.384274867307485 0.714780145980156 0.519056397287759 0.539406753102042 0.390762814559729 0.725919605442816 0 0.726187641373092 0.492859552437259 0.000129853282134598 0 0.000131804630908321 8.87899472054383e-05 0.273869850807677 0.999772141391044 0.273529626676081 0.506900574585992 8.06904673732841e-05 0.000227858608956089 0.000150927319918478 0.000151083029544012 84 3601
1610 393740 5 0.2 90 "PR" "MO" 0.246641046869484 0.525965283054296 0.180225199715597 0.383984013173536 0.232030829250634 0.233724435946321 0.501099130580401 0.519441116891845 0.191008156356236 0.175943160184718 0.408576147887796 0.390622415727241 0.712396312066439 0.515100361657242 0.54717651625655 0.394813604522305 0.718602809583596 0 0.728917505713986 0.486774052047547 0.000183357587942376 0 0.000360966264684014 0.000181523200225124 0.281164598521563 0.999808000662225 0.27067130792949 0.512948138753726 4.92343068980373e-05 0.000191999337774739 5.02200918400091e-05 9.62859985020909e-05 83 3601
1611 763617 1 0.3 90 "PR" "MO" 0.247959850651324 0.529576995112932 0.178174446030839 0.380243275710507 0.232127955055819 0.238509353039492 0.508183457221746 0.526200510170998 0.185491412768103 0.174081584860444 0.402022992944775 0.383743073233877 0.718597158746635 0.52099608477678 0.537747443659387 0.389018840266183 0.739780582650771 0 0.744995176809169 0.50165433715401 0.000126556590581966 0 0.000139478066148002 8.98067189309187e-05 0.260047791319081 0.999796764610314 0.254818445064038 0.498158898732952 4.50694395657726e-05 0.000203235389686372 4.6900060645184e-05 9.69573941067705e-05 93 3601
1612 799922 2 0.3 90 "PR" "MO" 0.250119990760428 0.527582424713962 0.181306592983124 0.382226747770602 0.228502752280011 0.237029060677168 0.503700166406715 0.523138767709722 0.186123197992132 0.175396770172134 0.406083090980195 0.386856150249167 0.715651803717608 0.517908352490807 0.54282656114739 0.391972497491161 0.742048348538702 0 0.732614296687992 0.500876825072776 0.00012893395730953 0 0.000141150304139626 9.16105096581053e-05 0.257780997272464 0.99982171079363 0.267192043828923 0.49894246509023 4.17202315245467e-05 0.000178289206370045 5.25091789453773e-05 8.90993273357443e-05 89 3601
1613 351124 3 0.3 90 "PR" "MO" 0.252322627235902 0.533273078799254 0.178220711690572 0.376479726883164 0.227586842650153 0.234135785193889 0.500557902090251 0.519140253908263 0.18790151280893 0.176536303911403 0.409082947893518 0.391070426426404 0.714045255079944 0.517464829042036 0.542658528410906 0.392420143927066 0.75386293701537 0 0.681670277057946 0.488538398616596 0.000145005781590353 0 0.000153952347414743 0.00010144944578493 0.245948678101486 0.999821211852417 0.318119217790866 0.511269047557968 4.3379101554115e-05 0.000178788147582509 5.65528037734496e-05 9.11043796505684e-05 89 3601
1614 520717 4 0.3 90 "PR" "MO" 0.249149183469534 0.527918655456768 0.180381704192916 0.381969714158604 0.22861370371799 0.237339765817532 0.50251323106343 0.524192218690268 0.187047086110262 0.174854594986 0.407205769167224 0.38582671704698 0.715102653005056 0.51797535824545 0.542283385289178 0.391917647224212 0.722545717628711 0 0.732489053473069 0.493642607196837 0.000115853883425196 0 0.000121259769214182 8.04137619437625e-05 0.277291360794293 0.999836818857459 0.267345200653345 0.506193452330538 4.70676935707419e-05 0.000163181142541276 4.44861043710757e-05 8.35267106819162e-05 89 3601
1615 291463 5 0.3 90 "PR" "MO" 0.245272089616263 0.522022957807531 0.182454129512337 0.387975900916239 0.235321577336642 0.234118904941824 0.512081555105302 0.51659155236525 0.184327625157746 0.178537238711905 0.39742653975853 0.393624372523395 0.714712571894729 0.516557376237673 0.545318993381988 0.393368752782303 0.699048032566317 0 0.680939680872692 0.462420159580156 0.000119261495277232 0 0.000126797346909106 8.23701137309795e-05 0.300767839695426 0.999813912654874 0.318868677478615 0.537392605953836 6.48662429791985e-05 0.000186087345126175 6.48443017834429e-05 0.00010486435227735 88 3601
1616 25023 1 0.4 90 "PR" "MO" 0.243168478625438 0.516286466198633 0.185673466605516 0.393924787231928 0.236279103965277 0.233215873638775 0.511018056764738 0.514002402285968 0.186154375522205 0.179967002756883 0.398697788263285 0.396334499783091 0.71266345622949 0.513351958462576 0.551794844884604 0.396759127596066 0.661477216319665 0 0.66655115272448 0.443457801485583 0.000362105319412678 0 0.000407519795631466 0.00025670161650471 0.33805986344985 0.999630802535639 0.332905025618669 0.556083945297376 0.000100814911072277 0.000369197464361484 0.000136301861219574 0.000201551600536162 86 3601
1617 744658 2 0.4 90 "PR" "MO" 0.246809983258517 0.522258635707928 0.183375273522516 0.387840410260683 0.229464841892975 0.233752338034991 0.497187339776951 0.518033727154477 0.192267713571188 0.177141099197171 0.412722568336562 0.392102539149462 0.710027163186483 0.512174402581343 0.552784086290875 0.39789111605346 0.678104678976166 0 0.717481369912841 0.470772008393627 0.000104744510076403 0 0.000117842375040709 7.50238925937048e-05 0.321733183333622 0.999769366334562 0.282348652971955 0.529041027912649 5.73931801354102e-05 0.000230633665437511 5.21347401641741e-05 0.000111939801130586 89 3601
1618 21722 3 0.4 90 "PR" "MO" 0.246703793943542 0.527263496093502 0.179120619686943 0.382496941016035 0.235454314856863 0.23407925004563 0.504819295369725 0.523998440692813 0.190711018969014 0.172570014017931 0.404954615553235 0.386027135318241 0.716237358846035 0.518253059760578 0.542401652673887 0.391617684896295 0.750219656017079 0 0.737301954462968 0.498281277747186 0.000126267145394158 0 0.000131424656881655 8.62556451313285e-05 0.249613422471834 0.999801231639736 0.262522818990796 0.50153857584429 4.06543656925726e-05 0.000198768360263665 4.38018893541043e-05 9.38907633931537e-05 80 3601
1619 678481 4 0.4 90 "PR" "MO" 0.245432427684613 0.514015309167302 0.189305925492666 0.396225658108832 0.231535621730255 0.23382719096784 0.508718664527369 0.514881811906378 0.184159018230753 0.179697802441827 0.40075835254876 0.395355707326578 0.710795240382708 0.512122296829101 0.553162746165246 0.397885376317082 0.659815108023538 0 0.70323752139685 0.458663072043646 0.000118933206060539 0 0.000161026270855876 9.39337062778207e-05 0.34000676640349 0.999838363890024 0.296550939190582 0.54115320732212 5.91923669109392e-05 0.000161636109976215 5.05131417122084e-05 8.97869279566408e-05 84 3601
1620 148138 5 0.4 90 "PR" "MO" 0.242555965517031 0.519461955090821 0.182466155409896 0.390437759518214 0.2315455755723 0.237729465944619 0.507420780285217 0.51727745234194 0.185413854964201 0.180739991297781 0.402256487920705 0.392899599362004 0.711831007033951 0.514356527294904 0.548620001671878 0.395584283626019 0.727105671523815 0 0.703462502121595 0.482035030681776 0.000122480159252913 0 0.000127512046709573 8.42050100402158e-05 0.27272009058402 0.999791652937546 0.296357189811465 0.517777580225285 5.17577329114455e-05 0.000208347062454222 5.2796020230007e-05 0.000103184082899083 90 3601
1621 204296 1 0.5 90 "PR" "MO" 0.246746720484867 0.51785888994082 0.18700520051264 0.392224853071833 0.231427133715752 0.235934909263337 0.504715653144126 0.521950577669132 0.187549727720407 0.175548069372511 0.405262367927018 0.388078071921644 0.714108763463956 0.514508811144668 0.550102997605558 0.395541567772507 0.675721685973434 0 0.755108167440608 0.482178403533919 0.000137884625460664 0 0.000156080910205512 9.90494781844048e-05 0.324084843010635 0.999821913766142 0.244692211905288 0.51763110048438 5.55863904701477e-05 0.000178086233857479 4.35397438980821e-05 9.14465035159804e-05 91 3601
1622 623060 2 0.5 90 "PR" "MO" 0.247284514141657 0.527099023543944 0.179617313330809 0.38262636306887 0.231513355280424 0.236919453320593 0.501804429878757 0.526056297793256 0.190055875121054 0.173003648326724 0.407861077555265 0.383872405984273 0.715717322742674 0.517911483998526 0.542676836778586 0.391879842324671 0.750903210774 0 0.784435637554036 0.517776249218588 0.000123672971884692 0 0.000123615810552411 8.34348906426381e-05 0.248924586478186 0.99981183100177 0.21540207017871 0.482049627843524 4.8529775929372e-05 0.000188168998230087 3.86764567012535e-05 9.06880472447858e-05 89 3601
1623 412890 3 0.5 90 "PR" "MO" 0.243091221261471 0.516421755853479 0.185538257208917 0.393831401780575 0.23042531916226 0.238960686062999 0.506406617274543 0.521661078873831 0.185618221736059 0.178102931740496 0.403653599150362 0.388421277548372 0.71247722648673 0.514486925237767 0.549259410685473 0.395668399393288 0.637252547133385 0 0.739852301608344 0.464904794126177 0.000114363968914481 0 0.000137230372522002 8.4924425708601e-05 0.362570385074165 0.999828559039067 0.259966597785964 0.534918613224727 6.27038235358316e-05 0.000171440960932583 4.38702331699348e-05 9.16682233871365e-05 92 3601
1624 845610 4 0.5 90 "PR" "MO" 0.243966536283541 0.519644964997455 0.183434777459195 0.390390150058724 0.229101343768527 0.23366094238685 0.498927423961306 0.507943978821833 0.19048356625152 0.185307954828141 0.411043993228361 0.402447865095326 0.706728822438918 0.508585500208057 0.559226298538856 0.401567039595072 0.695727310779422 0 0.68440780046862 0.465655216679698 0.000119182565435867 0 0.000131858989961577 8.46007153681689e-05 0.304101585833005 0.999823764596168 0.315399615501329 0.534164910253249 5.19208221372305e-05 0.000176235403832023 6.07250400885567e-05 9.52723516851519e-05 85 3601
1625 400052 5 0.5 90 "PR" "MO" 0.24435391744522 0.522581441445925 0.18124015017798 0.387345530308218 0.235193802669863 0.235922822561869 0.508504209865489 0.519414132752864 0.187306276990287 0.177561021843826 0.401320102513579 0.390680083503724 0.715470542676951 0.516454327310224 0.546107449012093 0.393515619951986 0.713099827787259 0 0.731315909835578 0.484009718909058 0.000117010995869508 0 0.000132732870792651 8.36140892909598e-05 0.286725025870354 0.999824494479359 0.268504085177874 0.515813415978521 5.81353465173548e-05 0.000175505520641471 4.72721157554142e-05 9.32510231297446e-05 85 3601
1626 217125 1 0.6 90 "PR" "MO" 0.249392537060839 0.526586539912802 0.181592522649428 0.383179394084571 0.233729856352941 0.232104904515574 0.503818746476143 0.519067797291367 0.190289517636739 0.174920186178442 0.40596538588587 0.391053808659298 0.715227297929354 0.516066887320328 0.546802226464609 0.393846375536327 0.750172861136319 0 0.743489855855711 0.501822886166486 0.00012944715560822 0 0.000144105226474651 9.17173454225203e-05 0.249648309637682 0.999802467191739 0.256316947683581 0.497987490107262 4.9382070391257e-05 0.000197532808260532 4.90912342334552e-05 9.79063808293622e-05 91 3601
1627 694638 2 0.6 90 "PR" "MO" 0.243752805121143 0.516880201302613 0.185602158985917 0.393238336619909 0.228743105256176 0.232865361127252 0.499050030911437 0.502218912672558 0.189891350613973 0.189439396882676 0.410612202451963 0.408349003020554 0.705361271504571 0.505770288787091 0.564932906482566 0.404366250326119 0.675754238124009 0 0.647988535414715 0.446744064819464 0.000109046097993935 0 0.000134336030049312 8.19218886136185e-05 0.324077949663727 0.999816150874568 0.351818202733463 0.553074501545021 5.87661142695608e-05 0.000183849125432435 5.89258217726827e-05 9.95117469013785e-05 87 3601
1628 173966 3 0.6 90 "PR" "MO" 0.246455479805165 0.517250592369093 0.187273987288259 0.392748849877753 0.227036633808962 0.235897868749821 0.506272461569037 0.510106526125585 0.182770126958468 0.185244137854615 0.403613096353367 0.400194214478853 0.709389982363948 0.510962876307003 0.555288252101342 0.399120317356236 0.706395039227807 0 0.711218794765716 0.481455615750972 0.000126618946523592 0 0.000171809666673062 0.000101037016661401 0.293427651862823 0.999828758520185 0.288550538327797 0.518351280507628 5.06899628459375e-05 0.00017124147981488 5.88572398132725e-05 9.20667247389621e-05 90 3601
1629 874127 4 0.6 90 "PR" "MO" 0.246258736215456 0.515668331727439 0.188502455985463 0.394418307555744 0.229293453525387 0.231755474398755 0.500194399914443 0.509848186541807 0.189398710336966 0.18218170595012 0.409455986340785 0.400571545193327 0.707307664139597 0.508275920676403 0.560082872272549 0.401794157791094 0.68459106723644 0 0.673827923236125 0.45836050659682 0.000319537520384443 0 0.000491482221000293 0.000271864192536827 0.315030433830197 0.999810239674516 0.32561466005697 0.541263834667731 5.89614129785473e-05 0.000189760325483547 6.59344859042958e-05 0.000103794542912914 88 3601
1630 764709 5 0.6 90 "PR" "MO" 0.245569228167887 0.518400257829614 0.185636310770453 0.391635313695044 0.236940504411956 0.231105191805053 0.512803003746299 0.514277006980109 0.185242862191174 0.178087921198534 0.396825869722444 0.396091314104749 0.713614924384896 0.514817903286203 0.548967094160161 0.395211480293868 0.69901123419183 0 0.676005119932767 0.459099009200844 0.000173624332195347 0 0.000157705999065873 0.000110730596238143 0.30076429942065 0.999820083756518 0.323775724602847 0.54069305926923 5.08420553245585e-05 0.000179916243481934 6.14494653196553e-05 9.72009336882197e-05 88 3601
1631 541220 1 0.7 90 "PR" "MO" 0.242845394812254 0.512860000537635 0.188252345100948 0.397258452455586 0.236614768672882 0.227598171814519 0.508831583616396 0.501347237294876 0.188138579065401 0.185942753509988 0.400819028044885 0.409317304682475 0.707058335299656 0.507398700347452 0.562333677676337 0.402760031992457 0.677736048817203 0 0.651364840566157 0.442262686064189 0.000124922958210687 0 0.000132088142846639 8.53941722327634e-05 0.322054158023646 0.999707234030349 0.348419123540095 0.557497721486381 8.48702009401222e-05 0.000292765969650732 8.3947750901815e-05 0.000154198277197451 88 3601
1632 691504 2 0.7 90 "PR" "MO" 0.239346562109041 0.503701406805469 0.193475822479526 0.40689654552519 0.237313049762638 0.227016384077633 0.511970759569445 0.495461425898155 0.186056918342097 0.190413163439601 0.397623834124677 0.415378227268815 0.703675995949312 0.503358863491289 0.569945904261225 0.40700776683303 0.575982722467245 0 0.587975477909092 0.385788726624051 0.0025879097119527 0 0.00505447160222663 0.0025129261074728 0.421344224826807 0.999804403846407 0.406892201046173 0.611578345321516 8.51429939947364e-05 0.000195596153592549 7.78494425083828e-05 0.000120001946959406 87 656
1633 140434 3 0.7 90 "PR" "MO" 0.245676634884414 0.518251745690262 0.185878105320798 0.391858282894946 0.232735223433986 0.23331672443314 0.504672367566141 0.51594498384762 0.188747301421331 0.178422135404511 0.405073747071828 0.394377586576719 0.711728582751541 0.5125368476978 0.55304754214664 0.39754508027099 0.676149510835429 0 0.710054402094649 0.46541940807706 0.000130919436687435 0 0.000142776187213507 9.18490982904834e-05 0.323665305581749 0.999843234720146 0.289752783898762 0.534402233943669 5.42641461346313e-05 0.000156765279853887 5.00378193755496e-05 8.65088809805893e-05 88 3601
1634 145247 4 0.7 90 "PR" "MO" 0.243114396160157 0.518176026774956 0.183951489448909 0.391962330279419 0.23063727814302 0.233927026227529 0.502960273914637 0.504259151232075 0.188210845204965 0.188577268819131 0.406692433956449 0.406288220029793 0.707678700530705 0.508148699183004 0.560739603473005 0.401985281867107 0.670696539618871 0 0.659658846526683 0.44786592464512 0.00011724891673579 0 0.000119623380439326 7.97177259090204e-05 0.329129848187492 0.999831329716299 0.340164297414323 0.551961005435349 5.6363276901309e-05 0.000168670283700845 5.72326785546952e-05 9.3352193621349e-05 83 3601
1635 423320 5 0.7 90 "PR" "MO" 0.242056205594992 0.514147478373343 0.186676225319226 0.396186510103517 0.2341225206347 0.232840315774392 0.50695427294315 0.507420994194566 0.187813449895221 0.185034065198439 0.402908740833179 0.402912445903853 0.709019042004084 0.509155962451229 0.559523740412886 0.401044750320342 0.618769780517305 0 0.712860523490709 0.445040685167749 0.000257057925065498 0 0.00051081401277012 0.000255398666177286 0.380911599898346 0.999844439417779 0.286578703714942 0.554615079034934 6.15616592836894e-05 0.000155560582220729 4.99587815784394e-05 8.8837131140233e-05 91 3601
1636 273365 1 0.8 90 "PR" "MO" 0.246524639590708 0.52084852606237 0.184265105249288 0.389086766741081 0.229913540346087 0.233124543768881 0.503075957505931 0.50899964524627 0.187646438211727 0.183937507480769 0.406508994418255 0.401409542727368 0.709562723705675 0.51066244404722 0.555849050941784 0.399334402618791 0.710994233659539 0 0.704599499822513 0.477741802328923 0.000140077560049814 0 0.000127321286055881 9.03468675060273e-05 0.288791608038405 0.999800350810925 0.295214296114769 0.522057938331067 7.40807420058226e-05 0.000199649189074508 5.8882776662193e-05 0.000109912472503295 85 3601
1637 25768 2 0.8 90 "PR" "MO" 0.244577716892561 0.507347045826706 0.194495831048427 0.403024726474137 0.227942155219877 0.228004071536759 0.498135620064751 0.4990901401131 0.190156196297458 0.188104997146231 0.41134758386306 0.411491973988661 0.700523943649198 0.501176559656841 0.572757024492115 0.408991005908378 0.625580570537715 0 0.668996558325762 0.435635710238046 9.70181237949624e-05 0 0.00012465331376642 7.43627077190756e-05 0.374232396950441 0.999801727921265 0.330803170729394 0.564169282535503 9.00143880489813e-05 0.000198272078734753 7.56176310774779e-05 0.000120644518731305 83 3601
1638 729051 3 0.8 90 "PR" "MO" 0.242839095733573 0.507236088347245 0.193175751946956 0.403114306439514 0.231063504615253 0.227438403181106 0.505846154277727 0.493525739323738 0.186423352911166 0.1924692106493 0.404100483541377 0.417303950254748 0.701341003529933 0.501871568266742 0.572068315507422 0.408529420740571 0.623350214593063 0 0.635021189545547 0.421792223382283 0.000112152724274396 0 0.000129790068740749 8.09361524438812e-05 0.376472594673286 0.999812106158242 0.364771706251895 0.578017342125484 6.50380093765748e-05 0.000187893841757603 7.73141338177002e-05 0.000109498339788554 89 3601
1639 254696 4 0.8 90 "PR" "MO" 0.243407421454288 0.50866152475825 0.192369540284813 0.40159013467784 0.233570394903256 0.227098260381451 0.507445264704199 0.501184349886889 0.186976204109216 0.185580922834239 0.402184242641401 0.409329571891302 0.704076076738995 0.505432828696585 0.564926667228269 0.404721051323081 0.650749248879136 0 0.690718630436733 0.447632318586619 9.87545049984799e-05 0 0.000129315690974829 7.58362251471365e-05 0.349090445374536 0.999827857773411 0.309094829768806 0.552194979733118 6.15512413293525e-05 0.000172142226588984 5.72241034853374e-05 9.68654551163646e-05 85 3601
1640 219509 5 0.8 90 "PR" "MO" 0.240468665311616 0.512307330310635 0.186920065074534 0.397815104455615 0.229711739631904 0.229483520147597 0.498623537582264 0.494471308908492 0.191415163679632 0.193328499724421 0.411327806828548 0.416278649196419 0.699663925091117 0.501417472565862 0.571663728478587 0.408882264020261 0.679105972414084 0 0.640228148718878 0.442969956753034 0.00010745357923102 0 0.000127269441130691 7.86184036473925e-05 0.320703694167863 0.999659934271157 0.359530454496904 0.556773690588769 8.28798388226382e-05 0.0003400657288432 0.000114127343087633 0.000177734254550019 89 3601
1641 264150 1 0.9 90 "PR" "MO" 0.239607834254321 0.504738513935486 0.192794447639621 0.40559218836334 0.232921031404055 0.223280678154437 0.508530322344277 0.477847115044329 0.185511064838384 0.202614820908558 0.401316920567271 0.433412558578748 0.695809543812813 0.496627664038352 0.580920333386563 0.413878593252851 0.640322232974119 0 0.524182687718541 0.389000234625035 9.97090335799973e-05 0 8.6644838995356e-05 6.21924568137061e-05 0.359517753740819 0.999828576990208 0.475636271988638 0.610829162516373 6.03042514819173e-05 0.000171423009792172 9.43954538255529e-05 0.000108410401778265 87 3601
1642 120583 2 0.9 90 "PR" "MO" 0.237126679353684 0.502069695609165 0.193043281941871 0.408420806586096 0.232173536155882 0.229571931471877 0.504076879418237 0.492465917852709 0.188444646715509 0.195197474144391 0.405473477244038 0.418495737158477 0.698872146981443 0.499156604473313 0.57668540280177 0.411201669105062 0.597076295365606 0 0.596385419429905 0.398450736280439 0.000111869652351667 0 0.000142466187078305 8.47576751449039e-05 0.402706390474937 0.99949762149599 0.403310879225792 0.601208822576848 0.000105444507105241 0.000502378504009728 0.000161235157224154 0.000255683467568581 74 3601
1643 820039 3 0.9 90 "PR" "MO" 0.239884133716048 0.504502657317135 0.193154823262932 0.405920919932765 0.230619271486072 0.228091507317128 0.503978019729261 0.492575991041567 0.187637020959538 0.193863262477569 0.405794696521882 0.418388788401331 0.698594912519248 0.499963835091524 0.574655106700039 0.410451847816816 0.608217595193445 0 0.580306221989645 0.398259974638878 0.000318529387228659 0 0.000183261501505546 0.000169130122579874 0.391396599002206 0.999832990391602 0.419427117167432 0.601465416173012 6.72764171206202e-05 0.000167009608397823 8.33993414176364e-05 0.000105479065530609 90 3601
1644 596947 4 0.9 90 "PR" "MO" 0.243200389477909 0.503664696618123 0.196635936247927 0.406781507986559 0.228885112210482 0.222148660167123 0.500056171423833 0.48689004072239 0.189531259896284 0.193728272608079 0.409930120731364 0.424334461029736 0.694234161855515 0.496632716721448 0.579895468752289 0.413940895587041 0.628316358692652 0 0.543373953157462 0.393872708655894 0.000112884529694267 0 0.000102177575500186 7.2223853663611e-05 0.371507371910475 0.999837752630561 0.456431716897659 0.605949856370607 6.33848671790187e-05 0.00016224736943881 9.21523693786934e-05 0.000105211119835886 91 3601
1645 159274 5 0.9 90 "PR" "MO" 0.241652312714689 0.502286928362937 0.196510251399391 0.408119259380188 0.22998349784732 0.222068513434469 0.500162123900798 0.484954828494981 0.190238131690355 0.195252301598002 0.409492247702353 0.426106297544313 0.693704323996477 0.495490516251796 0.582000684687749 0.414905611867657 0.618961474078663 0 0.571865327199437 0.398603292385046 0.000102219043208979 0 0.000121427463188571 7.44847439963048e-05 0.380875366946927 0.999816079717935 0.427924998617577 0.601211742335311 6.09399312013792e-05 0.000183920282065013 8.82467197978052e-05 0.00011048053564616 85 3601
1646 568444 1 1 90 "PR" "MO" 0.234200402845958 0.486048283001256 0.205069875458457 0.425103014804743 0.231376871804692 0.212473219152238 0.499796221700333 0.461021564666628 0.191696753090937 0.207955470416833 0.409938727678852 0.450882284187824 0.678050493802888 0.481946716942861 0.604722098966227 0.429010040400258 0.469474823905342 0 0.419545487116277 0.294046031393106 7.45625536511275e-05 0 0.000125847661786943 6.53543628708843e-05 0.530278646571692 0.999482204993084 0.579066290926244 0.70525551255638 0.000171966969314896 0.000517795006916171 0.00126237429569209 0.000633101687643167 86 3601
1647 410104 2 1 90 "PR" "MO" 0.234350550926902 0.487178089940831 0.204084243984964 0.42391573715469 0.230847442877426 0.218957159480591 0.50910254390754 0.465875335380623 0.183255331374702 0.209668547573314 0.4003339488944 0.445846658994969 0.684155153284918 0.486737934433397 0.597008122932979 0.424051974825369 0.476789524575761 0 0.44808693278635 0.307353561303419 0.000325624855059094 0 0.00144766739706461 0.000577177303507826 0.522753497161506 0.999769015834497 0.550135325019646 0.691840502814565 0.000131353407673689 0.000230984165502552 0.000330074796939389 0.000228758578507808 82 3601
1648 575560 3 1 90 "PR" "MO" 0.225295792409329 0.467644916139767 0.214392589282819 0.444244953340109 0.233054757931389 0.20890405455372 0.507405236843471 0.442616565190002 0.186305775391679 0.221941041992211 0.401888649814756 0.469795135208884 0.667254604894439 0.471809553331252 0.622639406666709 0.439431919099985 0.308198332207292 0 0.304119150670159 0.200077977961083 0.00013228961337508 0 0.000981115927951119 0.000354354610720573 0.691508010437403 0.99975021457558 0.694294337443377 0.799235498928829 0.000161367741929641 0.000249785424419706 0.000605395958513189 0.000332168499367328 87 3601
1649 159837 4 1 90 "PR" "MO" 0.235827789355365 0.491517319562291 0.201341854631406 0.419251867130127 0.229919536398062 0.217342717287878 0.508080055683482 0.463727003894816 0.183542453064687 0.210100416794504 0.401329238698802 0.44803658139615 0.683090043041306 0.487104157585263 0.594984724490596 0.42358284118542 0.54971583003251 0 0.485250292358229 0.344772522932875 9.95725812266704e-05 0 0.000136237887661535 7.7920663144658e-05 0.449987785849099 0.998341722231861 0.513395375696228 0.654135903402711 0.000196811537164311 0.00165827776813928 0.00121809405788175 0.00101365300127021 82 3601
1650 149159 5 1 90 "PR" "MO" 0.232898994637819 0.49028532742552 0.200162978078334 0.420550436466313 0.233709914424844 0.218149336454474 0.505088950534242 0.471812448613781 0.189098771906954 0.203472832822719 0.404556426330965 0.439574734645662 0.684758245517137 0.488631463779121 0.592734582808007 0.42201875134348 0.535207625314823 0 0.545594526878698 0.356412815040086 0.000490175165166213 0 0.000182468841081672 0.0002249467014679 0.464211911151547 0.999769866032128 0.453964616582281 0.643170589523869 9.02883684635192e-05 0.000230133967871533 0.000258387697938975 0.000191648734576972 79 3601
1651 212433 1 0 0 "IP" "MO" 0.249324319258927 0.537812009139144 0.172430320609998 0.371773908816749 0.229993474945772 0.240494969706749 0.505253566946928 0.530441226474792 0.185987585077433 0.172157141208112 0.404445280792572 0.379344607669012 0.719812763911448 0.52418597283668 0.530575046895543 0.385521723068469 0.779944216695482 0 0.735193909733328 0.51434112636986 0.000236322808403005 0 0.000282409222207348 0.000175735202457896 0.21970916399288 0.999315488304607 0.264403534393448 0.485184999903931 0.000110296503235154 0.000684511695392675 0.000120146651015802 0.000298138523750458 86 3601
1652 144513 2 0 0 "IP" "MO" 0.251042435861143 0.536399391333211 0.174797986446913 0.373213125772857 0.230480473239834 0.234936547222096 0.500703645418175 0.527283855115435 0.19027077823716 0.170683665228287 0.409128350250477 0.382506357666973 0.716459456323074 0.52110199810578 0.53575242991236 0.388660024985694 0.780516326480442 0 0.744727725630772 0.516139376337608 0.00140335710126554 0 0.00105502315467975 0.000835057457627264 0.218002898428194 0.999678504048028 0.254076470058215 0.482848397322547 7.74179900987125e-05 0.000321495951972337 0.000140781156333409 0.000177168882218385 89 3601
1653 257389 3 0 0 "IP" "MO" 0.254383819244185 0.535570405900749 0.17774824758449 0.374066891206381 0.226837067595331 0.240655778427272 0.504162065118575 0.53753534979407 0.184128257183561 0.166680346652905 0.405442944653907 0.372032253192713 0.721876665266788 0.525555355081116 0.528556851420956 0.384065110896256 0.781674282592461 0 0.785733527923561 0.535768534888307 0.000236211525179175 0 0.000331317301383274 0.000193097664493014 0.217898250145976 0.998990803573442 0.213785128633075 0.463602085910004 0.000191255736383339 0.00100919642655784 0.00015002614198077 0.000436281537196223 86 3601
1654 879331 4 0 0 "IP" "MO" 0.250208031541578 0.524186398195346 0.184289962443139 0.385912052763894 0.228890958806645 0.231563865752916 0.498812030965494 0.525989131221517 0.190392338837493 0.16913694116083 0.411003251334583 0.383870469767949 0.710662856101138 0.515954690406762 0.543819242441463 0.393990587675318 0.681761797689631 0 0.72862102322215 0.476156558791701 0.000211281048115286 0 0.00031140031026902 0.000175377579227433 0.317919420770547 0.999718547901111 0.270983887085384 0.523511955160205 0.000107500491706885 0.000281452098888673 8.36893821976404e-05 0.00015610846886616 87 3601
1655 685846 5 0 0 "IP" "MO" 0.247607325616875 0.528045399753707 0.179122918110552 0.381681712586281 0.233395090811448 0.23498826248127 0.505449739976911 0.530179105613557 0.18866167452717 0.168538909439144 0.404742069265042 0.379537551424233 0.715990678909594 0.520849591164654 0.536323502076866 0.389048361632353 0.74525355327718 0 0.756137870242276 0.504848634000556 0.000978809047317243 0 0.00817221138217807 0.00301377884617 0.253696204934144 0.999716200290052 0.235613151590486 0.491994886632437 7.14327413585236e-05 0.000283799709947491 7.67667850597121e-05 0.00014270052083667 88 1608
1656 395623 1 0.1 0 "IP" "MO" 0.245281868541161 0.518888699572628 0.185122208152219 0.39126780858088 0.236741267408306 0.227492222787669 0.507429379892293 0.514443535271832 0.189775466172618 0.175292355514579 0.402178730718607 0.395918551057039 0.709515358737135 0.513215396616698 0.550190029839417 0.396841841491294 0.667901278775525 0 0.635208223272342 0.433936366011946 0.000163970278582698 0 0.000173557315282754 0.000112173766140257 0.331831338649911 0.999738955860615 0.364507692816113 0.565793022419203 0.000103412295981535 0.000261044139384966 0.000110526596262077 0.000158437802710705 90 3601
1657 420540 2 0.1 0 "IP" "MO" 0.246260174461825 0.519582284841897 0.185183826017117 0.390461543486566 0.235149575129947 0.228934681567692 0.507651055111661 0.513239140773145 0.187812900422208 0.177252907317544 0.401825279092652 0.39706705177319 0.710344431159464 0.513171740904543 0.550249633756869 0.396782854307121 0.695932121463048 0 0.666372951458988 0.455393224740477 0.000228206935567976 0 0.000278572277886195 0.000168673865875664 0.303755537242993 0.999718851050469 0.33323643774112 0.544279579653777 8.4134358390794e-05 0.000281148949531303 0.000112038522006354 0.000158521739870395 79 3601
1658 764855 3 0.1 0 "IP" "MO" 0.250918944156038 0.535393480091387 0.175413901017046 0.374167838239091 0.229774626971083 0.234669887851854 0.501224787333399 0.518229531186896 0.189051783555128 0.177621414716247 0.408638560652228 0.391938655737346 0.715363458978975 0.518067377137686 0.542087099288421 0.391811243365726 0.795368590239033 0 0.708805268540646 0.510149444783142 0.000548533165448212 0 0.0015641210674277 0.000704368369569456 0.204021507661117 0.999177619764387 0.289078965120825 0.488678333675767 6.13689344014135e-05 0.000822380235612502 0.000551645271101036 0.000467853171521158 87 2096
1659 719291 4 0.1 0 "IP" "MO" 0.242706340470201 0.509382610613259 0.191350580816654 0.401095240420577 0.234931052365061 0.231390496687105 0.513899435454886 0.510366653749358 0.18254376227341 0.181510705655027 0.395665087420362 0.399868152565671 0.709027889522366 0.51084072628981 0.55540504874509 0.399274400248279 0.597041651827545 0 0.676232425881141 0.42499270867652 0.000453224394319595 0 0.00102171883995859 0.000488511309256195 0.402373708020039 0.999637241009898 0.32260736533966 0.574308376862259 0.000131415758096326 0.000362758990102212 0.000138489939240054 0.00021040315196519 89 3601
1660 705192 5 0.1 0 "IP" "MO" 0.249130492108739 0.525696828664403 0.182207358299968 0.384220979258129 0.226894085229506 0.236920777892737 0.499935451661591 0.525893520409351 0.18778286567238 0.173123865783031 0.409827631387109 0.383967745251329 0.712945355230982 0.51688045144515 0.543114089755379 0.392986064404675 0.723860513280758 0 0.750189490879396 0.50093129350908 0.000192983275569483 0 0.000291692880102933 0.000163940775314769 0.275850535677024 0.999424495975306 0.249371449513725 0.498638296261925 9.59677666485011e-05 0.000575504024694261 0.000147366726776542 0.000266469453680392 86 3601
1661 649217 1 0.2 0 "IP" "MO" 0.248362693717087 0.521420524630855 0.185229604469775 0.3885886787836 0.229959898440295 0.230398775023792 0.499620082851771 0.514455590508271 0.190704390625068 0.177370737328554 0.410063886227524 0.395718450773601 0.708721367181174 0.511465133465267 0.553304732423397 0.398509845714089 0.696834415515998 0 0.710065727346194 0.474016106199979 0.000195138712890281 0 0.000333716327063803 0.000176532326653018 0.302901250514075 0.999754414014881 0.28950869311173 0.525673316540035 6.91952570361265e-05 0.000245585985119363 9.18632150118649e-05 0.000134044933332829 86 3601
1662 375790 2 0.2 0 "IP" "MO" 0.246110062940259 0.531176794922357 0.17550567662596 0.378569903103013 0.233524432211089 0.234319897942059 0.506179092319188 0.513435774587112 0.187857947156455 0.181258882082321 0.403408076298157 0.396719604614114 0.713954393093407 0.51660836920975 0.544622505864735 0.393237762769409 0.717485599447878 0 0.589421084111005 0.439859273331328 0.04455049602429 0 0.110271294206834 0.0515002069219646 0.23787077653911 0.999704524097606 0.300194600751454 0.508474421327973 9.31279887217386e-05 0.000295475902393985 0.000113020930706162 0.000166098418734636 79 1383
1663 313243 3 0.2 0 "IP" "MO" 0.245316627116414 0.525400888724168 0.17959091073711 0.38443377323042 0.229760050510334 0.237052377621721 0.503059163429525 0.516086032306656 0.187681519647469 0.181114583628528 0.406814573040832 0.394028348717045 0.712129055248469 0.514551665586476 0.548387014013106 0.39541049596489 0.737658004206903 0 0.722615179657879 0.493725772692983 0.000233480658306718 0 0.000226170184625847 0.000155424243987903 0.262041720224189 0.99971051565037 0.277058700703219 0.505968850566885 6.67949106013406e-05 0.000289484349629721 9.99494542763988e-05 0.000149952496144268 90 3601
1664 295905 4 0.2 0 "IP" "MO" 0.251143784635924 0.528537142128605 0.181308069233408 0.3812566235398 0.227091899618715 0.229277652972694 0.49696300421475 0.511009888507962 0.190575815540361 0.17934277952004 0.412874124451712 0.399248991091744 0.707513337227333 0.511991113954464 0.551226664293809 0.397990451482075 0.746550002286504 0 0.677486591367065 0.483321894297062 0.00111098740970042 0 0.000804265547101911 0.00065318512887363 0.252270294957981 0.99966413532078 0.321593100972851 0.515854683976422 6.87153458146821e-05 0.000335864679220311 0.000116042112981953 0.000170236597642507 87 3601
1665 398115 5 0.2 0 "IP" "MO" 0.242347806857353 0.510675246932675 0.189869883586252 0.399681711002034 0.231719269733044 0.234994311506423 0.511004736120547 0.510503078960288 0.182361932469008 0.184188493829227 0.398526950935104 0.399818637536167 0.709061388096821 0.510341495063233 0.556420309884488 0.399752771586148 0.622439636303869 0 0.676841700684524 0.436829654100148 0.000273361939361723 0 0.000358891691401183 0.000212264061445479 0.377168661515954 0.999693138481871 0.322671475127158 0.562774889334847 0.000118340240814931 0.000306861518129457 0.0001279324969164 0.000183192503559014 86 3601
1666 113534 1 0.3 0 "IP" "MO" 0.242968549869343 0.514590823778493 0.186934706253907 0.395587400364672 0.232523922084483 0.232636174093258 0.509764420182385 0.50231010410845 0.184082937106396 0.18911352154284 0.399650731693249 0.408032809511695 0.708128646047084 0.508521215528007 0.560131164903143 0.401479714600079 0.660686317732259 0 0.68749413191446 0.452343129326948 0.00208708627093488 0 0.0040977172670912 0.00206242839190727 0.337124448830392 0.999704241327981 0.308223654940407 0.545401570429063 0.000102147166414076 0.000295758672019468 0.000184495878041727 0.000192871852081607 85 1139
1667 349065 2 0.3 0 "IP" "MO" 0.249394051554358 0.518287083411682 0.18874564135583 0.391802354156791 0.230747976839875 0.22609870522672 0.508917795711803 0.499484334971817 0.183569406083927 0.186179146392595 0.400500099541145 0.410988930985568 0.706240733620954 0.508656581591732 0.558494193832352 0.401357789123276 0.676068194124107 0 0.668474484015002 0.452445700800052 0.000405157061162859 0 0.000568643619881842 0.000325042378322586 0.323442436033942 0.999739668377674 0.330811581490149 0.547067832793834 8.42127807875608e-05 0.000260331622326224 0.000145290874967394 0.000161424027791723 89 3601
1668 15634 3 0.3 0 "IP" "MO" 0.243140821686358 0.513360480434435 0.188146507432868 0.396845251983848 0.227904587911148 0.231604708316062 0.498973029833222 0.501634955618792 0.189364069440219 0.188873040886615 0.410689310594521 0.408755050455534 0.702650117913568 0.504359027245051 0.566383617759701 0.405749639537008 0.662519858872393 0 0.690944646279227 0.456410647993166 0.000219159241089116 0 0.000459763773136989 0.000227208821026582 0.337155701121756 0.999788391670905 0.308306222046743 0.543161584345552 0.000105280764761412 0.000211608329094971 0.000289367900892902 0.000200558840255118 87 3601
1669 221030 4 0.3 0 "IP" "MO" 0.240262118899163 0.505011730857111 0.193115125219171 0.405503803562701 0.233884235332504 0.224180907298915 0.501050001198476 0.49455226760157 0.192700859044229 0.188805676902747 0.40880729433059 0.416100836589769 0.698327261530582 0.499925000437996 0.574621661166146 0.41043684462984 0.614994489582345 0 0.628448069319943 0.413168397426476 0.000181245685171136 0 0.00027429737710159 0.000150395764368168 0.384697814254458 0.999702608225084 0.371115957759848 0.586486135268975 0.000126450478026374 0.000297391774915531 0.000161675543107032 0.000195071540180776 88 3601
1670 374140 5 0.3 0 "IP" "MO" 0.235349909546571 0.497292694049713 0.195898356526008 0.413553595741603 0.234433797791301 0.22469994132045 0.508457128875238 0.483769786799317 0.186557959328876 0.198613900417157 0.400895736888597 0.42739733843936 0.694483648658322 0.496019247505393 0.581070216272041 0.414462649112007 0.529678620635719 0 0.506919600136293 0.343758355687038 0.000247128600463223 0 0.000354430484080774 0.000198638311079861 0.469949280727379 0.999724737642353 0.492531403961792 0.655844800679137 0.000124970036439375 0.000275262357646572 0.000194565417834361 0.000198205322745348 84 3601
1671 282536 1 0.4 0 "IP" "MO" 0.241026549214783 0.5144356038451 0.185564997233117 0.395747486179019 0.230177791976125 0.229543553716833 0.499867421499182 0.493477380059073 0.19066401273522 0.194122974951653 0.410029769483513 0.417123833000638 0.700747894907741 0.502195028847644 0.57035198491999 0.408059210124293 0.657205739577819 0 0.646613314190953 0.437491471940726 0.000214445345160358 0 0.000360885879336999 0.000191954034240596 0.342485168868306 0.999716428391138 0.352884683024998 0.562144513294554 9.46462087143516e-05 0.000283571608861755 0.000141116904711206 0.000172060730479284 89 3601
1672 260766 2 0.4 0 "IP" "MO" 0.247186867479031 0.509709274679956 0.194484661396111 0.400578328307984 0.228919822887752 0.227407075589243 0.508119717040696 0.49695652291033 0.182752273062186 0.189346070705983 0.401497469430141 0.413438100022737 0.703513765956026 0.504616624035325 0.56658300516428 0.405510440526763 0.609442228355351 0 0.593866277293388 0.406053306391932 0.0344468766468152 0 0.087475542144917 0.0404082703186194 0.355993859377171 0.99965580529409 0.318479721977151 0.553327567436564 0.000117035620663359 0.000344194705909616 0.0001784585845435 0.000210855852884759 88 1124
```
