## Supplementary material for "Durable resistance or efficient disease control? Adult Plant Resistance (APR) at the heart of the dilemma": Raw data: myDesign.txt (part 2 of 6)

```
1673 367593 3 0.4 0 "IP" "MO" 0.243886906810012 0.506619500302786 0.194574539956565 0.403651664551698 0.233260443382146 0.223179902197537 0.510633032948754 0.488968187756829 0.184322560826876 0.192704242493809 0.399456823375745 0.421653879213408 0.700327252389694 0.5018082530066 0.57160134327725 0.408543162497152 0.640857604029911 0 0.657619300568341 0.433170176774262 0.000229827092381048 0 0.000359096092409082 0.000194761270063547 0.358624773378314 0.998954222411001 0.341708678270125 0.566087245837954 0.000287795499393388 0.00104577758899903 0.000312925069124911 0.000547816117720836 91 3601
1674 29942 4 0.4 0 "IP" "MO" 0.237878928011512 0.500671143706173 0.194979154325885 0.409893530804371 0.240250300637415 0.218430077576978 0.514389189883336 0.479000862732607 0.186378065606477 0.197210519338266 0.395548356753744 0.43212256979414 0.696559306225905 0.497835399525805 0.578567739270629 0.412726928711621 0.572819840622147 0 0.54326643038144 0.366649568191543 0.000384310187135309 0 0.000238195249316168 0.000206190844519486 0.426674359329646 0.999762615814419 0.456322289237685 0.632966662955591 0.000121489861072339 0.00023738418558067 0.000173085131559011 0.000177578008346423 90 3601
1675 157882 5 0.4 0 "IP" "MO" 0.241079914213057 0.501328458802035 0.197088927398299 0.409359676964741 0.23326904413003 0.213339102638892 0.502439433601173 0.468406711725703 0.190834923861958 0.201943482444649 0.407126238140646 0.442982511074994 0.687688060981979 0.490599210552683 0.589867333704906 0.419964143226141 0.555739826822554 0 0.49310751611019 0.347985923831576 0.00016020462741218 0 0.000235411382960776 0.000129413786242501 0.443974987744163 0.999733133290826 0.506442568582095 0.651683696852134 0.000124980805870351 0.000266866709173975 0.000214503924753885 0.000200965530048046 86 3601
1676 84539 1 0.5 0 "IP" "MO" 0.239418612366114 0.497882012844364 0.198625104461321 0.412783047398696 0.234067139948361 0.218565774063873 0.514126356756746 0.468953608356416 0.181595118897704 0.20613277815525 0.395296609611146 0.442113951130712 0.692051526378348 0.493197571669573 0.586353001514275 0.417216033144059 0.552589816501882 0 0.551334435747727 0.366094940689993 0.00260778753870591 0 0.00663284992805044 0.00300929238629676 0.444670940418679 0.99974511319003 0.44185425423269 0.630707798775778 0.000131455540732706 0.000254886809969542 0.000178460091532431 0.00018796814793194 84 282
1677 790352 2 0.5 0 "IP" "MO" 0.242363372886975 0.514106522743339 0.186885121016157 0.396024086053671 0.235681567469043 0.223258745622023 0.513007219084863 0.481016370532961 0.184061480369119 0.199522412159857 0.396812992638309 0.429620777538977 0.701303685978041 0.502374142710594 0.570469013545133 0.407846854286653 0.686934847286183 0 0.656600754113802 0.446870205028759 0.000286791838748676 0 0.000480108128889192 0.000252529007042898 0.312672598845533 0.99972916989146 0.342765003149445 0.552700660736711 0.000105762029535021 0.000270830108539871 0.000154134607863688 0.000176605227487417 91 3601
1678 193462 3 0.5 0 "IP" "MO" 0.235234500237098 0.494680712863958 0.197966725171554 0.416114280829542 0.231770526537989 0.223036544118221 0.507480033480274 0.474983996494844 0.185425851148621 0.204843583464083 0.402304311281394 0.436092816826583 0.690041570893308 0.491895705169757 0.588236159784257 0.418687567941985 0.531477542944738 0 0.546130930949502 0.358270709062725 0.00497854138828287 0 0.0113999956841402 0.00539646004822848 0.463398874852322 0.999662887461849 0.442225000226404 0.636091320348121 0.000145040814656716 0.000337112538151221 0.000244073139954077 0.000241510540925633 85 3291
1679 394747 4 0.5 0 "IP" "MO" 0.234035930235575 0.489350696050322 0.201808106977484 0.421573966964058 0.230463091855135 0.222300689653467 0.505053724094203 0.47572191236762 0.186599009038669 0.203463122372068 0.404527843286704 0.435080807044293 0.686799711744177 0.489512882638529 0.591870238388221 0.420955073127639 0.530019079750177 0 0.635688494087155 0.387007572329553 0.000218578790056428 0 0.000508366776502042 0.000239597511216278 0.469093445555769 0.997182202149381 0.363147589480019 0.611369246886747 0.000668895903996861 0.00281779785061856 0.000655549656324732 0.00138358327248291 87 536
1680 533951 5 0.5 0 "IP" "MO" 0.243976475733995 0.503922684332699 0.197005157851314 0.406559694855281 0.231792776090038 0.219497405591758 0.505406790993921 0.483026427734164 0.18731635851369 0.194483928736961 0.404423426835025 0.427570700555438 0.695266657415791 0.497110618407723 0.578805445101965 0.413225533724652 0.567491318401221 0 0.511198286189883 0.360701750865677 0.0456983055151583 0 0.13817179350337 0.0597933448028291 0.386413845316396 0.999571475215145 0.349360298192162 0.578820986539017 0.000396530767224139 0.000428524784855173 0.00126962211458548 0.000683917792477162 85 907
1681 297546 1 0.6 0 "IP" "MO" 0.241853890262482 0.506510462080492 0.19304142942002 0.403861746808303 0.231643372461014 0.209072275855602 0.505991257028623 0.448018399430795 0.186634015481404 0.216322304095661 0.403653934018506 0.463326589827303 0.682569538579099 0.486476520424127 0.595997748997085 0.424004669782998 0.628425902503733 0 0.546972543407635 0.39082104908375 0.000176499104270833 0 0.000273494784172411 0.000146910437979053 0.371101529437032 0.999155858824797 0.451722678061188 0.608322940277424 0.000296068954964074 0.00084414117520286 0.00103128374700387 0.000709100200847032 86 2227
1682 607939 2 0.6 0 "IP" "MO" 0.240754757814655 0.502671877889989 0.195556426490647 0.407920169740976 0.229366417313715 0.225109138045449 0.504762281878154 0.487005500909197 0.185768750090134 0.195909018281611 0.404934658418969 0.423481567940121 0.695230313173819 0.497675476444072 0.577234194862392 0.412615072724037 0.479594543263456 0 0.345386112574428 0.277907170559474 0.113703192090691 0 0.315060614885014 0.141612155402871 0.406406375100454 0.998429440121995 0.338606557000426 0.579553218851876 0.000295889545399051 0.00157055987800544 0.000946715540131927 0.000927455185778718 88 409
1683 741445 3 0.6 0 "IP" "MO" 0.236733357429959 0.490493304992633 0.20312607290165 0.420539884149989 0.229842366496199 0.22181129030404 0.505159403378051 0.479459794403863 0.186016515274293 0.199806384295898 0.404791586658588 0.43124381611006 0.688387014230198 0.491174050808564 0.588948972471841 0.41942664976534 0.31914946914836 0 0.292697088413263 0.204339194677381 0.184396688002169 0 0.30121514523648 0.16078010287228 0.495710896178932 0.998407377694059 0.405763170400147 0.633990150700649 0.00074294667053866 0.00159262230594083 0.000324595950110213 0.000890551749689838 92 1488
1684 512582 4 0.6 0 "IP" "MO" 0.239514328617983 0.499047646628936 0.197728895286012 0.411667897364633 0.234034190791446 0.209999500632232 0.505792320386019 0.455813721143351 0.188819426830811 0.209851092395233 0.403984352590994 0.455205112376426 0.683548020041661 0.486671987100401 0.596399414512056 0.423858745177466 0.527755772039641 0 0.537527232976955 0.350861252974918 0.0243715000901377 0 0.0610126289708872 0.0274270575180441 0.447740768121089 0.999664485208022 0.401228213756768 0.621479328277461 0.000131959749132098 0.000335514791978349 0.000231924295389507 0.000232361229576711 91 410
1685 566411 5 0.6 0 "IP" "MO" 0.234223779340763 0.495711085295824 0.196331929532322 0.414945867831388 0.229200714992531 0.214202067542223 0.497217088262665 0.454240244058435 0.19212971267514 0.215608656306894 0.41261739281423 0.456944093402415 0.677626561875517 0.481925889150525 0.604070298514355 0.428660916395785 0.572189255015998 0 0.573096453629545 0.379555271176924 0.00130146715340186 0 0.00148138858859585 0.000920004448480941 0.426381808320853 0.999564744728946 0.425037258873728 0.619211426023069 0.000127469509747193 0.000435255271053736 0.000384898908131767 0.000313298351525971 88 3601
1686 775894 1 0.7 0 "IP" "MO" 0.236506892563979 0.498132928522797 0.196050787560081 0.412524348404337 0.228560729716851 0.220852283239609 0.501924330274661 0.470350487498619 0.187691122348714 0.207127652563895 0.408173519882418 0.440409698036227 0.685919905520438 0.489615755121164 0.590869562472691 0.420922475124015 0.451234068160228 0 0.336820557380666 0.264229195697189 0.142031622746677 0 0.284966108325796 0.141128655055962 0.406334282533136 0.995242824494772 0.376721572553337 0.592440616802788 0.000400026559958747 0.00475717550522807 0.0014917617402012 0.00220153244406024 90 1248
1687 271705 2 0.7 0 "IP" "MO" 0.241921974433019 0.505626647609113 0.193794862952435 0.404649530854721 0.231625938192432 0.215981362381516 0.507601471301527 0.468509302647823 0.185478469824369 0.204224787937481 0.402450085544637 0.442439176608602 0.689529275006966 0.493584227758451 0.583498120714284 0.416869384541427 0.532388932979885 0 0.324379446853119 0.288502038201863 0.147230378272956 0 0.278060471789516 0.13921406322169 0.319710275609855 0.998119786155619 0.394954400580323 0.570597799838787 0.000670413137303792 0.00188021384438086 0.00260568077704135 0.00168609873765998 91 296
1688 681500 3 0.7 0 "IP" "MO" 0.224211074590662 0.470967400808692 0.210041006825489 0.440697940757433 0.235846341449614 0.195907283371895 0.510008845209934 0.410622327938871 0.186609078775281 0.239529520879498 0.40022562556081 0.501801961894164 0.655964699412171 0.46309208310932 0.636179606480268 0.448390428165335 0.384917585012377 0 0.332674615102947 0.232363407366044 0.00021696561747269 0 0.000794134692373617 0.000315501995561286 0.61471270612207 0.999739756533492 0.665939148141757 0.766996531960172 0.000152743248080807 0.000260243466508354 0.000592102062922937 0.000324558678222747 91 3601
1689 766902 4 0.7 0 "IP" "MO" 0.241444099448897 0.503056583697988 0.19569218190503 0.407326569536602 0.227953642379249 0.210932031574385 0.502926927898653 0.453864663865443 0.186342074501887 0.212634956821399 0.407097937434263 0.457085143128633 0.68032977340253 0.486252321373512 0.594669213228317 0.424231842628048 0.536764707894521 0 0.442904942538768 0.328248274818077 0.105603728286733 0 0.173660757055437 0.0916794600542692 0.357474235691673 0.999603746493581 0.383062353375687 0.579767987510738 0.000157328127073364 0.000396253506418882 0.000371947030107562 0.000304277616915463 90 1489
1690 210878 5 0.7 0 "IP" "MO" 0.240468204339593 0.498261869007459 0.199359116760469 0.412609234590806 0.230122061884418 0.212026875222167 0.506998295716835 0.459809265578936 0.184737850743635 0.208338866752977 0.402928075264067 0.451279481520943 0.682617141446178 0.487979436798311 0.592435834257081 0.422684988180898 0.406658462090485 0 0.299856790616527 0.236688245726787 0.131449785094396 0 0.268342303354346 0.130213165622749 0.46148706106352 0.997011169255401 0.428228896062536 0.630834108414437 0.000404691751598687 0.00298883074459892 0.00357200996659148 0.00226448023602782 90 181
1691 411529 1 0.8 0 "IP" "MO" 0.236413224223416 0.490549603366201 0.20284153666075 0.420579905390446 0.233157551038624 0.220370573004007 0.500586535822504 0.49040855118307 0.192411417824587 0.189149927421437 0.409638994966211 0.419549434526046 0.689941348266047 0.493349056330128 0.584402881906774 0.417130747085828 0.123086795934287 0 0.0834953864507854 0.0688848064563692 0.420378709027821 0 0.664627240363947 0.356700046745534 0.455704934897232 0.996259206724895 0.249330743598914 0.572053779534513 0.000829560140659739 0.00374079327510508 0.00254662958635299 0.00236136726358395 89 171
1692 510037 2 0.8 0 "IP" "MO" 0.232149160879113 0.474288135112768 0.214360427795817 0.437496341382137 0.235337047761078 0.196774111856923 0.507682891542527 0.431594308553844 0.188238238321273 0.219874510970406 0.402175499842343 0.480252820159066 0.664260320497113 0.470858816648223 0.622473177087496 0.440344733396378 0.184893282606862 0 0.164792205425781 0.113942647793815 0.170362740161733 0 0.276149667749736 0.142304484853109 0.64185987221315 0.984280420246261 0.530965545002447 0.728794795519667 0.0028841050182552 0.0157195797537387 0.0280925818220358 0.0149580718334085 87 179
1693 422944 3 0.8 0 "IP" "MO" 0.236866694188169 0.494423249331801 0.199724910740728 0.416593432852358 0.230554110711384 0.216289839111153 0.503292135672127 0.469804361182533 0.187973723654231 0.203480729627096 0.406549436465633 0.440968105235941 0.683710644010705 0.488749578065365 0.591179364022056 0.421827235595204 0.255675532771196 0 0.127928024734638 0.129057593664759 0.28525537586461 0 0.517986214370956 0.26340481769591 0.458568493184044 0.998460494046249 0.35219237652965 0.606244460886968 0.000500598180150045 0.00153950595375079 0.00189338436475508 0.00129312775236287 89 158
1694 131574 4 0.8 0 "IP" "MO" 0.24037338978178 0.497070448284377 0.2001798328975 0.413620492296878 0.226387893496269 0.21895041088548 0.495705546826885 0.482458945869327 0.190988469215596 0.194995525295141 0.414254521279566 0.427680780708934 0.685711694163529 0.491262928003177 0.586163827408236 0.419037626996544 0.239450637688553 0 0.163107117572547 0.13597679338423 0.4003387932596 0 0.576858209789126 0.324777825985396 0.359934160219395 0.998058301259875 0.258861569001299 0.538132180095754 0.000276408832452443 0.00194169874012481 0.00117310363702758 0.00111320053461985 85 162
1695 545700 5 0.8 0 "IP" "MO" 0.234722339749434 0.491797604003607 0.200255479149308 0.419347458963372 0.231453808945452 0.224812560785473 0.503603819410802 0.492238598280223 0.188464719404297 0.191230325148724 0.406252931575567 0.417730563285988 0.690988709480358 0.495342597989683 0.579950523702329 0.41501857681833 0.0798392393157746 0 0.0692208360370771 0.0496714578883929 0.461690665458312 0 0.686213694602624 0.380421033652432 0.457926583648744 0.995784314288661 0.239662881662372 0.566714988562882 0.000543511577168949 0.00421568571133911 0.00490258769792735 0.00319251989629373 90 167
1696 814659 1 0.9 0 "IP" "MO" 0.2408885306259 0.492626366112845 0.204848118244638 0.418398092752109 0.222665571687993 0.222999961674224 0.489172593112732 0.494022546976988 0.19343413221474 0.188206215617699 0.421064251688721 0.416017003939713 0.686554063988117 0.491399119983182 0.586488466077077 0.419076821298983 0.124898251254761 0 0.0763902650425043 0.0685755405160462 0.448053226670677 0 0.690614743719841 0.381307979898898 0.419574886661907 0.973794622720066 0.209767178896753 0.531441767732513 0.00747363541265483 0.0262053772799339 0.023227812340902 0.0186747118525432 88 159
1697 585150 2 0.9 0 "IP" "MO" 0.24148997278423 0.494536403861391 0.203585903033364 0.416519386088021 0.226439569309836 0.225653553647919 0.500006917806902 0.497701656117352 0.187405482591845 0.187304375373807 0.410103387819562 0.41209934583176 0.693583095741985 0.496813825103575 0.578295760999017 0.413554130889936 0.11343359834797 0 0.0602555785364038 0.0590940677137917 0.441553630460466 0 0.715087968381929 0.386489102861746 0.444042622393091 0.997094254367435 0.222928334608819 0.552568104938123 0.000970148798472134 0.00290574563256522 0.00172811847284814 0.00184872448633958 88 111
1698 556704 3 0.9 0 "IP" "MO" 0.241093357666462 0.498587379724091 0.199476197435618 0.412228738039098 0.233522007106052 0.223575518860327 0.504713714271338 0.501180143136987 0.189239922683532 0.182518491222319 0.405198307275018 0.408391371305531 0.698190883632841 0.500971006761268 0.571234611341469 0.409169791676824 0.0978685077135184 0 0.0586182955308908 0.0525676014598802 0.525606629272844 0 0.762448695634175 0.425791716910501 0.376182376798388 0.998181740258027 0.177409886310216 0.520426383322454 0.000342486215249229 0.00181825974197326 0.00152312252471792 0.00121429830716496 91 163
1699 318883 4 0.9 0 "IP" "MO" 0.239472434945018 0.49205777190598 0.204097848576511 0.419090790718703 0.223672799821531 0.227426067891503 0.492957793364544 0.501007393409704 0.191166183002841 0.185830075358542 0.417187792333822 0.40864272757842 0.690571302658051 0.494727874627778 0.581094106937894 0.415632581660209 0.0971610219567486 0 0.040962907474803 0.0471547308047523 0.434100718894441 0 0.771461798679957 0.404337607829764 0.46665380841165 0.992748160415383 0.183659283280409 0.544144544411601 0.00208445073716112 0.00725183958461726 0.00391601056483105 0.00436311695388265 85 159
1700 840516 5 0.9 0 "IP" "MO" 0.244551589442782 0.501375634179411 0.19974268367737 0.409324033286582 0.226495217069244 0.223716731885961 0.497015881317149 0.503449970730567 0.190143006592742 0.181165122016091 0.413245469775183 0.406453353079876 0.694763538397987 0.500097481830989 0.571050812286203 0.410230918044282 0.180739493333301 0 0.0777014735817866 0.0885648499353486 0.45764395869802 0 0.751205152910178 0.402749285254696 0.361388590651264 0.997856986240135 0.16980322700884 0.50749077397926 0.000227957317414837 0.00214301375986522 0.00129014649919543 0.00119509083069591 88 118
1701 103147 1 1 0 "IP" "MO" 0.240223624192533 0.4999193216379 0.197733494359087 0.410975165774936 0.223863484850668 0.22911056247665 0.494487457469683 0.501665368308846 0.189858093964959 0.186797040928678 0.415477373564556 0.408043177744233 0.693197671519851 0.498283416894768 0.574388629252724 0.411940740046212 0.0982503112014699 0 0.043725071920974 0.0484404883645093 0.488640480301368 0 0.776280143003794 0.425583500337001 0.409971861311842 0.9852511806096 0.173381390870472 0.51793278902967 0.00313734718532035 0.0147488193903999 0.00661339420475988 0.00804322226881926 81 103
1702 234631 2 1 0 "IP" "MO" 0.24202286922051 0.500303940080467 0.198715791915459 0.410437876484516 0.227633565718759 0.228227119374751 0.50092634584513 0.506070272473772 0.187851531462276 0.18250980807222 0.409326151382827 0.403585226135746 0.69788355431402 0.501950133198607 0.569077131449955 0.40830438145436 0.0928172949688911 0 0.0398823822999002 0.0452159328986685 0.539055198334293 0 0.787763964522318 0.44443574863761 0.365739346435123 0.991103848420285 0.166216491878006 0.50461030281736 0.00238816026169227 0.00889615157971498 0.00613716129977512 0.00573801564636131 83 103
1703 288987 3 1 0 "IP" "MO" 0.238323842554672 0.50039304815479 0.195539457685932 0.410228129454363 0.233627081776245 0.222366184771007 0.504009528501731 0.496363769640621 0.18996313460895 0.185892800948234 0.405803109995162 0.413629151373339 0.694317109101924 0.499812150738998 0.571395393243116 0.410360911899497 0.143125293679907 0 0.05793919359171 0.0676605021114579 0.52379010414719 0 0.742577234284598 0.41776756414185 0.331502255542426 0.993120711090103 0.194760333615273 0.510200476287269 0.00158234663047686 0.00687928890989654 0.00472323850841954 0.00437145745942373 86 114
1704 433168 4 1 0 "IP" "MO" 0.237115522385939 0.495140777763622 0.199233533138397 0.415677130170651 0.23376417868759 0.225989917665598 0.503310409589839 0.506762206999293 0.19059198331521 0.180229490817716 0.406541360329974 0.403019437336748 0.696869618739126 0.501200188174777 0.570055007271324 0.408984289270922 0.126450909578462 0 0.0419541845790229 0.0566485235204073 0.498138650913228 0 0.804997985045061 0.430413981477596 0.372477352575502 0.994090300841082 0.145388117481511 0.507474373044419 0.00293308693280772 0.00590969915891786 0.00765971289440514 0.0054631219575775 77 101
1705 487280 5 1 0 "IP" "MO" 0.244590515467558 0.502328066531343 0.199034198429231 0.408383262864934 0.227116208466458 0.220444696847388 0.49499899201726 0.498390323505087 0.192293833020593 0.182502782546781 0.415004934398267 0.411456137555728 0.692151420781405 0.498193220008538 0.573830813996606 0.412032539856498 0.208431286663488 0 0.0719191755172408 0.0964166576067407 0.419202782116538 0 0.757538871589921 0.38923527394021 0.371441786849043 0.99394022473781 0.167076806709873 0.510926089542983 0.000924144370930925 0.00605977526219026 0.00346514618296594 0.00342197891006563 86 93
1706 532023 1 0 10 "IP" "MO" 0.248754544915151 0.532494015501278 0.176383338053833 0.377341243377286 0.228592769278903 0.239764442761412 0.499952194904951 0.533840341697253 0.189271496785135 0.169004304343905 0.409821779724545 0.37585120896157 0.717111756955467 0.521672561000533 0.534659139182873 0.388116148127842 0.736132826841985 0 0.772029880208377 0.511840368049369 0.000197597508146079 0 0.000245207172324269 0.000150046816938856 0.263604556767601 0.999749576918195 0.227630468098893 0.487875255839518 6.5018882267943e-05 0.000250423081805442 9.44445204054172e-05 0.00013432929417324 90 3601
1707 395101 2 0 10 "IP" "MO" 0.247527896145474 0.530627982747639 0.177019412604984 0.379238450554002 0.233686222829393 0.237091326577369 0.508256775595042 0.529708760786627 0.186439821034585 0.170253047121107 0.401517930584365 0.380001043546348 0.718305445552237 0.522502555227892 0.533712280760676 0.387301247460217 0.717190831217755 0 0.76190294400351 0.497544588620374 0.00051567638740505 0 0.000815727974759513 0.000446003863640648 0.282171760583261 0.999355317265345 0.237145534508813 0.501712144096264 0.000121731811578335 0.000644682734655383 0.000135793512917253 0.000297263419720971 89 3601
1708 241269 3 0 10 "IP" "MO" 0.249917291351138 0.527798995874403 0.181039187435476 0.382153309486873 0.231605108107795 0.233867384385516 0.501080181615704 0.529224449866967 0.19079016662102 0.16834470394264 0.408710547658959 0.380622979175062 0.715389783844449 0.518887507979562 0.540174057999137 0.390998136124076 0.704516720665253 0 0.741003990521209 0.487002429144225 0.000186269050301018 0 0.000289896119700003 0.000159394358510625 0.295212955952393 0.999696712053264 0.258616081401388 0.512680785795802 8.40543320529562e-05 0.00030328794673575 9.00319577030321e-05 0.000157390701462377 89 3601
1709 748431 4 0 10 "IP" "MO" 0.247953536394498 0.526717066663091 0.180444126889939 0.383100750276977 0.226245279702664 0.239745883923251 0.500659848910928 0.529594232228219 0.186912023079178 0.172248800319237 0.409061047880032 0.380099721101108 0.713944700020413 0.518645585004148 0.539604950288354 0.3911198619532 0.742192719194837 0 0.767990896325005 0.514256607766148 0.00137091002254728 0 0.00325566371286267 0.0015649428882149 0.256369791177432 0.999753837371462 0.228672249624162 0.484049736190946 6.65796051836897e-05 0.000246162628538211 8.11903379706927e-05 0.000128713154691363 90 414
1710 36901 5 0 10 "IP" "MO" 0.247190307464489 0.532379557531291 0.175328168923789 0.377376487969024 0.231161439419535 0.238495671723268 0.504747598757558 0.527508180732165 0.187191250859642 0.17307227886097 0.40485573265598 0.382331547264571 0.716847418607292 0.521191350829126 0.535591698644401 0.388557265185634 0.748883811057254 0 0.729596321264253 0.499676817769778 0.000514314002253815 0 0.00076005340164447 0.000429161425221252 0.250526964036032 0.999738142712766 0.269540565083689 0.499749151269372 7.49109044605104e-05 0.000261857287234496 0.000103060250412833 0.000144869535628468 90 3601
1711 77869 1 0.1 10 "IP" "MO" 0.248166383014144 0.523585250353549 0.183184195203344 0.386295494674517 0.231263627227131 0.234829642844681 0.501249243912117 0.52746346393121 0.19026666313803 0.170310396323616 0.408459001626104 0.382336988716881 0.714259653085957 0.517006995110426 0.54376125466499 0.392810434129796 0.718661908601835 0 0.767162821205287 0.50065773368543 0.000195807901043421 0 0.000283608996895595 0.000160859037742421 0.281069435414006 0.999658855977138 0.232472353263657 0.499018493956142 7.28480831160642e-05 0.000341144022861778 8.12165341602732e-05 0.000162913320685067 88 3601
1712 717108 2 0.1 10 "IP" "MO" 0.242415762398696 0.51056628294336 0.18996916540242 0.399836917193506 0.235235269431956 0.230722749063142 0.511631389540622 0.505575167311101 0.184853024711362 0.184971280470358 0.398311465392548 0.405021700809675 0.708373780893793 0.508917857037754 0.55979347058414 0.401419846395974 0.618496078085224 0 0.592601003604283 0.404634314682789 0.000178281436868893 0 0.000203138641547424 0.000127168503333482 0.381182521704478 0.999422222525487 0.406864004249151 0.594889529727908 0.000143118773429134 0.000577777474512987 0.000331853505018333 0.000348987085969759 89 3601
1713 83997 3 0.1 10 "IP" "MO" 0.247762806341282 0.524891373440948 0.181951985156205 0.385147436062256 0.236758397711887 0.231636874779727 0.513842717095883 0.520405857803822 0.184149920659374 0.173632759471845 0.395678513762595 0.389646955561986 0.716158078832895 0.519377963719409 0.539734665287424 0.390511070318023 0.68219153069439 0 0.70168292790309 0.462386527353648 0.00116133123220076 0 0.00159319078743339 0.000916016466166141 0.316569252597738 0.999771218520896 0.296625632286021 0.536562975312296 7.78854756718764e-05 0.0002287814791044 9.8249023456057e-05 0.000134480867889632 82 1144
1714 95565 4 0.1 10 "IP" "MO" 0.248098245465502 0.52635740619695 0.180909691805587 0.383469885678415 0.231837644106089 0.232536789604416 0.498420583468202 0.525188559187467 0.193199175134498 0.170444520021142 0.411241582955405 0.384605140333938 0.712472679176007 0.51616849747909 0.544553386961226 0.393611351430062 0.736061627786714 0 0.769006151284543 0.505862461640557 0.000197969857956233 0 0.000288562835645223 0.000162661218829049 0.263664796468065 0.99974468028851 0.230594682193274 0.493829056006036 7.56058872645098e-05 0.000255319711490135 0.000110603686537675 0.00014582113457807 85 3601
1715 112670 5 0.1 10 "IP" "MO" 0.246868933090047 0.52411174072594 0.181893971213727 0.385874260624632 0.234805866171525 0.231060781199323 0.504059279500731 0.519693338902303 0.190742120291115 0.173741432459508 0.405695439337903 0.390348823464215 0.712735580460894 0.515555474824035 0.54637752396435 0.394389129904373 0.705790061657497 0 0.721544740889931 0.477430619661826 0.00163877564578453 0 0.00376268246232232 0.0017842975388838 0.292472077251801 0.999677935262927 0.274592383154298 0.520611881980796 9.90854449178997e-05 0.000322064737073415 0.000100193493448492 0.000173200818494216 86 2211
1716 467203 1 0.2 10 "IP" "MO" 0.24845491643361 0.528161212674888 0.179667128789393 0.381724382030333 0.23379723255819 0.229139548290731 0.504181197289298 0.507933321632018 0.189796367408736 0.181662694408375 0.405594950930015 0.402422639382875 0.711391697282531 0.513163262450852 0.551126190606504 0.396859226424902 0.72560164820301 0 0.665641259134564 0.466989106217268 0.000207957850068297 0 0.000291599146419129 0.000166345737778933 0.273812763853512 0.997152194193464 0.333382139693519 0.53155323246534 0.000377630093409837 0.00284780580653551 0.00068500202549795 0.00129131557961335 84 1496
1717 43911 2 0.2 10 "IP" "MO" 0.247318235945817 0.517318187645098 0.187919172084476 0.39274504201427 0.234928280555771 0.232022998037111 0.51533000656946 0.514201065612214 0.181695798592017 0.178764987949414 0.394711339343194 0.395885749858075 0.7142695145387 0.515305163589552 0.548379958625908 0.39478230721326 0.686667006597793 0 0.726667235245132 0.473733512435527 0.000300317463132189 0 0.000418056896684239 0.000239762102945358 0.312958748645029 0.999770303317039 0.272840338078186 0.525901402370969 7.39272940459893e-05 0.000229696682961255 7.43697799975709e-05 0.000125323090558748 90 3601
1718 419470 3 0.2 10 "IP" "MO" 0.247564008738889 0.515500621085753 0.189652771085289 0.394660162245695 0.22857189246619 0.230505570356116 0.499619158178287 0.512227439060962 0.189476475153293 0.179276405059984 0.410007031616268 0.3980297577896 0.706641471561195 0.508748981685089 0.558405651298567 0.401287880761363 0.667577971787207 0 0.693944223969657 0.459396425063209 0.000166257249134454 0 0.000253868015587872 0.000140809363249142 0.332119805258796 0.999418757854334 0.305647934461165 0.540176347984332 0.000135965704862899 0.000581242145665963 0.000153973553589284 0.000286417589209238 89 3601
1719 102346 4 0.2 10 "IP" "MO" 0.243584013505626 0.516994665439848 0.185468136604674 0.393252735827809 0.238379812087427 0.223718909257621 0.513128990309707 0.497774726452578 0.186018199352235 0.185735877528387 0.39640976901315 0.412883704817196 0.705682734850673 0.509085170705812 0.557222213485296 0.401080205095345 0.640783557893796 0 0.604366768651611 0.412711866730479 0.000240714272750942 0 0.000509092260369636 0.000244681552421206 0.358892957176325 0.999776289863875 0.394992802715412 0.586897627514338 8.27706571278308e-05 0.000223710136124873 0.000131336372607179 0.00014582420276222 87 3601
1720 153592 5 0.2 10 "IP" "MO" 0.249606826068721 0.523277097822714 0.184585225323749 0.386752554183346 0.230962249436521 0.228950302323409 0.505816588367423 0.507487504849976 0.186421192235443 0.181891628298077 0.404143770402881 0.402779779971473 0.709519377828651 0.511993354665626 0.552898045857269 0.398113018775934 0.70138743096068 0 0.683879144218854 0.466863914896759 0.000180744983485277 0 0.000228285455407525 0.000137122574956872 0.298325432916428 0.99967255758307 0.315469958024911 0.532718297834078 0.000106391139406518 0.000327442416929876 0.000422612300827744 0.000280664694206177 91 3601
1721 865988 1 0.3 10 "IP" "MO" 0.244658586732925 0.517759959039453 0.185580567986664 0.392372785306325 0.22859335594518 0.230671790328565 0.502233123986122 0.498867237896828 0.187193209346097 0.190589815978946 0.407358433265065 0.411839337914767 0.703923733006671 0.505986221588076 0.563363593311707 0.404180640715018 0.680411396881958 0 0.589333275214569 0.429027288811685 0.000171386889703822 0 0.000217415036968666 0.000130694164092501 0.319309731780803 0.999681451615927 0.410263821663591 0.570640230624327 0.000107484447535389 0.000318548384073195 0.000185488084870924 0.000201786399894937 86 3601
1722 102100 2 0.3 10 "IP" "MO" 0.247019214013747 0.517445582125926 0.187535554461463 0.392608686649762 0.232136953587951 0.229250723151836 0.507702683214781 0.506801253154472 0.185753005854674 0.182681003204025 0.402117711455971 0.403539471761667 0.708406890753534 0.510362445246578 0.555969563520162 0.399733013299731 0.688928143426483 0 0.685322181623274 0.461645402960683 0.000220545220574362 0 0.000244392248906026 0.000155881214016147 0.310773532792489 0.999764006991911 0.314328865025118 0.538060336923902 7.7778560453509e-05 0.000235993008089454 0.000104561102702134 0.000138378901398241 92 3601
1723 368896 3 0.3 10 "IP" "MO" 0.247308184668712 0.521742790196608 0.184176633372134 0.388324025512782 0.23158311886804 0.229846506705218 0.500104096394615 0.511862507194288 0.191604696756018 0.17896076264656 0.409842277272967 0.398231054289295 0.70873781024197 0.510931232678184 0.554742092774712 0.399127814648259 0.678830854286879 0 0.739378859930455 0.475813900358614 0.000221365782485167 0 0.000294239979934554 0.000172385915507918 0.320759961523622 0.999232539266655 0.260131038544187 0.523633174557008 0.000187818407014238 0.000767460733344505 0.000195861545423634 0.000380539168870968 91 3601
1724 372650 4 0.3 10 "IP" "MO" 0.244114149867907 0.518274427815621 0.184702778410011 0.391897787253092 0.231304690383207 0.231360924886907 0.504208224279083 0.503333096883284 0.187674673913221 0.187268905792295 0.405451490281927 0.40710437865869 0.706779765138021 0.508283707734318 0.559646358115526 0.401826982101466 0.660105636539063 0 0.652219072543415 0.44098955857915 0.00108506377919063 0 0.00182314143763886 0.000970955456280574 0.338450286406721 0.999298192024069 0.345412673018636 0.557507053830405 0.000359013275025002 0.000701807975930661 0.000545113000309134 0.000532432134164223 71 3292
1725 222986 5 0.3 10 "IP" "MO" 0.242846164766112 0.511911990708394 0.189234069001026 0.398523186140605 0.234712250864923 0.227134821375049 0.506304363810488 0.502238667759413 0.188686017294385 0.184815331543349 0.403256730985901 0.408364351082379 0.704693237006083 0.506493810873064 0.562735417838759 0.403725157267645 0.594933343714358 0 0.623162940192093 0.40558468216011 0.000159911489109297 0 0.000257196766996476 0.000137944408981127 0.404778950819455 0.999651165685525 0.376386760890155 0.594054784590217 0.000127793977077721 0.000348834314474872 0.000193102150755639 0.000222588840692133 87 3601
1726 638910 1 0.4 10 "IP" "MO" 0.248873920044195 0.521924974321922 0.185174296381511 0.388115419428564 0.232845222287741 0.227851349215802 0.507036532595748 0.501405943073445 0.186736122705251 0.185938220387999 0.402867132035088 0.408981679036498 0.709570491547738 0.509908884736148 0.557848639474761 0.400224539279908 0.690409254637973 0 0.679091157126472 0.459856603868519 0.00419644467423214 0 0.00767789583821203 0.00393747437885287 0.305309077714128 0.999724410754907 0.313106133571847 0.536045393588351 8.52229736671236e-05 0.000275589245093353 0.00012481346346882 0.000160528164277058 91 895
1727 675261 2 0.4 10 "IP" "MO" 0.239368506760911 0.509720936060635 0.188330543178564 0.400641088760923 0.231748220548482 0.226985630537239 0.504330806027965 0.486585047527156 0.188013474511129 0.198085610483204 0.405317767321362 0.424276729237177 0.698102357846632 0.499849407890227 0.574429628172898 0.410464890888648 0.620772329745461 0 0.5970319060044 0.40692990947487 0.000243588665880875 0 0.000333598519639019 0.000192074412966223 0.378849203979613 0.999256777272007 0.40224566694243 0.592458334935369 0.000134877609045195 0.000743222727993427 0.000388828533531615 0.000419681176795447 90 3601
1728 12371 3 0.4 10 "IP" "MO" 0.243126369392296 0.515188777393612 0.186579680298186 0.394998137014591 0.228575061216715 0.226446571488945 0.501528630924036 0.488213772248091 0.188006913729176 0.196157297996665 0.408322938258634 0.422573135204272 0.698148002097956 0.5013547117645 0.570743892024027 0.408945779457584 0.660859983744003 0 0.596488327937468 0.423318526231998 0.000260979561714383 0 0.000307469865764351 0.000190571036227026 0.338797384297919 0.99977179601703 0.403034413833614 0.576332540256199 8.16523963632008e-05 0.000228203982969786 0.000169788363153509 0.000158362475576541 83 3601
1729 76897 4 0.4 10 "IP" "MO" 0.2421400668228 0.51442048818002 0.186461806980194 0.39579656019637 0.229908598552822 0.231145738884229 0.505326507917381 0.494520620649773 0.185786060505405 0.194617525294184 0.404574547405565 0.416106151394734 0.70319440425985 0.504389343833935 0.566865392779783 0.405886069255987 0.653167596280948 0 0.629983943146042 0.431835086592145 0.00126335972911046 0 0.00567604135053421 0.00230394836790007 0.345432831191278 0.999549495792871 0.364160253360952 0.565607578080688 0.000136212798663607 0.000450504207129144 0.000179762142471502 0.000253386959266722 91 1848
1730 37339 5 0.4 10 "IP" "MO" 0.235912549441326 0.497725384430022 0.195943865325706 0.413080199752456 0.236493021967233 0.221660497639288 0.507000060909803 0.483882409628574 0.189517119780985 0.195763959431546 0.402730379011024 0.427003141314303 0.694066069047847 0.49595710210321 0.581224944538237 0.414535468534827 0.523928975948328 0 0.581334784629628 0.364110924275062 0.000128544392848243 0 0.00022530874918287 0.00011581992675849 0.47560214428591 0.999343102339343 0.417972555101788 0.635284556289275 0.000340335372913286 0.000656897660657482 0.000467351519400935 0.000488699508904406 88 3601
1731 618936 1 0.5 10 "IP" "MO" 0.237706625239334 0.503407334136217 0.192397406514449 0.407160142527648 0.231527141843771 0.223442609088549 0.501616114749307 0.479910139312414 0.190295877007515 0.200736955975288 0.408143908450877 0.430949921832889 0.692676376171653 0.494581214777326 0.583430239497252 0.415841726920168 0.591232279854724 0 0.586334834862961 0.39215542838445 0.0051719186325937 0 0.0110162820021463 0.005336854434443 0.403399612055882 0.999408496206826 0.400501062138016 0.601547500995737 0.000196189456799429 0.000591503793173508 0.00214782099687693 0.000960216185370227 89 410
1732 844099 2 0.5 10 "IP" "MO" 0.240155641242226 0.512343377661364 0.186588381445104 0.397887377382598 0.231560752292351 0.225037137215095 0.502269864792829 0.483650639030162 0.189827169644407 0.198828225799695 0.407424650489805 0.427135257299769 0.696753530749673 0.498975955102315 0.575243776889206 0.411288294575102 0.633659653654944 0 0.560192922434371 0.399167776429491 0.0280741613780406 0 0.0532863302311791 0.0269148166959336 0.338116423910343 0.999440532834478 0.386307344582265 0.57361079703659 0.000149761056673271 0.000559467165521769 0.000213402752185025 0.0003066098379854 88 2570
1733 442361 3 0.5 10 "IP" "MO" 0.240327943511826 0.495532362185248 0.201614835428959 0.415222377615952 0.227888022213958 0.221092602407149 0.506956069291431 0.474182638252752 0.182774430014737 0.203869800177691 0.402667316527318 0.436934920729057 0.689308568132933 0.491700274229249 0.588259065621387 0.418832964717799 0.545671987917582 0 0.550819987671289 0.367426505193816 0.000160413256224544 0 0.000301836398867059 0.000153094964021372 0.45403918282078 0.999736924472807 0.448648333724326 0.632214906356651 0.000128416005413369 0.000263075527193282 0.000229842205517689 0.000205493485511009 83 3601
1734 449998 4 0.5 10 "IP" "MO" 0.242187965355788 0.505436054665488 0.19417799835993 0.404905194748762 0.227001906926687 0.223392364664008 0.498986808694618 0.480080663679033 0.188701256366111 0.200544372553673 0.411138540778336 0.430769915812487 0.692582236946482 0.494517694788679 0.583423627279714 0.415948631018092 0.645818717543221 0 0.610272006488647 0.422737031584891 0.000365714983627436 0 0.00194077078498465 0.000755916008510186 0.353652543054313 0.999252875047987 0.387375953622322 0.576072292764421 0.000163024418838939 0.000747124952013366 0.000411269104045648 0.000434759642178029 87 3410
1735 55279 5 0.5 10 "IP" "MO" 0.243396632166149 0.50758089209485 0.193346843188684 0.402711271419007 0.228330240648014 0.226039664489134 0.504912777432775 0.488761619436908 0.184966134741803 0.195206204951338 0.404963124454027 0.421805206453928 0.697766537303297 0.500054467934408 0.573519182881825 0.410218703166631 0.6438216077208 0 0.6700561359256 0.441760915232121 0.000167692052614991 0 0.000317205025510854 0.000161419587694038 0.355781632539896 0.999732116768148 0.329219077102896 0.557777901856411 0.000229067686689057 0.000267883231851657 0.000407581945992368 0.000299763323773912 92 3601
1736 34192 1 0.6 10 "IP" "MO" 0.242581439640352 0.502346349108814 0.197189559789815 0.408042277925103 0.231813521375778 0.218156703710579 0.504747916517696 0.475387670849154 0.187741699815121 0.199921608808511 0.404934981847455 0.435487329388109 0.692551664726709 0.493907275126528 0.584852868413447 0.416430791911057 0.623546943906922 0 0.587424625104387 0.403778893968539 0.0076278543615418 0 0.0226611467254426 0.00983838142658323 0.368706350194975 0.999620978398729 0.389534310564788 0.586094302561145 0.000118851536561515 0.000379021601270811 0.000379917605383238 0.000288422043732263 87 2328
1737 83414 2 0.6 10 "IP" "MO" 0.234276943985503 0.493116699370189 0.19876556427451 0.417776590565407 0.238234709793942 0.210605830381749 0.512553877647738 0.45295704721653 0.18625911145873 0.213459601999762 0.397284869530883 0.458696595172454 0.683117484161193 0.485924719851427 0.598484277733003 0.424894497288345 0.517990702529342 0 0.442873978915981 0.315078074601805 0.000163263774757836 0 0.000280981239866802 0.000143322220639659 0.481708289966504 0.999050005781271 0.556273802352498 0.684224401737538 0.000137743729395938 0.00094999421872906 0.000571237491654762 0.000554201440017815 83 3601
1738 188693 3 0.6 10 "IP" "MO" 0.230616706138425 0.48445787876324 0.203308872237502 0.426737533489038 0.238130626550427 0.213582254495739 0.51416970398401 0.456484824352775 0.18491143773003 0.213041716628374 0.395650583718036 0.454998311178742 0.68232958718459 0.484586631603286 0.601262026595905 0.426277280287906 0.44517048336644 0 0.474839477039669 0.30025171520312 0.000851795684582898 0 0.0017555934630927 0.000841862720754748 0.553797476429649 0.999679595159877 0.523003709851167 0.698607853209968 0.000180244519327778 0.000320404840123345 0.000401219646071064 0.000298568866157921 92 1975
1739 541171 4 0.6 10 "IP" "MO" 0.241504397354639 0.50411876459443 0.194790795401679 0.406275493595816 0.234089714531386 0.216436499604847 0.509504867567461 0.468525480771152 0.185697853090832 0.204452256428965 0.400515491284278 0.44230912691582 0.692030611490872 0.493811033931466 0.584940904921475 0.416633138893985 0.609195179603772 0 0.61569717996837 0.405950629214038 0.00020952032058475 0 0.000721079769974992 0.000300111909020216 0.390488094485815 0.999775347556955 0.383387131006932 0.593574932863538 0.000107205589827945 0.000224652443044639 0.000194609254722234 0.000174326013403811 91 3601
1740 624804 5 0.6 10 "IP" "MO" 0.24243917230382 0.504427474364689 0.195310576433828 0.405923415540082 0.22912673453852 0.213768372105407 0.49573337484399 0.46783029572464 0.193195697768156 0.202615356180896 0.414228295973119 0.443121022412349 0.685334278947747 0.489214978767623 0.591121630382879 0.421227840096285 0.625428634657325 0 0.573860473865751 0.400332526240639 0.0114184428140015 0 0.0266831122292123 0.0123947249732886 0.363023564694052 0.998844117251963 0.398962028790892 0.586685945445668 0.000129357834621641 0.00115588274803744 0.000494385114144855 0.000586803340404677 89 2093
1741 555556 1 0.7 10 "IP" "MO" 0.240034974248391 0.498471509175122 0.198734391610954 0.412254625249418 0.232580871977212 0.216431041592881 0.499436926659579 0.480044207659371 0.193042637058106 0.194432005649171 0.410301552995513 0.430346314590063 0.689046887818485 0.492342856627212 0.586209034318232 0.417971526704602 0.340092170497847 0 0.255070592716766 0.198584485364701 0.261669576286138 0 0.41714081341594 0.222439192198892 0.398091329566699 0.999435074105848 0.327543763812323 0.578657552385774 0.000146923649316204 0.000564925894152069 0.000244830054971168 0.000318770050632813 83 901
1742 227460 2 0.7 10 "IP" "MO" 0.239971240485968 0.496408672377136 0.200407834762104 0.414135462947975 0.227322770592731 0.21625811716173 0.497331848069348 0.469757884961673 0.190425427397427 0.203116595969452 0.412831067019337 0.440909717103919 0.683552128240429 0.487549078508079 0.593949858128983 0.42293728457473 0.506460692729011 0 0.423640566835114 0.312053102345461 0.114208851617247 0 0.217978520623534 0.109321246987505 0.379051043180254 0.996090656955549 0.357445125904183 0.576932898471111 0.00027941247348795 0.0039093430444508 0.000935786637169589 0.00169275219592231 84 1013
1743 303779 3 0.7 10 "IP" "MO" 0.231659201519538 0.489077889118954 0.200026335026797 0.421757075839786 0.231235930754942 0.209770357822299 0.504276362075471 0.442725545771125 0.18776404098059 0.222258677461522 0.405519039525859 0.468784313644602 0.672665490096779 0.478015708924654 0.610049053468909 0.432733527594482 0.54974478481429 0 0.526766952120894 0.354704755176441 0.000151147199693141 0 0.000506892003795394 0.000211677920697941 0.449976282925179 0.999744944103391 0.472383983584514 0.644844711088274 0.000127785060838459 0.000255055896609495 0.00034217229079602 0.000238855814586852 88 3601
1744 746599 4 0.7 10 "IP" "MO" 0.229896918693827 0.48549568036163 0.20192326008162 0.425706201198417 0.237535618351491 0.199277536602647 0.509504374286415 0.425257433515313 0.188574566458509 0.228412921740479 0.400411909366155 0.486994039703905 0.666710073647965 0.473012779254817 0.618910748280609 0.438142240597593 0.435358548269787 0 0.352205742766631 0.256403006786442 0.0158398815910103 0 0.0327053315462787 0.0153664749019114 0.54843478351702 0.998772827359611 0.613152467817152 0.727083493389438 0.000366786622182882 0.00122717264038906 0.00193645786993797 0.00114702492220909 91 1259
1745 474683 5 0.7 10 "IP" "MO" 0.234286783688425 0.48040223457408 0.210336801927724 0.430807593139 0.23222097041813 0.217531762069666 0.510851973188014 0.471237575371248 0.183274397559194 0.203119255406694 0.39920257025696 0.439288550922369 0.684039516176221 0.486822235559604 0.596730454893613 0.423820477936496 0.20079496674208 0 0.192941505594214 0.130529141681193 0.302714752182483 0 0.442752200924804 0.245339574542019 0.496307929854466 0.999497146141785 0.363945153644198 0.623783624064404 0.000182351220971694 0.000502853858214757 0.000361139836784299 0.000347659712384153 92 884
1746 541136 1 0.8 10 "IP" "MO" 0.234398396395006 0.489508421229492 0.202085166746467 0.421526572449335 0.234832858606434 0.217712208519703 0.505809453842744 0.475725386960757 0.189219122444922 0.199424909416198 0.404054726995963 0.43482684824903 0.686943463521143 0.48998410675788 0.590729198607588 0.420528933078033 0.253386897195914 0 0.142836456112274 0.131869515147121 0.29355182310942 0 0.558076637761283 0.277769301195349 0.45285400579061 0.999402040140151 0.298787430815858 0.589991461443811 0.000207273904056119 0.000597959859849425 0.000299475310585837 0.000369722213719637 84 162
1747 861263 2 0.8 10 "IP" "MO" 0.234429191826425 0.488481951364858 0.202898869450685 0.422521300891752 0.236088045160555 0.212179643580508 0.512563471428387 0.458956369266013 0.184905884084175 0.20929236460277 0.397545464030936 0.451976371112852 0.682696880567488 0.486141076131198 0.59709711813763 0.424579884763239 0.271079345434261 0 0.204285217307386 0.157019704218403 0.284741153056291 0 0.397475408763853 0.222278693175941 0.439784203122135 0.995552067652846 0.386883957443316 0.614105920442976 0.00439529838731261 0.0044479323471538 0.0113554164854453 0.00659568216268017 91 181
1748 555851 3 0.8 10 "IP" "MO" 0.23266936029807 0.484096079184847 0.205554361637441 0.427319200350169 0.23391461356001 0.223334571598171 0.509492319280742 0.485626796846618 0.185408855590248 0.195724571258279 0.400174285142456 0.424505320317757 0.689918545456252 0.492394971816277 0.586687788485968 0.418051078006102 0.103134061306751 0 0.0730095928025211 0.0585122062405818 0.356364495142904 0 0.653391221997114 0.33238601524412 0.538241805223798 0.992277172366935 0.258128196608926 0.600707929967234 0.00225963832654735 0.00772282763306493 0.0154709885914389 0.00839384854806402 90 168
1749 642339 4 0.8 10 "IP" "MO" 0.240869970039031 0.498534000086998 0.199369602488744 0.412249839468256 0.223907634153983 0.220570270869767 0.495719828710546 0.476702648818219 0.188859785295721 0.201053182600375 0.414300985241085 0.433708617658237 0.685347875062781 0.489878418829896 0.58928257038484 0.42056413304733 0.324682145897633 0 0.192283728880188 0.175891108516037 0.248581759909778 0 0.517413925769451 0.254329266752048 0.425967523370831 0.996069649269374 0.284027987276098 0.566199164941583 0.000768570821758419 0.00393035073062574 0.00627435807426305 0.00358045979033251 84 425
1750 49115 5 0.8 10 "IP" "MO" 0.239000190393242 0.501045988760675 0.195515192108932 0.409541059184692 0.227168912957478 0.226654627486186 0.49857522239681 0.491763982891719 0.189267998014081 0.193051764288943 0.411762790238639 0.418208113928239 0.692823730836907 0.496676553848567 0.577834954411957 0.413654819067623 0.249887356875309 0 0.15740044085591 0.13765383592577 0.390326291659858 0 0.606167854526737 0.333146325615084 0.356688638322848 0.992015408652446 0.233720173710295 0.524626862949849 0.00309771314198452 0.00798459134755406 0.00271153090705793 0.00457297550929732 86 283
1751 685524 1 0.9 10 "IP" "MO" 0.234571850168686 0.488544944545788 0.203156901659617 0.422517883395285 0.230064242398768 0.224190440189059 0.500146763081021 0.490080313150318 0.190369799111194 0.1924524668251 0.409926140833842 0.419971388874467 0.688826532756512 0.492404208185305 0.58597916759591 0.418028659142237 0.170989674339962 0 0.0769989495803979 0.0833299904023102 0.384879463794433 0 0.694770248612909 0.357517621422606 0.443916944867247 0.998959204090727 0.227699921221677 0.558559396228651 0.000213916998356952 0.00104079590927275 0.000530880585016661 0.000592991946432946 91 108
1752 667358 2 0.9 10 "IP" "MO" 0.237233449557599 0.492909513533462 0.201455252218759 0.418106550969535 0.231595260346479 0.222801259043733 0.503756184927747 0.487874168684867 0.188474536714272 0.193139436104558 0.406182984944827 0.422074646369903 0.691629968947811 0.494392765366411 0.583069225037589 0.41594714502936 0.120941355801331 0 0.0652907610748053 0.0625435867120302 0.442970252985265 0 0.686198860280815 0.373489208255692 0.435173006437956 0.995569396045731 0.247770405775838 0.561933621236528 0.000915384775448475 0.00443060395426888 0.000739972868541951 0.00203358379574988 91 114
1753 357495 3 0.9 10 "IP" "MO" 0.234728997236651 0.488863279489281 0.202934024675376 0.422186123408798 0.231240272352884 0.224363418782578 0.502008944382516 0.492388314506757 0.189788969649529 0.19065596833489 0.408263364838228 0.41736612058298 0.690332688372113 0.493816776235682 0.583378962659795 0.416583908276943 0.0892993927615916 0 0.0531411411702695 0.0476758614974045 0.465368348280471 0 0.767060343132831 0.40800869639948 0.442088853124698 0.984090073826921 0.177066568015696 0.537004138055762 0.00324340583323901 0.0159099261730785 0.0027319476812026 0.00731130404735408 89 109
1754 484680 4 0.9 10 "IP" "MO" 0.236869148750022 0.480512460479896 0.212649614179855 0.430947637873574 0.224320231162561 0.219313410194711 0.493608431048865 0.483775254585982 0.191111522596078 0.193746218993716 0.416477659545442 0.426533330736027 0.680502790107294 0.485335409103554 0.597507355769649 0.425332061517084 0.093309727033752 0 0.0459120774838677 0.0472968983596395 0.364351575932061 0 0.71274507186463 0.356806095636041 0.541120308070438 0.996278905832038 0.231704001684739 0.591137809319625 0.00121838896374915 0.00372109416796196 0.00963884896676325 0.00475919668469371 85 115
1755 418337 5 0.9 10 "IP" "MO" 0.243869632724799 0.505404666880957 0.195699411265109 0.405070529747246 0.228721984783589 0.217870051158991 0.499851454451452 0.479214547577665 0.189427548292073 0.196377277707089 0.410096778596725 0.430976426909885 0.690461668667379 0.494593401784709 0.581504237264272 0.415639637483909 0.413962789392938 0 0.199876208606432 0.209051888611008 0.229295144747964 0 0.57336954313367 0.262517218119557 0.356485263348633 0.999219144539501 0.225757849984644 0.527766086161032 0.000256802510464656 0.000780855460498921 0.000996398275254234 0.000664807108402528 86 105
1756 193186 1 1 10 "IP" "MO" 0.238183798741838 0.494241269576463 0.200963979088387 0.41663247775659 0.226579193810773 0.225206794652881 0.494503731700866 0.490363374616777 0.192093449702449 0.193167985585961 0.415975923606453 0.419736927091553 0.689969787205491 0.492665604535212 0.586225414376797 0.417850281170224 0.140676575001877 0 0.0610773230046499 0.0684729265619886 0.457309357033972 0 0.741891295833024 0.400197909702685 0.401285882572458 0.996869835455592 0.194824205633087 0.529328954266109 0.000728185391693873 0.00313016454440779 0.0022071755292386 0.00200020946921713 92 101
1757 264105 2 1 10 "IP" "MO" 0.237493674199608 0.492732972576734 0.201771475330673 0.418211330457349 0.231363610981065 0.220628786355859 0.499474889162129 0.489431246055081 0.191957527681247 0.190143957061853 0.410269160948848 0.420800533813174 0.689486071536532 0.493436819993043 0.583872960073772 0.416902574616878 0.127436466897707 0 0.0490489570216549 0.0595746219568376 0.455452709876926 0 0.761452968535466 0.400751946653776 0.416112924549637 0.993636113460775 0.185043540396504 0.535768085294594 0.000997898675728994 0.00636388653922492 0.00445453404637472 0.00390534609479269 87 100
1758 18 3 1 10 "IP" "MO" 0.243718877059941 0.498649284536941 0.201535670971394 0.412035470661544 0.223826804040863 0.220189182674085 0.48782184747671 0.490068416989501 0.195596382834256 0.189081289254463 0.42263447223827 0.41995140790425 0.68773486377489 0.491932656192643 0.586213343060112 0.418487880610282 0.15184432025546 0 0.0567782298210875 0.071873858898039 0.490697499776833 0 0.734225716009986 0.40882291354344 0.356022872141272 0.990538151576413 0.202460058448251 0.513616462969341 0.00143530782643494 0.00946184842358723 0.00653599572067601 0.00568676458917997 87 102
1759 599294 4 1 10 "IP" "MO" 0.234380576006465 0.488701736531322 0.202737046809176 0.422352033108957 0.226939147979724 0.221286982337134 0.494541950469614 0.48339725723953 0.192961361358141 0.195713845789994 0.415859922116978 0.426651625405291 0.682606706323322 0.488385334820584 0.591412253957311 0.422155048311365 0.0696121505678873 0 0.0385821909712538 0.0364152283611271 0.500523840373812 0 0.76319525613247 0.419698085361174 0.42945910615754 0.996707255580189 0.19690753545472 0.5422271830445 0.000404902900760521 0.00329274441981119 0.0013150174415565 0.00165950323319954 88 87
1760 514198 5 1 10 "IP" "MO" 0.242085236762951 0.498346804215357 0.200483567522561 0.412460122344959 0.230880669124697 0.222221057048834 0.499032465050861 0.500127645564909 0.192363954031834 0.182469646658382 0.411728307464352 0.40963161761504 0.695186962936482 0.498772485798365 0.575317168212777 0.411711823578087 0.190343276559624 0 0.0531239246715253 0.0832456685282777 0.404303412345554 0 0.80385009034708 0.397889299746908 0.404738156354631 0.997214891835649 0.140793024228724 0.51701183341958 0.000615154740191281 0.0027851081643508 0.00223296075267033 0.00185319830523455 92 102
1761 396335 1 0 20 "IP" "MO" 0.249483518528186 0.534990272832163 0.174872680376662 0.374674075877703 0.232991093996408 0.237859399096194 0.507193732229212 0.530983931133942 0.186695857940328 0.169884828411835 0.402645962588585 0.378794236589331 0.720334011620788 0.524047113010112 0.531453366728826 0.38572961775951 0.76206745738732 0 0.741682465769 0.507601619008592 0.000361520920040839 0 0.000391385841403122 0.000253832832769123 0.23749505443993 0.999736180683181 0.257844152375835 0.49200552345498 7.59672527087547e-05 0.000263819316819289 8.1996013761469e-05 0.000139024703658254 85 3601
1762 570952 2 0 20 "IP" "MO" 0.249137122606657 0.529739742836054 0.178867139125742 0.380113752213847 0.233604741929988 0.237742153564325 0.511895195633525 0.532840740655516 0.183140875268327 0.168286772271921 0.397635196347834 0.376844093994175 0.72048401810097 0.524429787281019 0.530294786665991 0.385277491693072 0.730767603321783 0 0.765781032801735 0.504347232508155 0.000239931768072973 0 0.000332929035257819 0.000192422467011291 0.26890543589794 0.99970480198116 0.233805044064322 0.495307520320252 8.70290122041234e-05 0.000295198018839876 8.09940986854085e-05 0.000152824704581858 84 3601
1763 293674 3 0 20 "IP" "MO" 0.247336576826195 0.528082497201298 0.178977553899343 0.381841660501585 0.232272419676727 0.235370692829115 0.501460887581289 0.52858856615255 0.190976240124082 0.169917982883946 0.408231018852154 0.381210362122629 0.714979689332036 0.518902018620018 0.539871776907371 0.390921119575072 0.716295822950217 0 0.748154484929076 0.492714914218942 0.000200201187774116 0 0.000214626071634145 0.000139523810241151 0.283422815260257 0.999665137516512 0.251545402437613 0.506980087446399 8.11606017521711e-05 0.000334862483488132 8.54865616771996e-05 0.00016547452441772 88 3601
1764 89606 4 0 20 "IP" "MO" 0.247590077015906 0.521438826680969 0.184682647024769 0.388703887039018 0.232587488831341 0.236713582389319 0.509274116377471 0.531345914519278 0.184777180271531 0.168753157272032 0.400781815544898 0.378397193546218 0.716891148236567 0.520271600095681 0.538212984568332 0.38973404000867 0.677947719216941 0 0.759072177021414 0.48396291438811 0.0002494862060076 0 0.000398283635414364 0.000217268199920635 0.321703845199921 0.999623504065753 0.240400247352481 0.515620523317745 9.89493771307506e-05 0.000376495934246591 0.000129291990690257 0.000199294094224001 93 3601
1765 243100 5 0 20 "IP" "MO" 0.250732161483207 0.534188859282946 0.176324042727783 0.375484016590514 0.225961069662126 0.24062784718699 0.495181292406336 0.53485422135775 0.191065182581492 0.16876177038411 0.414745737318024 0.374786511127294 0.717321078332323 0.521100557603398 0.536150995693385 0.38866545553125 0.769359960159202 0 0.780227190605055 0.528746127333325 0.000233097765459574 0 0.000272188257729461 0.000172162301378875 0.230354609359372 0.999761537331386 0.219430181792934 0.470964235827032 5.23327159664037e-05 0.000238462668614452 7.04393442824045e-05 0.000117474538263893 88 3601
1766 431269 1 0.1 20 "IP" "MO" 0.251172055601098 0.532063502428542 0.178404672266811 0.377695322952566 0.229384499933588 0.236052109046603 0.50495807477415 0.528343175030156 0.18571816206194 0.170569370387715 0.404560793888993 0.381472481580841 0.71660866458129 0.52145532899296 0.534692204716466 0.38826008528314 0.7423896987878 0 0.756546501708029 0.508077936432943 0.000311596927855248 0 0.00114874515615953 0.000486464127154535 0.257227819357002 0.999687109611589 0.242218492733335 0.491281762452918 7.08849273421694e-05 0.000312890388411156 8.62604024759101e-05 0.000153836986984054 87 3601
1767 279151 2 0.1 20 "IP" "MO" 0.247400721011848 0.528540092206549 0.178602622053355 0.381252420660512 0.233309596803313 0.231847260683273 0.507411480822312 0.51436353915444 0.186957571915937 0.178579968443182 0.402593142988993 0.395761057979445 0.712557578498433 0.516435515488592 0.544140162412474 0.393560601388236 0.745991119354197 0 0.707550812226591 0.488499357496245 0.000224331719757424 0 0.000295572914336516 0.000173850433616285 0.253712191937502 0.999731303879698 0.292060054941107 0.511183056951297 7.23569885436399e-05 0.000268696120302134 9.35599179656657e-05 0.000143735118841547 89 3601
1768 770048 3 0.1 20 "IP" "MO" 0.246759312286077 0.530974007512837 0.176119313842293 0.378743233578681 0.225956794810549 0.241936415861743 0.494994935630379 0.530026899835021 0.191615550230039 0.173444606385105 0.415085123789243 0.379685321933871 0.714652522958368 0.518313407005161 0.541179470457437 0.391545919338529 0.761084021714908 0 0.785999819413299 0.527165439036671 0.000625880529665435 0 0.000971242720815054 0.000543156405685729 0.238018489087542 0.998781615920919 0.212956816293244 0.471785668893254 0.000271608667885128 0.00121838407908054 7.212157264205e-05 0.000505735664389156 90 3601
1769 582792 4 0.1 20 "IP" "MO" 0.24736129066847 0.529417335956717 0.177866897704111 0.380402113810494 0.233085263116153 0.238508715883516 0.509767586787203 0.530517066018992 0.184688859315311 0.17059357867469 0.399671420549704 0.379140596033993 0.718955269668139 0.522770074149915 0.533149335694112 0.386891911268473 0.740973020861855 0 0.796611904776021 0.51807522594837 0.00019578605991351 0 0.000247420242819944 0.000149115459093487 0.258746709316336 0.999715307635893 0.203063533630191 0.481628402691514 8.44837618955787e-05 0.000284692364107087 7.71413509678348e-05 0.000147255901022318 86 3601
1770 303555 5 0.1 20 "IP" "MO" 0.24977673495333 0.53165519943257 0.177708110113337 0.378053927406302 0.228129411290711 0.239152193730065 0.502944906471931 0.529650545882042 0.186524494343397 0.171740089925128 0.40702046799995 0.380036976011534 0.717058339974105 0.521151293439858 0.535972694381862 0.388657179612493 0.752619230862519 0 0.795217005196402 0.526050781406558 0.00053116565534984 0 0.000845385753449696 0.000465823844856099 0.246788971782843 0.999748526223281 0.203873787550296 0.473360655987554 6.06316992883336e-05 0.000251473776718954 6.38214998521904e-05 0.000122738761031452 89 3601
1771 247566 1 0.2 20 "IP" "MO" 0.245202739565941 0.519205378161919 0.184787625180006 0.390898380222423 0.235600591915947 0.23135795973392 0.508640384770911 0.513338368353573 0.187490388940376 0.178978380844085 0.400957043759639 0.396827099397106 0.712161291215808 0.513349789462573 0.551256394964467 0.396625686671794 0.677647194049268 0 0.707217301559735 0.462535885247331 0.000222784891682057 0 0.000313284837033812 0.000178297123465415 0.322052937778622 0.999749511758375 0.292379778920284 0.537147155573554 7.70832804273983e-05 0.000250488241624672 8.96346829470568e-05 0.000138662055649322 83 3601
1772 260703 2 0.2 20 "IP" "MO" 0.24700000304232 0.520871357993447 0.184604219235548 0.389094100022972 0.232147505045848 0.235998528983704 0.507439290468711 0.52249851140011 0.185999526816695 0.175152562543351 0.402696145913946 0.387522091320772 0.715146037071871 0.516615675844004 0.545756308595593 0.393446579143134 0.712739786335155 0 0.738588919358247 0.489226240417252 0.000178637700820619 0 0.000295598109766363 0.000159016130791928 0.286992272335142 0.999709552823308 0.261007501843792 0.510453805059457 8.93036288818326e-05 0.000290447176692409 0.000107980688194948 0.000160938392498734 92 3601
1773 795557 3 0.2 20 "IP" "MO" 0.244645872560801 0.519235268523141 0.184324798605024 0.390908946327043 0.233848241465677 0.232602317856403 0.501669576255092 0.520016094437597 0.192090797739361 0.174673916797181 0.408348805876678 0.390090797899709 0.711096431882881 0.513194074930823 0.551089513141566 0.396916665580709 0.667101884802253 0 0.714753539268693 0.462422402511899 0.000151599692308278 0 0.00022742820760412 0.0001263055258073 0.33265980857295 0.99974266363849 0.284917007948357 0.537303253254863 8.67069324889534e-05 0.000257336361509962 0.000102024575345311 0.000148038707430648 89 3601
1774 205935 4 0.2 20 "IP" "MO" 0.247031617464312 0.526273357059289 0.18022051797212 0.383473275114598 0.23121931234312 0.233757352716604 0.508078152616795 0.509441943997428 0.184537426773303 0.184164260938137 0.401756972578336 0.400913098014338 0.712008282524037 0.514358865645055 0.54892220568356 0.395637514532154 0.753065455863327 0 0.661267356967228 0.477758622195795 0.000250408273796096 0 0.000811804038002788 0.000353349005000731 0.246621369250572 0.999757710262993 0.337766147067521 0.521736618505799 6.27666123043202e-05 0.000242289737007459 0.00015469192724875 0.000151410293405842 84 3601
1775 723835 5 0.2 20 "IP" "MO" 0.242294954658064 0.512243536772077 0.188541352079378 0.398099220610634 0.232853817157422 0.229743186284926 0.504954355013566 0.506352175418162 0.188556360475644 0.183586789993089 0.404750925455894 0.404091441881462 0.704891958100412 0.507495772777435 0.560684502548111 0.402688832316111 0.631324783440077 0 0.642715347729372 0.426083584357701 0.000143772877414517 0 0.000193629381545242 0.000112434782489443 0.368360682613254 0.999077817578529 0.35677099781642 0.573335875453749 0.000170761069253761 0.000922182421471401 0.000320025072662813 0.000468105406061427 89 3601
1776 747583 1 0.3 20 "IP" "MO" 0.243335217611912 0.510289230104129 0.190957486637516 0.400068177368663 0.231272323263022 0.228361914710016 0.502152672615934 0.503038432292468 0.189425394460693 0.185069377353977 0.407427752894156 0.407357200222728 0.70296945558495 0.50481403411327 0.565452258452185 0.405318169661683 0.630518649363162 0 0.676425378284011 0.437558126833576 0.000201902236666899 0 0.000315251925205617 0.000172161074871898 0.369135975859786 0.999634245268567 0.323055207388962 0.562033239837377 0.000143472540384605 0.000365754731433334 0.000204162401822268 0.000236472254174636 88 3601
1777 602269 2 0.3 20 "IP" "MO" 0.24685830408985 0.527664887247639 0.178957184955349 0.38213910897793 0.231678794440244 0.232649505719518 0.504100649674184 0.509613927647798 0.188333074845126 0.183039879091951 0.405633191818146 0.400645290309865 0.711186604249613 0.513480604879888 0.550330138892426 0.396472700571775 0.74785716731464 0 0.696425955390798 0.486541815234443 0.000201376778295911 0 0.000260096053837224 0.000154764338264281 0.251858453755972 0.999721592786114 0.303177241107913 0.513138960235389 8.30021510925172e-05 0.000278407213885698 0.0001367074474522 0.000164460191903786 89 3601
1778 381622 3 0.3 20 "IP" "MO" 0.239703036324923 0.507399939383795 0.190596496450033 0.403167367076303 0.237415095251281 0.225090951055935 0.510996484440573 0.494493808246029 0.187123910318941 0.189687525743827 0.398506857487177 0.416382668454576 0.702209082632139 0.503991944721316 0.567407932512802 0.406341551901643 0.579793545532821 0 0.561027737397902 0.377799422982597 0.000148158702425254 0 0.000235598987390413 0.000126163766634101 0.419830243335558 0.998656109773793 0.437877512658116 0.621266532010833 0.000228052429195767 0.00134389022620667 0.000859150956591015 0.000807881239935433 79 3420
1779 39022 4 0.3 20 "IP" "MO" 0.239928786876224 0.505144857821658 0.192681171895018 0.405364993964389 0.23556025537606 0.221606866793065 0.504832395097432 0.490210766625125 0.190897586315395 0.190403476196586 0.405102344480742 0.420785046130119 0.697095909045349 0.499805282131682 0.573982234406999 0.410695182382946 0.598988817186177 0 0.538363204906442 0.377315370556878 0.00155447637785617 0 0.0058895630751896 0.00241029692035742 0.399226691442556 0.999110721773874 0.455524946206667 0.61982405617658 0.000230014993410127 0.000889278226125923 0.000222285811702046 0.000450276346185004 91 3412
1780 186457 5 0.3 20 "IP" "MO" 0.246475555552403 0.511261229805066 0.192515186327324 0.399079215690949 0.232108607897441 0.225339063473686 0.509690460764528 0.494595690079465 0.184018814250075 0.189748017597464 0.400316630616431 0.41610562915546 0.703923226923529 0.504962502129027 0.566282018174863 0.40540985370355 0.622106420911686 0 0.593493173520819 0.407894288496138 0.0127754635345573 0 0.0248295757540883 0.0124336228380502 0.364997738420845 0.999736477004843 0.381522090217734 0.579493371367016 0.000120377132911567 0.000263522995157023 0.00015516050735909 0.000178717298796026 92 3178
1781 541 1 0.4 20 "IP" "MO" 0.241614367157685 0.516318571202855 0.184509961892209 0.393776730705378 0.230924787729968 0.231703600754344 0.500110903748277 0.504071280145208 0.191089443980425 0.186909627590009 0.409576271202466 0.406336921856489 0.704242755641997 0.506402484768163 0.562509033462643 0.403682477899631 0.691975800638224 0 0.679473660737787 0.460280820710163 0.000227610157184573 0 0.000442154562733278 0.000223346192408167 0.307709897299611 0.99970972801756 0.319950326721365 0.539326666958801 8.66919049804682e-05 0.000290271982440399 0.000133857978115343 0.000169166138628173 85 3601
1782 846953 2 0.4 20 "IP" "MO" 0.242168261714493 0.511828232413542 0.188726678023282 0.39853844451633 0.238904307335676 0.220235580955464 0.512144321368143 0.484649302136899 0.18727562009722 0.19386003517196 0.398016632763704 0.426264706387704 0.701308150005634 0.502765746248756 0.569862333292461 0.407735601651332 0.623523736402996 0 0.573512085401715 0.395754392300872 0.000167788295111753 0 0.000225443216978697 0.000128937385421501 0.376207039681812 0.999771478374116 0.426101882338292 0.603953360619265 0.000101435620079347 0.00022852162588416 0.000160589043014328 0.000163309694440891 81 3601
1783 98835 3 0.4 20 "IP" "MO" 0.244409084952112 0.510580036565577 0.191471854650668 0.399677669867999 0.229686736331516 0.227596419387851 0.505979639045703 0.493455389636961 0.18490661397923 0.192562274067502 0.403469912828384 0.417230048579138 0.701692240671479 0.503022949843009 0.568940742697401 0.407131423261612 0.648318977465871 0 0.605798251507456 0.422140738631094 0.00144926480203369 0 0.00379566517745136 0.00173711468759871 0.350145140651149 0.999721312275629 0.390258409920179 0.575952773303754 8.66170809464544e-05 0.000278687724370776 0.000147673394913309 0.000169373377553584 78 1013
1784 328121 4 0.4 20 "IP" "MO" 0.24297806215708 0.511940004530582 0.189250217516648 0.398285289986034 0.231279750734948 0.225572928574482 0.504277804738693 0.492470694165808 0.187958353861823 0.191741767481889 0.405734086609611 0.418256392984304 0.69983074146651 0.502612872252576 0.56895033886036 0.407733684371082 0.663818032196219 0 0.608269549365115 0.426408345153276 0.00234852243475998 0 0.00650758063741406 0.00291588711744163 0.333725450115622 0.999679233364182 0.385044434780476 0.570474669815825 0.000107995253399579 0.000320766635817562 0.000178435216994395 0.000201097913456747 91 412
1785 237471 5 0.4 20 "IP" "MO" 0.238761812024454 0.500169506369312 0.19618608404005 0.410593762039715 0.237114561072542 0.224663137794753 0.510892582374115 0.494599531395396 0.186870068707339 0.189202756097946 0.399031476753322 0.416107797972611 0.700539510891749 0.501577005193648 0.572258908845334 0.408911996162932 0.55078800679451 0 0.638258597352379 0.392749535690056 0.000189235631065559 0 0.000319577047480841 0.000167156134342261 0.448865840085043 0.99964117341003 0.361207121733131 0.606839591455167 0.000156917489382394 0.000358826589969762 0.000214703867009177 0.00024371672043498 90 3601
1786 334301 1 0.5 20 "IP" "MO" 0.234520123605821 0.496401212549892 0.195954481582381 0.414404839619463 0.235412669054655 0.220263661130574 0.510549259828114 0.470111524686976 0.185851945306414 0.206838084909005 0.399334773473321 0.441129205241518 0.69019645379105 0.491895587093983 0.588644511797801 0.418776810805011 0.530351923012659 0 0.517628374470925 0.346098621236951 0.000140778500004756 0 0.000232735696461966 0.000122478161861242 0.46937860300923 0.999743395928073 0.481933663861385 0.653582181526285 0.00012869547810646 0.000256604071927361 0.0002052259712278 0.000196719074902921 88 3601
1787 179401 2 0.5 20 "IP" "MO" 0.242028899914705 0.504119842747873 0.195314203236782 0.406310555983065 0.229731198965286 0.224481173001991 0.503865919698845 0.487879994853653 0.186685623177191 0.194679158749173 0.405705473498041 0.422790851491696 0.696241271881982 0.498271473334053 0.576678985163146 0.411978867007614 0.623295339342776 0 0.639238154145191 0.422828581875544 0.000174634395153926 0 0.000282947199516448 0.000152032435317871 0.376411934694795 0.999710608478782 0.36034498850181 0.576839670935035 0.000118091567274435 0.000289391521218482 0.000133910153483098 0.000179714754103136 89 3601
1788 878153 3 0.5 20 "IP" "MO" 0.240680420445245 0.503953547360622 0.194272036364762 0.40655089259619 0.232589942784908 0.224138969717601 0.509676318358044 0.48179466056106 0.184225911921968 0.199767281094973 0.399912471521953 0.429212561200719 0.697409332947753 0.498071807511744 0.578265229381704 0.412322298173667 0.615615983164557 0 0.574692443055519 0.397464886769408 0.000193217747039457 0 0.000326688295136191 0.00017196135248336 0.384086493376295 0.999712542255523 0.424789173725798 0.602169674017771 0.000104305712109407 0.000287457744476548 0.000191694923546333 0.000193477860337351 83 3601
1789 521371 4 0.5 20 "IP" "MO" 0.237068991005481 0.490532385513311 0.203328810590848 0.4202465645104 0.23310847158417 0.216791462873867 0.508843250024075 0.47276541805314 0.185305241009188 0.201223036458489 0.400772732196785 0.438448033558637 0.686968925463518 0.490281138017644 0.589857088058525 0.420283419273137 0.564122715965006 0 0.538191186799964 0.365191771149859 0.000160952960246065 0 0.000317965738953783 0.000156313871850491 0.435567969959225 0.999684722805453 0.461262362912547 0.634421725851196 0.000148361115523222 0.000315277194547245 0.000228484548535179 0.00023018912709471 87 3601
1790 350159 5 0.5 20 "IP" "MO" 0.247016586984312 0.514831447464016 0.189813994304947 0.395140602593027 0.22748249559919 0.223904407568416 0.502369311006423 0.488938644967971 0.186394168705502 0.1931449978596 0.407272763253641 0.421508408496557 0.698403490151918 0.501781985801677 0.569353160870049 0.408262127515905 0.71168378142576 0 0.698531353520621 0.475431646655514 0.000300522437660338 0 0.000544178890944058 0.000280913731390358 0.287689701465876 0.998801660333637 0.299935246470373 0.523463731331583 0.000325994670703121 0.00119833966636287 0.000989221118062094 0.000823708281512889 89 2222
1791 306822 1 0.6 20 "IP" "MO" 0.236299418951783 0.499741657556922 0.194458021673558 0.410782745416698 0.228770251730463 0.221101361615837 0.501689963825913 0.469605970627406 0.18815610356765 0.207967472214417 0.408149954612203 0.441331133204317 0.686171032298084 0.489809552180227 0.590581597455625 0.420658014026248 0.59182300620595 0 0.591138549505796 0.394724590727729 0.000344120714147006 0 0.000809114624354867 0.000380337970220489 0.407727052035415 0.999742307864937 0.407842952146843 0.604705166552405 0.000105821044487558 0.000257692135062579 0.000209383723005935 0.000189904749645256 91 3601
1792 256136 2 0.6 20 "IP" "MO" 0.240267265334829 0.498144248699796 0.199268190920377 0.412625428013164 0.230488812892267 0.216076548697021 0.505562741150578 0.465806931266184 0.186084824521498 0.206796739636602 0.404553433098637 0.445406351258041 0.686832626924117 0.489515186793335 0.592149755078477 0.421213933386663 0.548883790032032 0 0.552062564084364 0.366360780345562 0.0011005988165458 0 0.00289448420535905 0.00130085831925496 0.449864098898341 0.999699081400489 0.444604986281079 0.632046149663726 0.000151512253081581 0.000300918599510536 0.000437965429197595 0.000292211671457417 92 2934
1793 553107 3 0.6 20 "IP" "MO" 0.235479166597093 0.488652697286322 0.203724114250767 0.422275221916024 0.23104220502839 0.217011182008484 0.505536745411457 0.464462044837628 0.18641244013158 0.208935855878435 0.40422513396922 0.446861097871441 0.683532553633966 0.48574162263869 0.599072410260782 0.424960781520772 0.515040956565077 0 0.517159240047149 0.342358516793318 0.00106871978038013 0 0.00196126258074448 0.000994046788499617 0.483740838181429 0.999704047412633 0.480621411369708 0.656413967606897 0.000149485473113643 0.000295952587367334 0.000258086002398871 0.000233468811284899 90 3601
1794 643623 4 0.6 20 "IP" "MO" 0.239526878337931 0.502686273884286 0.194503548648168 0.407700098842853 0.227675771943483 0.216411550026034 0.496721092954314 0.470157824171902 0.191512614051185 0.203097903757684 0.412965961684043 0.440902049879433 0.683614200307448 0.489509920969172 0.589114066457037 0.420893571686322 0.63090258643709 0 0.536428508798881 0.390838745374618 0.00845193897585227 0 0.0420842776737708 0.0163399830286812 0.36053810662982 0.999627123869429 0.42123939259796 0.592580835783138 0.000107367957238552 0.000372876130570575 0.000247820929387945 0.000240435813562666 85 1854
1795 481253 5 0.6 20 "IP" "MO" 0.240291071777564 0.510124969452376 0.188645388770347 0.400066145699855 0.233153230777504 0.219681415164693 0.502358770803067 0.477504220477997 0.191025394195978 0.199451186234408 0.407708203802518 0.433238835308862 0.693125717719761 0.496410846472814 0.579121969200734 0.413946840404653 0.648615161556139 0 0.592931803356189 0.412913243338518 0.0220877209182678 0 0.0430229937713515 0.0213359798766615 0.329213808084245 0.999722882612585 0.363849646377407 0.56556657528728 8.33094413474023e-05 0.000277117387415148 0.000195556495053098 0.000184201497540774 88 775
1796 318733 1 0.7 20 "IP" "MO" 0.242237693827003 0.502150193281596 0.197160583281284 0.408392275900777 0.230401651341326 0.22382005654618 0.507683464459138 0.484204681325473 0.184352006024902 0.197137144755185 0.402413165875602 0.426125484636011 0.696459401714508 0.497609410017761 0.578649734061371 0.412745265169813 0.414460160301764 0 0.353716924199029 0.258059714118535 0.203614544094805 0 0.348884681836676 0.183292697568673 0.381767557020873 0.999365480143427 0.297156754503934 0.558305405888885 0.000157738582558182 0.000634519856573126 0.000241639460360562 0.000342182423907438 95 296
1797 168763 2 0.7 20 "IP" "MO" 0.232586020027701 0.490969349743436 0.199069258428609 0.419866036082406 0.229592998346005 0.216095588835122 0.506017897597895 0.454857040039469 0.18504613234226 0.217060908031286 0.403758157199948 0.456425788992988 0.678274607208828 0.483171364299555 0.601176298802155 0.427499296389014 0.467490262195873 0 0.40327154971896 0.289434643539765 0.0741794281725567 0 0.116309444636369 0.0627377346247977 0.457979310207539 0.996440635648067 0.477239795737861 0.645487490195777 0.00035099942403148 0.00355936435193289 0.00317920990681069 0.0023401316396606 84 2572
1798 864879 3 0.7 20 "IP" "MO" 0.238047854870042 0.501928074851975 0.193900721164333 0.408496455522922 0.228376728544955 0.223655591443043 0.500337065979028 0.477030019103623 0.188808422125905 0.203430484827102 0.409646920657284 0.433495958261423 0.69008017485804 0.492643589737879 0.58613962811734 0.417696877710858 0.479721127397162 0 0.388017102529351 0.291325607084745 0.176405622880597 0 0.274714036966482 0.150119095141075 0.343767187333113 0.999501336164685 0.33700415001521 0.558267832503455 0.000106062389127364 0.000498663835315472 0.000264710488957136 0.000287465270726131 88 1018
1799 575736 4 0.7 20 "IP" "MO" 0.238860461028119 0.502729532637617 0.193902880423665 0.407809160162493 0.230130611498708 0.220299882515979 0.503414478430707 0.474040811666619 0.187707361407298 0.203175571938056 0.406603207835821 0.436612439127268 0.689290955042806 0.492923605979224 0.58478581376902 0.417513753847756 0.47457177107558 0 0.34218775087451 0.273917938841648 0.13799232301749 0 0.287353949096799 0.140031759570122 0.386306062531132 0.995555678679256 0.367893192204844 0.583354911810598 0.00112984337579882 0.00444432132074413 0.00256510782384606 0.00269538977763186 92 1372
1800 705773 5 0.7 20 "IP" "MO" 0.235311589493754 0.484817081937964 0.207273995478921 0.426345061174803 0.234211782054302 0.213084901360303 0.509598429139949 0.464269608161851 0.18561492605751 0.205245953303349 0.400053566251983 0.446750955931921 0.682608272908359 0.485747907637889 0.59813487483978 0.424899400130765 0.34147294455893 0 0.279967961917263 0.205605199313126 0.141767695313867 0 0.295350612117247 0.1416360903902 0.516355515626131 0.999044498151856 0.423760329145187 0.652004073975859 0.000403844501071924 0.000955501848143611 0.000921096820303592 0.000754636320814747 89 291
1801 796650 1 0.8 20 "IP" "MO" 0.239118724995856 0.500108255608682 0.196379453730669 0.410413776839021 0.230113877296355 0.212565431729879 0.502797684241905 0.454710957268176 0.188251629962534 0.213616803878776 0.407439502683532 0.456357769126381 0.68179803402209 0.48546215528507 0.598247887571979 0.425176297245009 0.522940192782408 0 0.405770825734368 0.310331205713959 0.10373708338925 0 0.209914567505443 0.102302714344622 0.365428781680166 0.979611729260331 0.337924082567139 0.563154981178288 0.00789394214817635 0.0203882707396695 0.04639052419305 0.0242110987631308 88 788
1802 482591 2 0.8 20 "IP" "MO" 0.238819536436407 0.490933278160743 0.204485356885031 0.420095307786722 0.23173550728512 0.220963572314227 0.505522920217391 0.485181432958366 0.18736230412141 0.193713493094691 0.404514356904721 0.424961554624818 0.691518616035753 0.493381084295151 0.585561154101132 0.41706505770963 0.156925393557084 0 0.0963197807167886 0.0850520380136589 0.393154399983193 0 0.638830285441124 0.340498378881667 0.447796386934908 0.992787887127584 0.25822918317704 0.569183776496549 0.00212381952481477 0.00721211287241598 0.00662075066504813 0.00526580660812493 91 173
1803 606083 3 0.8 20 "IP" "MO" 0.237257394669589 0.488595182158668 0.205317545625969 0.422250778585439 0.230321106922766 0.203080976783064 0.513547410541178 0.43019105339369 0.179491264123372 0.227546310976768 0.396132644718798 0.481715065000499 0.67065947837542 0.476627409270272 0.61235512072611 0.434227744888085 0.539725891908162 0 0.457014628896763 0.330639716798555 0.000526660136267401 0 0.00147521323532069 0.000638938354297018 0.45450547917626 0.975351643130475 0.504118441633087 0.646995454979201 0.00524196877931066 0.0246483568695246 0.0373917162348285 0.0217258898679474 91 427
1804 816021 4 0.8 20 "IP" "MO" 0.235063574146606 0.484182881896972 0.207481350255145 0.42694292897226 0.230052191374027 0.199692693957983 0.50254855260499 0.432287387427491 0.188187058612052 0.222061466432921 0.407209221165536 0.479582983502561 0.664808459478616 0.472588253756243 0.617729875300118 0.438365915825518 0.395635747348643 0 0.288184416762151 0.227006327114311 0.101488628354836 0 0.197518183366764 0.0958415355246885 0.50049507054879 0.97996619917183 0.502830060210081 0.665941181432858 0.00238055374773071 0.0200338008281696 0.0114673396610038 0.0112109559281424 89 2086
1805 346304 5 0.8 20 "IP" "MO" 0.234536466705086 0.481385350413236 0.209695039220079 0.429889845236865 0.228250260127162 0.220621133645831 0.500673188712281 0.478439646452097 0.188326571130907 0.199421907011002 0.409357133308477 0.431798101898123 0.683407860478079 0.486237118169309 0.597443517361987 0.424317543084157 0.119342131131506 0 0.0984174953884912 0.0728377563462695 0.37997175500608 0 0.601999951404346 0.325378825338861 0.499379728695004 0.996119785917188 0.297623866634137 0.599408985896363 0.00130638516740969 0.00388021408281159 0.00195868657302645 0.00237443241850628 84 167
1806 502484 1 0.9 20 "IP" "MO" 0.238119364548524 0.497009760905095 0.198342473815712 0.413689249612852 0.231232501553361 0.227909816746412 0.509074781053884 0.492533312184318 0.183752381006508 0.19340797292656 0.400835699241549 0.417457565242401 0.697261682848297 0.499030797121717 0.57550282774878 0.411200703393555 0.259107248590425 0 0.111780931011583 0.125092905774321 0.348410788164364 0 0.67779118885236 0.341038284199109 0.391656250690796 0.997771682436647 0.205916516984624 0.531371343919705 0.000825712554414559 0.00222831756335286 0.00451136315143242 0.00249746610686452 88 159
1807 209314 2 0.9 20 "IP" "MO" 0.236007125025014 0.48821322267045 0.204524324452863 0.422696126044133 0.22805081834038 0.221432808822586 0.500790534367886 0.47840795662561 0.188283100194416 0.20026459567081 0.409547867848583 0.431755272189382 0.685490752187981 0.488552127294811 0.593072020318089 0.421956006685125 0.16534040139101 0 0.101600017727448 0.0898387205348016 0.417577001401827 0 0.622872050714182 0.345676667264995 0.414890668019436 0.991913101211933 0.267407869602886 0.558415276205711 0.00219192918772696 0.00808689878806672 0.00812006195548439 0.00606933599449251 90 165
1808 857912 3 0.9 20 "IP" "MO" 0.235230765167035 0.491061342380317 0.201244695367613 0.419878386703445 0.230966289182475 0.2196828477985 0.506320107999939 0.472423400642072 0.185758822453806 0.204007262422695 0.403309390171314 0.438004665489621 0.685879902148009 0.489392711720488 0.591010780244115 0.420972778118331 0.217205063441241 0 0.129199605042261 0.11598315364861 0.340370192179806 0 0.58905241922307 0.306248604095787 0.442190573122365 0.998855125809113 0.278555520368899 0.576275809105865 0.00023417125658778 0.00114487419088693 0.00319245536577068 0.00149243314973797 87 114
1809 798751 4 0.9 20 "IP" "MO" 0.231576324014547 0.482411780540667 0.206069138011014 0.428843823779209 0.232560283072382 0.2250585552649 0.507378980432405 0.486935702908468 0.186131406415057 0.195800996260314 0.40250796300986 0.423052490472794 0.689195162351829 0.491613108307825 0.588001540686385 0.418801349747072 0.10379904654578 0 0.0548335330823992 0.0528739489992912 0.406802967892581 0 0.725959710622775 0.374479401657704 0.487511201320398 0.993885798965237 0.214174915972105 0.568309196044333 0.00188678424124152 0.00611420103476314 0.00503184032272106 0.00433745329867207 79 158
1810 786584 5 0.9 20 "IP" "MO" 0.238085939262165 0.48768752286172 0.206906572582793 0.423361508894514 0.226692301011506 0.222185281439358 0.497446706671261 0.487251152109224 0.189965746877989 0.193133385156305 0.412649286250852 0.422844286354007 0.686963521713029 0.49021638635275 0.590005704617088 0.420240599607398 0.156710967316114 0 0.0672633982470555 0.0760877881177707 0.405557849291198 0 0.715549695846063 0.37231522538461 0.437531582347125 0.998843421856333 0.216295369810215 0.550857847479973 0.000199601045563256 0.00115657814366745 0.00089153609666653 0.000739139017647091 90 157
1811 463429 1 1 20 "IP" "MO" 0.241265896555807 0.50379918355615 0.195093021529566 0.406733053115849 0.230325526044666 0.223211404172672 0.497811927431071 0.49308807614693 0.192546485998763 0.189184625731724 0.412510473619132 0.416988123555692 0.694802826773145 0.497965649563006 0.576824133260053 0.412373068345993 0.248590268826614 0 0.0778221747051378 0.111188159330929 0.413152093422022 0 0.738330620512812 0.380818684421526 0.337700660592335 0.996603162653393 0.181557283455226 0.505936651456815 0.000556977159028116 0.00339683734660662 0.00228992132682406 0.00205650479072917 91 98
1812 659864 2 1 20 "IP" "MO" 0.24303955751177 0.50143341840401 0.198446382690497 0.40912315274188 0.226425321115981 0.223966218231635 0.496204934798093 0.493029620354695 0.190921804251886 0.189954910333565 0.414398649038832 0.417182917605182 0.693431096859387 0.496582565660861 0.579323097275948 0.413906605768695 0.303373069461296 0 0.0701580069255577 0.128849212212377 0.345522389961638 0 0.737747922579756 0.359558884668972 0.350955572489945 0.999011748953743 0.191525956430501 0.511033237993402 0.000148968087121022 0.000988251046257067 0.000568114064185769 0.000558665125249268 93 106
1813 71867 3 1 20 "IP" "MO" 0.236442319603945 0.49091174469944 0.202659879907717 0.420169604992307 0.233225941084761 0.221592279851075 0.501545675413929 0.493044879961394 0.191903177569377 0.187895016488409 0.40896663241588 0.416846887497994 0.691260540539781 0.494756587467683 0.582458073965503 0.415778043553093 0.134017856610182 0 0.0504817741234803 0.0620594950887382 0.41804636708865 0 0.778316693151735 0.39293778115216 0.446978606750321 0.996586158008369 0.168042076882718 0.542511035307118 0.000957169550846957 0.00341384199163082 0.00315945584206692 0.00249168845198404 89 99
1814 597786 4 1 20 "IP" "MO" 0.241356429117559 0.50252553985301 0.196000906849094 0.407876314642091 0.224487055507335 0.22730452284408 0.494681639601398 0.492729643529524 0.190296088993821 0.192767588198805 0.415721096504959 0.417114211149083 0.693148007468974 0.496325609223019 0.57906458404172 0.413917582619715 0.250853578717968 0 0.0777264916323469 0.112690981542533 0.447204778017835 0 0.737222183635477 0.397573985307301 0.301337788984826 0.997617761730749 0.182622483740021 0.48795535917326 0.000603854279370944 0.0023822382692507 0.00242884099215536 0.00177967397690676 88 94
1815 72575 5 1 20 "IP" "MO" 0.238436228624061 0.490472240296195 0.20458572567316 0.42052075381878 0.229506739234744 0.221511454995625 0.498977663455439 0.491076984610441 0.191074711327357 0.189418173921141 0.411256514672631 0.418949095562699 0.68945442285443 0.493063247134629 0.585078610921658 0.417396075791734 0.0956887571597255 0 0.0424820614268746 0.0467540774595181 0.473602543413271 0 0.752196136254497 0.405760559253418 0.430296471448089 0.99798194945764 0.204190131546327 0.546307732976684 0.000412227978915101 0.00201805054236022 0.00113167077230175 0.00117763031037964 91 104
1816 207187 1 0 30 "IP" "MO" 0.247412531570411 0.526846803738202 0.180081511430825 0.383175762800522 0.232609974874549 0.236955891640752 0.504188157853303 0.530256683379057 0.188911203274443 0.169818383108746 0.405632378416096 0.379510954536286 0.716978398085711 0.52001327539732 0.538811097814015 0.38987735626993 0.698725635727151 0 0.747286807527131 0.486891807171252 0.000212927209941455 0 0.000197877302544623 0.0001385356311224 0.300995593916253 0.999728875023746 0.252448413946865 0.51283652721858 6.58431466536181e-05 0.000271124976254095 6.69012234586784e-05 0.000133129979045341 90 3601
1817 104045 2 0 30 "IP" "MO" 0.253568770617708 0.535476858629138 0.177313487801148 0.374176254785868 0.22601092925813 0.237066993245043 0.499112395333162 0.528203787451189 0.187911992570885 0.171449987835463 0.410892489918668 0.38166848455829 0.716646693120881 0.520732905703457 0.536675468207495 0.389130109292629 0.768849983733371 0 0.727750963051105 0.511233450173313 0.000199591502496816 0 0.000204085970320643 0.000137720282824362 0.230887554689784 0.99971519635625 0.271955207009325 0.488486641991148 6.2870074348731e-05 0.000284803643750535 8.97439692495181e-05 0.000142187552714627 92 3601
1818 167863 3 0 30 "IP" "MO" 0.24762982395813 0.532363255872854 0.175686899603959 0.377523462000968 0.235309449555075 0.236283139716452 0.506859378347765 0.53243660436277 0.188667951894291 0.167540511448244 0.402770447515784 0.377249505814331 0.719222413229658 0.523379616757122 0.531895362946494 0.386373500374658 0.718446641961283 0 0.76649894415948 0.497882160431131 0.000604911453001753 0 0.000760964562502873 0.000457085706317913 0.280876851358078 0.999767231724015 0.232671355601996 0.501537082526923 7.1595227637554e-05 0.000232768275984958 6.87356760210009e-05 0.000123671335628984 75 3601
1819 453960 4 0 30 "IP" "MO" 0.250784615950999 0.529308055480718 0.180445519528576 0.380571080341351 0.229722695947615 0.23253493488253 0.499064257705015 0.527487702060546 0.190912875618181 0.168731191164901 0.410623553157383 0.382361878137879 0.713042246781144 0.518163266589871 0.540089586311657 0.391662013085363 0.72415666321105 0 0.725853518226954 0.489932445366235 0.000215312759686088 0 0.000213922822718084 0.000145054969257842 0.275562016895126 0.999749924728328 0.273848185483314 0.509790843137497 6.600713413779e-05 0.000250075271672281 8.43734670139129e-05 0.0001316565270107 89 3601
1820 739235 5 0 30 "IP" "MO" 0.246410025858615 0.531149259266517 0.175760522000077 0.378549476680064 0.231714197443578 0.236180556269481 0.505441668537597 0.519596748253559 0.187289302136541 0.177758026966678 0.404324010441001 0.390503064811784 0.714304779571673 0.518434883207401 0.540807851103295 0.391436988848437 0.75989538084617 0 0.681605543626034 0.486455863586501 0.000210294683841179 0 0.000199986844061733 0.000138375276985756 0.239815485490663 0.999678492502408 0.318056774960243 0.513228415494876 7.88389793253731e-05 0.000321507497592208 0.00013769456966168 0.000177345641636997 90 3601
1821 565743 1 0.1 30 "IP" "MO" 0.247824992199231 0.526955617816644 0.180231694039407 0.382977706358775 0.229814903883824 0.237235993260263 0.505711515293526 0.521954862049686 0.185375383956281 0.17650941574787 0.403959907457244 0.388072196973606 0.714875889343317 0.51791569381473 0.542116493743558 0.391981516131062 0.715050372620679 0 0.717886092489546 0.485123543146747 0.000188749331501068 0 0.000245596088750228 0.000146646562604387 0.284674053541987 0.999742074432761 0.281788806800218 0.514590168519974 8.68245058333945e-05 0.000257925567238536 7.95046214854143e-05 0.000139641770674729 87 3601
1822 63687 2 0.1 30 "IP" "MO" 0.250430728664235 0.527819139046781 0.181372881452603 0.382014407193104 0.230927080443575 0.233120007644492 0.507840096572527 0.516516515420085 0.184451977783514 0.177832419099117 0.401773325811953 0.393654730816339 0.714477816752302 0.517181139398022 0.543657278335235 0.392708433650292 0.738035878570515 0 0.68416336380403 0.481076610536786 0.000163944666593386 0 0.000209664896534579 0.000125680785120552 0.261735344113279 0.99975949768705 0.315522863420791 0.518663085680117 6.48326496127389e-05 0.000240502312949811 0.000104107878645025 0.000134622997977004 84 3601
1823 636289 3 0.1 30 "IP" "MO" 0.247161761936111 0.524817236855304 0.181489854037946 0.385207984717715 0.232764943300023 0.233147871974599 0.506006887775808 0.515824238946656 0.187304995557287 0.17833843150175 0.403433762670702 0.394270313113778 0.713074577210733 0.515253257303423 0.547133281096983 0.394615114479573 0.700390415439135 0 0.713753332250945 0.475258245514209 0.000232607148388733 0 0.000348256053708769 0.000194178514940863 0.299307110579581 0.999748803250004 0.28581141432456 0.524412694583613 6.98668328950273e-05 0.000251196749996331 8.69973707861172e-05 0.000134881387236695 83 3601
1824 546205 4 0.1 30 "IP" "MO" 0.247179791743021 0.522470316800309 0.183429697043449 0.387528085884378 0.230865229004497 0.233108299570313 0.50363759379063 0.516797204254115 0.187931374075045 0.17756449053668 0.406087678170761 0.39334561659895 0.71115332031783 0.513965680986606 0.548925561655174 0.396010660621129 0.706887846743391 0 0.687199440407759 0.47007842596493 0.000249485528410163 0 0.000245704428768466 0.000166944312038282 0.292771763317837 0.999772176048668 0.312451362962464 0.529614984025729 9.09044103613453e-05 0.000227823951331755 0.000103492201008431 0.000139645697302506 89 3601
1825 38926 5 0.1 30 "IP" "MO" 0.250540625594094 0.528478165208636 0.180893593522798 0.381381250518532 0.227750061316425 0.230501175956029 0.490931180085542 0.523768851486508 0.196465021696794 0.170078147868479 0.418789642586721 0.386113826931652 0.708791862866547 0.513879682476738 0.547436763088072 0.395959799246515 0.733692860122984 0 0.742069614123726 0.498850263050834 0.000252370155741693 0 0.000311395983076357 0.000189795124674666 0.265981405221862 0.999735179412586 0.257527607409231 0.500818744552077 7.33644994119071e-05 0.000264820587413642 9.13824839666344e-05 0.000141197272413841 87 3601
1826 814235 1 0.2 30 "IP" "MO" 0.24694017924526 0.527071375187124 0.179505995910307 0.382880132511061 0.232713803763919 0.233081373450333 0.506270685545135 0.512691671122634 0.187219065787256 0.18093200628259 0.403433387337838 0.397633344030821 0.712735356459511 0.515051250944285 0.547657067980154 0.394961302507565 0.710429378647015 0 0.673552315087676 0.465608629287303 0.000199299455422667 0 0.000263488899193763 0.000154996460988657 0.289301001978141 0.999783475501665 0.326060255635786 0.534100615745652 7.03199194220403e-05 0.000216524498335121 0.000123940377344422 0.000135758506056482 90 3601
1827 836142 2 0.2 30 "IP" "MO" 0.247450181426468 0.523855511731381 0.182505452308512 0.38607879781618 0.230126734087806 0.2349761854149 0.507716835175463 0.51189570746342 0.184080417104446 0.183045581800048 0.402195651193285 0.398426534583023 0.712553100929174 0.514220625183628 0.549631451213006 0.395856438730012 0.708953963339807 0 0.660427793127368 0.463405639806865 0.000189720734901906 0 0.000205102353119855 0.000133367158284715 0.290783435380097 0.999764196456808 0.339263372949134 0.536325185979029 7.28805451938239e-05 0.000235803543191958 0.000103731570378535 0.000135807055821141 90 3601
1828 682502 3 0.2 30 "IP" "MO" 0.24877524463408 0.520062670534462 0.186682425245771 0.390044748484664 0.232958660762685 0.230826084298126 0.508592774905893 0.513556186767004 0.185482128588503 0.178416667139716 0.401237877811276 0.396661937163179 0.712559989694891 0.513817038943809 0.55058122097399 0.396254485848674 0.681998314942657 0 0.704795163173148 0.465911517250019 0.000178000081092409 0 0.000279072013984166 0.000152408954538596 0.317740995833174 0.999755379798008 0.294827416832141 0.533795253386766 8.26891430764965e-05 0.000244620201992077 9.83479807260533e-05 0.000140820408676434 90 3601
1829 182486 4 0.2 30 "IP" "MO" 0.249548525480513 0.52729242709252 0.181164818495473 0.382576837437845 0.231724106209994 0.230836665745783 0.500740056185498 0.518161066854509 0.1909698650523 0.174756289101034 0.408798345631023 0.391973561431364 0.71210929743629 0.515062076606091 0.546890972648807 0.394798685720331 0.724711070413183 0 0.694972809237905 0.47803408836835 0.00422449796205779 0 0.00728604720568447 0.00383372449959891 0.270998141609055 0.999738373888024 0.297645754091163 0.517992583653116 6.62900157045453e-05 0.000261626111976115 9.53894652476828e-05 0.000139603478935409 87 2825
1830 26998 5 0.2 30 "IP" "MO" 0.247529953011559 0.523760729635846 0.182608639653627 0.386077068284918 0.225971684449187 0.234561948846807 0.495899990743682 0.519282798639855 0.190407402519685 0.176648832378521 0.413832359548664 0.390718236647134 0.708063586307552 0.512689602434755 0.549664874551833 0.397187309761114 0.738132593747471 0 0.738171597720161 0.501237228113583 0.000186872827615645 0 0.000245225898249117 0.000146184003648751 0.261616228464811 0.999780356409826 0.261499758963657 0.498496108211765 6.43049601031916e-05 0.000219643590174325 8.34174179336709e-05 0.000120479671003025 89 3601
1831 308220 1 0.3 30 "IP" "MO" 0.245085286588398 0.517493302208754 0.186084481332518 0.392714083372759 0.228591492613085 0.229981901272903 0.507004772014504 0.494035262518177 0.1833647955695 0.194174527486856 0.402580338298737 0.416826149151696 0.703658680474386 0.50579483573346 0.563623804388874 0.404450367133541 0.652320450120242 0 0.555263001478997 0.408360861992496 0.0139376700910767 0 0.0082355040702867 0.00753631566409054 0.333661176312231 0.999751529510593 0.436358998049218 0.583947308440052 8.07034764506105e-05 0.000248470489406824 0.000142496401497958 0.000155513903361747 89 1757
1832 57347 2 0.3 30 "IP" "MO" 0.237205998655957 0.501684644300189 0.193545512823865 0.408877575821584 0.233915108514366 0.224852040208866 0.507245167283659 0.488211895309409 0.187429336479747 0.194866225755321 0.402457913322785 0.422779425542996 0.695973147379189 0.498697007757094 0.575841075058932 0.411745161396616 0.591412677654269 0 0.536069486049727 0.374917299230937 0.000172693415470042 0 0.000214948951521029 0.000128391704030039 0.40828816999987 0.999729829204693 0.463540116009436 0.624763733704571 0.000126458930390359 0.00027017079530737 0.000175448989316355 0.00019057536046159 89 3601
1833 85751 3 0.3 30 "IP" "MO" 0.242046427268865 0.514548539648601 0.186298204418202 0.39572077137416 0.231074907186588 0.232649272794741 0.505148179059894 0.50651067495616 0.187042253638741 0.18565777806206 0.404521160262406 0.40388459356576 0.705770607250194 0.508343221275188 0.558998236119002 0.401794319573862 0.637975043389802 0 0.674794820863342 0.440788475401295 0.000185308844759979 0 0.00024670231791333 0.000144746344208669 0.361743155043852 0.999712952170109 0.324829183367727 0.558896950002661 9.64927215856782e-05 0.000287047829891256 0.000129293451017482 0.000169828251835669 82 3601
1834 491754 4 0.3 30 "IP" "MO" 0.247320857759129 0.518053144481434 0.187303888841512 0.392027678948309 0.231734451833119 0.228996282537562 0.503039466985932 0.511539899706417 0.189252954738374 0.178647802909847 0.406553187756103 0.398687192423575 0.70805159212981 0.510520511346843 0.555204646489733 0.399466443011606 0.674064474280066 0 0.708312059485364 0.463793089205823 0.000415208458913272 0 0.000581205814780929 0.00033251462095852 0.325403916300877 0.999671060069515 0.290993476967437 0.535689220614191 0.000116400960144407 0.000328939930485385 0.0001132577324179 0.000185175559028063 87 3601
1835 361493 5 0.3 30 "IP" "MO" 0.247146392761322 0.523635581596465 0.182430781328023 0.386280957490003 0.231730031256152 0.227712929179759 0.502884731990147 0.501206020854732 0.189134040224984 0.186217466698841 0.407085026356696 0.409439994129643 0.706589353197233 0.509069299067845 0.557782288251848 0.401124919912553 0.718714619262596 0 0.615010448105124 0.448947983289841 0.000201117837202075 0 0.000213174726251998 0.000138887487902073 0.280997073176459 0.999691770571277 0.384594205492049 0.550722609977503 8.71897237428047e-05 0.000308229428723076 0.000182171676575536 0.00019051924475365 79 3601
1836 254147 1 0.4 30 "IP" "MO" 0.240033009735807 0.509466814536242 0.189092506279021 0.400925848972941 0.238436685726647 0.226231818972056 0.510770988524661 0.499088068169793 0.187910108731041 0.186690851068654 0.398706049139966 0.411591759026896 0.70470151443451 0.506109807697008 0.563693466078716 0.404089827917174 0.616864121025977 0 0.61632313525907 0.407935788873655 0.000613382199985913 0 0.00129987598151223 0.000626467083856131 0.382432867943743 0.999766909875942 0.382259144462889 0.591290496786485 8.96288302942845e-05 0.000233090124058314 0.000117844296529022 0.000147247256003434 88 3601
1837 420519 2 0.4 30 "IP" "MO" 0.247597098781499 0.524456392036939 0.182081946214926 0.385447998548076 0.228019656675003 0.231516143752531 0.4982203873534 0.508696111807935 0.190374672330083 0.182887047153831 0.411727465983481 0.401610543643103 0.707132899209033 0.510206812872487 0.555343665698841 0.399869289661971 0.702827201536088 0 0.688048514144393 0.470407866717317 0.00583017007987881 0 0.00883909100661491 0.00492744006291483 0.291258476371741 0.999734061238554 0.30300057691235 0.524512619431653 8.4152012292659e-05 0.0002659387614457 0.00011181793664273 0.000152073788115306 91 1980
1838 171175 3 0.4 30 "IP" "MO" 0.239843676764899 0.506085880306065 0.191890267428348 0.404422303702054 0.231819714254474 0.22978647468138 0.5077740440667 0.497559155588439 0.185205023681466 0.19090456865387 0.401765820120102 0.413066843576757 0.701449865700753 0.503400210813067 0.567999859763684 0.406850009775409 0.59791662806969 0 0.630454549261875 0.410935123498327 0.00101635412155624 0 0.00495255255319385 0.0019712211790709 0.400878851782483 0.999533952496415 0.36417803484613 0.586739287252712 0.000188166026270652 0.000466047503584741 0.000414863338801513 0.000354368069890769 89 3051
1839 603273 4 0.4 30 "IP" "MO" 0.244651862617705 0.50588423092643 0.19578782515159 0.404516680607975 0.228073809996365 0.227918638843924 0.503259533839851 0.496779514022807 0.186046763305393 0.189940566836013 0.406430100040472 0.413838949932683 0.700644311457994 0.501586783352147 0.571775155292996 0.4086792801014 0.616222944848506 0 0.628957977948583 0.419603654670772 0.00214457908609871 0 0.00180876085671883 0.00133654616780994 0.381538449364768 0.999722601539454 0.369074924209094 0.578885093030947 9.40267006267322e-05 0.000277398460546415 0.000158336985603702 0.000174706130470615 86 1019
1840 708159 5 0.4 30 "IP" "MO" 0.239906992846996 0.507565980561801 0.190538705796045 0.40277166248018 0.238081348291935 0.226699384550099 0.50936251024626 0.503744275469779 0.188869594784174 0.183132681509575 0.400227221872511 0.406566239891522 0.70468772568903 0.506580738322262 0.562540982089793 0.403514225266324 0.626333417738849 0 0.70374383312931 0.439561009835319 0.000147183717658373 0 0.000245209937824307 0.000128987732945086 0.373415353591661 0.999723769710249 0.295908513585591 0.560148278302054 0.000104044951831342 0.000276230289751015 0.000102443347273933 0.000161724129681595 84 3601
1841 46434 1 0.5 30 "IP" "MO" 0.240867167792867 0.507575652771328 0.191272276636764 0.402749703066187 0.230915323847365 0.228033905205659 0.505577310903109 0.492378719420864 0.186228148459316 0.193818085779161 0.404039095062345 0.418255748699524 0.69981639684589 0.501458957189464 0.571318510875242 0.408756727790132 0.637729896677159 0 0.640841130756158 0.428289218654139 0.000167102719821115 0 0.000296959243092696 0.000154356925528864 0.361993746060846 0.999684310324817 0.358688326005761 0.571358040174642 0.000109254542174079 0.000315689675183373 0.000173583994988368 0.000198384245689422 77 3601
1842 694618 2 0.5 30 "IP" "MO" 0.246837322146274 0.516839553178433 0.18797724562374 0.393212595405052 0.229669427231731 0.225064875338947 0.4996918105024 0.493761815171663 0.190329681568056 0.190169970880221 0.410171183616014 0.416870475318788 0.701571624716953 0.503246999080249 0.568476898072017 0.406957122950073 0.701510489240125 0 0.648757920058307 0.454446740176867 0.000210731321576701 0 0.000361590965953064 0.00019010733947136 0.298196672096865 0.999703877725261 0.350733802390153 0.54519008433228 8.21073414333739e-05 0.000296122274738544 0.000146686585586623 0.000173068151382262 92 3601
1843 385724 3 0.5 30 "IP" "MO" 0.243858062569121 0.505823864111567 0.195283425004609 0.404638539079849 0.22645945399108 0.225712668450643 0.497835188748655 0.493303992169354 0.189282921510103 0.191111971327133 0.411861541436535 0.417379793393405 0.696030185010844 0.498657823723341 0.575678317841845 0.411651934442157 0.597027434533391 0 0.638296573435013 0.415844989035908 0.000158444499349538 0 0.000221850479547425 0.000127386839427544 0.402691912226411 0.999751913531791 0.361336512668881 0.583856971860081 0.000122208740847937 0.0002480864682094 0.000145063416559277 0.000170652264583143 84 3601
1844 628219 4 0.5 30 "IP" "MO" 0.23267348756576 0.480691617544441 0.208725273085323 0.430635301958264 0.235894198093333 0.210132929635835 0.510892931178459 0.456537545398815 0.18571414371288 0.20977925226936 0.398564014195968 0.455285429737011 0.678700615294928 0.482321815061056 0.604218669067563 0.428573498472201 0.425264446183633 0 0.390187021479727 0.267410649662535 0.000104634561733381 0 0.000173562346619426 8.99775939494181e-05 0.574076756238808 0.999406603490806 0.60793969344855 0.73157447626862 0.000554163015825188 0.000593396509194144 0.00169972272510297 0.000924896474895324 89 3601
1845 700865 5 0.5 30 "IP" "MO" 0.246046440530266 0.514771569775817 0.189106711834065 0.395299344239582 0.231051025995222 0.226901572587368 0.505282837380935 0.498300083221312 0.186788004506836 0.187849560573996 0.404551339642442 0.412162960847411 0.703999039112856 0.505855538768861 0.563744276914897 0.40429000935319 0.685433972900415 0 0.67854019447961 0.458018980670321 0.000213332208835188 0 0.000376658453612416 0.000195975525713518 0.314232802602143 0.999657067300136 0.320930694601197 0.541581362673298 0.000119892288606464 0.000342932699864084 0.000152452465581433 0.000203681130667844 89 3601
1846 152435 1 0.6 30 "IP" "MO" 0.244239532427929 0.506599047472252 0.194812377827082 0.403680492034524 0.229379728061758 0.221496872742026 0.504089234866164 0.483661002495716 0.186599094254599 0.195732835618488 0.405756984948962 0.427137193413558 0.695116133231713 0.497822703732538 0.57714430770017 0.412510186822885 0.649654534113231 0 0.60642556500339 0.421600175788948 0.00461710293254996 0 0.0146941686838208 0.00631712062688752 0.345613437371636 0.999600010943005 0.378567245127736 0.571810426278549 0.000114925582583349 0.000399989056995421 0.000313021185053454 0.000272277305616067 88 3170
1847 101200 2 0.6 30 "IP" "MO" 0.235324935400468 0.496849673752092 0.196305768265193 0.413766300059581 0.23130299452524 0.221895777345094 0.50310629631895 0.475525942454482 0.188731437398085 0.203447835677967 0.406794679598004 0.435522758037538 0.688523707270802 0.491484841808277 0.588485041341244 0.419061757597927 0.579157317797131 0 0.573760284740447 0.383275787208167 0.00020449554879033 0 0.000373981263006231 0.000190799872272604 0.420480866592215 0.999424509110285 0.425369159293376 0.616126125986112 0.000157320061862861 0.000575490889715295 0.000496574703170712 0.000407286933448298 84 3601
1848 101546 3 0.6 30 "IP" "MO" 0.243268532054747 0.509127622727521 0.191836730752808 0.401226845054141 0.232802669209053 0.226052071493006 0.509386287960108 0.492239724422768 0.184534233361958 0.19217498379498 0.400260570774828 0.418231061592789 0.702123272756806 0.503286822288805 0.568545947909746 0.406892635217663 0.579849725272191 0 0.493442600473783 0.359805834410226 0.0614601964230562 0 0.178684028412016 0.0789424516031754 0.358590409867518 0.999704863680313 0.327734138950917 0.561074499112046 9.96684372350374e-05 0.000295136319687018 0.000139232163284663 0.000177214874552179 82 302
1849 244333 4 0.6 30 "IP" "MO" 0.238561621290597 0.494859554010233 0.200804041603848 0.415917343224766 0.235187561276919 0.213605942339918 0.508557866113655 0.468736995971517 0.187337113904937 0.201898306613919 0.401133483191346 0.442621335659888 0.687355124907435 0.490473269727518 0.590039462122704 0.420159651264772 0.551583059110879 0 0.515662689165397 0.35230206086329 0.000170894786059739 0 0.000289025097014504 0.000149554132798719 0.448114164125923 0.99972965284346 0.483813019463901 0.647336981318999 0.000131881977137906 0.000270347156539474 0.000235266273687559 0.000211403684912078 89 3601
1850 119668 5 0.6 30 "IP" "MO" 0.238368108306396 0.501712850724239 0.194462602635103 0.408882388239999 0.228458039550894 0.219400884869751 0.503313453509486 0.468468609823149 0.186302071384352 0.207571498544277 0.406283716435876 0.442770116847071 0.686227032727041 0.490674257460277 0.588336172563733 0.419835762308746 0.580403046201399 0 0.53159241284489 0.371857689279262 0.000155431644156218 0 0.000288211152207459 0.000146492465717658 0.419327817506179 0.99971906590966 0.467890426717281 0.627789483950084 0.000113704648266039 0.00028093409034006 0.000228949285620683 0.000206334304936237 89 3601
1851 768481 1 0.7 30 "IP" "MO" 0.233729868297378 0.48967029492389 0.201289656649848 0.421233834787318 0.237820151691707 0.210758796332631 0.511561658493703 0.455932421984046 0.186883472954603 0.210770365491613 0.398374613986208 0.455580253854165 0.682308816321716 0.485430956452979 0.598943495096065 0.425380501493148 0.526603641826898 0 0.490912048772205 0.333074342582457 0.00562438306694589 0 0.00661873676824432 0.00398599284029539 0.467656059284221 0.999779366502014 0.502196629871614 0.662738661012176 0.000115915821934485 0.000220633497986359 0.000272584587935898 0.000201003565072184 89 3414
1852 596543 2 0.7 30 "IP" "MO" 0.242902589392438 0.506580724487762 0.193721592469356 0.403766174882285 0.23157873999994 0.223668360396739 0.51305307425538 0.481751794486657 0.180718565160236 0.199246944601812 0.396433968613497 0.428788317547682 0.698149689789118 0.500026913913727 0.573687102231403 0.410128847949583 0.555671522048702 0 0.513760951606056 0.35830403115075 0.0894891078847762 0 0.162237694631325 0.083301633601245 0.354070817717851 0.998737384354286 0.323044819605654 0.557401767605732 0.000768552348670966 0.00126261564571375 0.000956534156965466 0.000992567642273261 77 1008
1853 347537 3 0.7 30 "IP" "MO" 0.23810416043493 0.499676719832057 0.195942948586139 0.41079799136518 0.234254676741372 0.216322195297071 0.50309182411714 0.471693596580558 0.191188241409218 0.201602190079641 0.406618493069678 0.43934268083163 0.688681032473372 0.49124742087826 0.588733380074998 0.419181192618807 0.562952350558462 0 0.525264956389773 0.359961001865725 0.0508385687212411 0 0.0827196871987653 0.043648367814912 0.385634063283676 0.999506841509112 0.389708839300513 0.595296666124891 0.000575017436621096 0.000493158490887777 0.00230651711094901 0.0010939641944718 84 1493
1854 597467 4 0.7 30 "IP" "MO" 0.232687055271635 0.47959817434382 0.209588702581662 0.431592997323345 0.231677769273945 0.211399000517556 0.506282043391235 0.454199364253052 0.186397141505799 0.212906870522133 0.403899417423702 0.457160653805858 0.675763825063136 0.479551386713671 0.608892714609594 0.43139527013713 0.433224030205099 0 0.487957785581769 0.302960138585313 0.0308283757182589 0 0.0476988114887058 0.0256500849115184 0.535754042499581 0.999479195533075 0.463297224916772 0.670815946071712 0.000193551577061444 0.000520804466925107 0.00104617801275338 0.000573830431456465 90 2813
1855 713595 5 0.7 30 "IP" "MO" 0.23725052372188 0.505534724346 0.19020852746709 0.404945222000714 0.231657054621151 0.217400033724046 0.503848144369183 0.463766408390766 0.188320232244768 0.209910053015672 0.405644752784733 0.447474965294508 0.686307612067077 0.490595142660982 0.58843881272753 0.419836091182507 0.595504003830905 0 0.554980266878069 0.38199184705633 0.000240867084643688 0 0.000543346601876964 0.000256261202604272 0.404116819409881 0.999640453447314 0.44413011619774 0.617472701677599 0.000138309674569884 0.000359546552686039 0.000346270322313852 0.000279190063466047 87 3601
1856 383149 1 0.8 30 "IP" "MO" 0.236196137214828 0.491944359267675 0.201394996510437 0.419059448679521 0.230888618378992 0.22040375805141 0.502219719245075 0.476787030304542 0.189219126125475 0.20077292143751 0.407848882224793 0.433682778528304 0.687488513645229 0.48985223295913 0.591387044073422 0.420699836539469 0.287398047253106 0 0.198460757626396 0.162499783327401 0.240206962238211 0 0.464911325736537 0.232107360887472 0.472239531153801 0.999483563569194 0.336074829001984 0.604988455297354 0.000155459354881499 0.000516436430805731 0.000553087635083288 0.000404400487772949 90 538
1857 223291 2 0.8 30 "IP" "MO" 0.237355077260899 0.491151785349733 0.203014207084801 0.419753205095693 0.230513876224563 0.219281233564402 0.496973039594295 0.478788842284837 0.193116753674941 0.198047643540331 0.41305237908004 0.431774060867471 0.687150187049864 0.48862532661241 0.594178604300073 0.421902696097484 0.285820943573258 0 0.179991304240809 0.15620079067027 0.294969693740815 0 0.460607594911378 0.249186540986425 0.418999396300674 0.998030520378938 0.358388495092084 0.593556373986491 0.000209966385252647 0.00196947962106174 0.00101260575572916 0.00105629435681453 89 646
1858 574089 3 0.8 30 "IP" "MO" 0.23841662632005 0.49906162745251 0.196808962965781 0.411538838665598 0.231392677447587 0.220433653964603 0.503750668886998 0.477008648670751 0.188265368355345 0.200562518101773 0.406104994944032 0.433595037431095 0.690242957732241 0.492873642011819 0.585636849422899 0.41751144109254 0.397528806070259 0 0.283420535800746 0.227933078877478 0.222312257539337 0 0.379229261145009 0.198291707391261 0.37954034070204 0.998501300390483 0.335674116945446 0.572522896254577 0.000618595688364228 0.0014986996095165 0.00167608610879882 0.0012523174766835 88 911
1859 643931 4 0.8 30 "IP" "MO" 0.235657965427801 0.4939962546135 0.199188788771504 0.416965846589614 0.233314426685744 0.226740419821286 0.505635948423755 0.493870291370044 0.188473110643558 0.191177304875826 0.404509732880492 0.41611101433572 0.695712811934831 0.497311835117765 0.578839204290888 0.413089633556983 0.272413814761931 0 0.162548965288959 0.145349386381627 0.265985729221293 0 0.583492976074865 0.280602356891743 0.461445053560037 0.999298128535687 0.253712934390159 0.573680621124639 0.00015540245673889 0.000701871464313296 0.000245124246018134 0.000367635601989851 91 289
1860 842912 5 0.8 30 "IP" "MO" 0.234031970812879 0.494011989280503 0.197763653841641 0.416805440732849 0.235950705327548 0.204402242141663 0.507339465904783 0.439766831321959 0.189121153980576 0.219560946744743 0.402611063805802 0.471961894058609 0.67438491828209 0.480087331197502 0.60644575456696 0.430770848147927 0.531845516808964 0 0.497144586879919 0.336343770317794 0.000162190248587554 0 0.000623738423878985 0.000247478213416727 0.466942391027567 0.995578034793898 0.493933218576784 0.658962088575701 0.0010499019148813 0.00442196520610249 0.00829845611941763 0.00444666289308826 92 3186
1861 215642 1 0.9 30 "IP" "MO" 0.236971868852362 0.494261016309936 0.200029905472691 0.41663641070086 0.233978098688058 0.220937869293873 0.50257921486388 0.48580359516055 0.191466410327265 0.193197544594105 0.407526000657563 0.424313751552705 0.691887836834293 0.493897675535751 0.584693860394061 0.416509554284306 0.192029567395409 0 0.112679812937123 0.101796417159762 0.380970160618144 0 0.624750973061274 0.330458084135591 0.426620422664751 0.997898797452013 0.26129350013032 0.566497681838896 0.000379849321695448 0.00210120254798696 0.00127571387128336 0.0012478168657514 90 172
1862 176679 2 0.9 30 "IP" "MO" 0.235973810790282 0.493766525665019 0.199488470008483 0.417102345557544 0.230706907813797 0.222595882593899 0.506738116955803 0.478173912925087 0.18534272316332 0.201386332429944 0.403099228154834 0.432102403189051 0.689276601197978 0.492379484900369 0.586217525601747 0.41797912582425 0.288780792067594 0 0.132160974975807 0.141609724542443 0.27129079256137 0 0.550759748082353 0.271447911590346 0.438582378664626 0.995302651491823 0.312255937017334 0.583349890643179 0.00134603670640944 0.00469734850817709 0.0048233399245055 0.00359247322403164 88 165
1863 722291 3 0.9 30 "IP" "MO" 0.236820024041545 0.494015389703477 0.200056048156721 0.416862916169975 0.230914244173849 0.224398023441091 0.502143200097865 0.489275707955024 0.189194689412146 0.193215072786806 0.407747919606229 0.420713157811847 0.692132291656485 0.494697419113304 0.582465810355674 0.41558736140366 0.211271514841337 0 0.116714533243409 0.110152037606497 0.370759010664724 0 0.645669684719509 0.336548015717595 0.417576610661274 0.997353812029122 0.235611100262389 0.551632556085601 0.000392863832664395 0.00264618797087781 0.00200468177469314 0.00166739059030675 88 109
1864 417740 4 0.9 30 "IP" "MO" 0.236199301649165 0.491240443848216 0.201885080366316 0.419552572023766 0.227278977848708 0.217991747309174 0.495059504751766 0.470005107623644 0.192206599619891 0.204696276731975 0.415263774868377 0.440571519327993 0.681470026807047 0.485144386657106 0.598787956718182 0.42544986197762 0.307938433216075 0 0.238680131119075 0.183219987438173 0.279339495011568 0 0.439310324929581 0.237833547574907 0.403741192453673 0.943222776781735 0.279398662975594 0.543251534354599 0.00898087931868425 0.0567772232182653 0.0426108809757503 0.0356949306323212 89 544
1865 792809 5 0.9 30 "IP" "MO" 0.243428571110624 0.502949043546259 0.19746037119546 0.407527193816399 0.229933094258079 0.222944192637838 0.500441040200176 0.49487522618023 0.190188885739501 0.187104221730738 0.409803760912965 0.41492133333821 0.696305858006541 0.49905912237465 0.574753478665699 0.411151301571189 0.353066231238456 0 0.182124490667768 0.181655439169509 0.312143460105941 0 0.58540392820194 0.29674899454092 0.332750468217171 0.991989530964234 0.228628689338556 0.517005982963833 0.0020398404384318 0.00801046903576557 0.00384289179173598 0.00458958332573751 89 115
1866 303551 1 1 30 "IP" "MO" 0.234820277017569 0.488464125288881 0.203323746687687 0.422530074831499 0.228529308209943 0.225646563249674 0.50061906437865 0.488502880257072 0.188617805135986 0.194993891664853 0.409469009196581 0.421380117540523 0.688996148477186 0.492085729268005 0.586935443488526 0.418268880506108 0.187563455664252 0 0.0781542602955129 0.0895681515249503 0.377031664568989 0 0.707950888965868 0.360798191486907 0.434780173370767 0.997727844606033 0.212445842406299 0.548193067566395 0.000624706395992021 0.00227215539396664 0.00144900833231972 0.00144058942174754 89 99
1867 530712 2 1 30 "IP" "MO" 0.237062712342442 0.489095608716058 0.204795791872185 0.421825913572152 0.230943121901244 0.221414046670585 0.496560248215571 0.490848009567176 0.194095142940008 0.18949103063054 0.41354342417077 0.419085905430637 0.689419880914271 0.491760751378645 0.588381965442732 0.418592016733847 0.175443469808858 0 0.0869540601821824 0.0882706957437576 0.407476921181037 0 0.69820315544484 0.36454849563456 0.415034539224585 0.989792221693824 0.201823762105039 0.53887555681875 0.00204506978552006 0.0102077783061763 0.0130190222679381 0.00830525180293311 90 102
1868 729398 3 1 30 "IP" "MO" 0.234632561179001 0.480050664118075 0.211007416291214 0.431140967729336 0.232058875544112 0.22061164816077 0.507140626092488 0.482629948079576 0.186073863269909 0.195803183632419 0.402682689600859 0.427560145985245 0.687303084883884 0.489271607237055 0.592884463193543 0.421173099807153 0.100203852227614 0 0.0539395055305919 0.0516214721889671 0.433746509331884 0 0.701673574050896 0.374117570452208 0.462285033006714 0.984477611718025 0.223266402651318 0.560957459934485 0.00376460543378828 0.0155223882819755 0.021120517767194 0.0133034974243398 82 97
1869 785321 4 1 30 "IP" "MO" 0.240965324257865 0.492807423323449 0.204717169297634 0.418128243416775 0.233298320160884 0.218277714618473 0.504549647778754 0.490736511336214 0.189233579950218 0.186748401303268 0.405132941257313 0.419062644760286 0.692541359037222 0.495506734933682 0.58069915055112 0.414674489893326 0.141375222461112 0 0.0745337506780602 0.0727091231928212 0.429114638629756 0 0.71797881774748 0.376017674860623 0.427184166284323 0.994024090405998 0.202744603124106 0.546956131776412 0.00232597262480831 0.00597590959400168 0.00474282845035388 0.00431707017014402 62 97
1870 271356 5 1 30 "IP" "MO" 0.240066992013682 0.486035619241594 0.210042169486123 0.424884823758284 0.226980172275485 0.222891334257996 0.501894266206513 0.487972384996378 0.186294405762679 0.193013604583279 0.408006192625601 0.42195410002637 0.689938498547164 0.491347679933521 0.589350179832081 0.41894619879771 0.0802164529737792 0 0.0447115482350407 0.0423960445364945 0.511332010340242 0 0.755167931057813 0.422395806670448 0.407926859963031 0.995753068335057 0.195951309978935 0.532282259146023 0.000524676722947463 0.00424693166494284 0.00416921072821127 0.00292588964703489 90 97
1871 132737 1 0 40 "IP" "MO" 0.246923104326046 0.52823480970702 0.178532065029418 0.381679941285191 0.234150910101054 0.236962425872523 0.510037824420363 0.52756273874584 0.185196395116833 0.17182523573412 0.39946267951299 0.382240593643836 0.718036440299622 0.521536546171418 0.535553695880372 0.388222358059368 0.718315666658127 0 0.739759772191326 0.490168254541675 0.000214169052449535 0 0.000310570223640007 0.000175795879006516 0.281401452018749 0.999758600116509 0.259860232775797 0.509530456267922 6.87122706741571e-05 0.000241399883490889 6.94248092364983e-05 0.000125493311396634 89 3601
1872 833284 2 0 40 "IP" "MO" 0.24586187920053 0.521936028070188 0.182991242982853 0.38821570374018 0.237365444413248 0.235037984856787 0.516742566003183 0.526938290166294 0.182319179121776 0.171069470490099 0.393250953495743 0.382848869432848 0.718265308470564 0.52151161584076 0.536379892594727 0.38848808134913 0.668114218702103 0 0.753169845396104 0.474761066264215 0.000548300097445482 0 0.00131070462547321 0.000615992631247205 0.331254855211203 0.999730233144873 0.245449512176129 0.524482516535234 8.26259892487159e-05 0.00026976685512717 6.99378022941144e-05 0.000140424569303713 90 3601
1873 487607 3 0 40 "IP" "MO" 0.245298572252311 0.524097406048696 0.18081068420316 0.386036040448824 0.236575472056569 0.234158161586486 0.517728231100799 0.517998335686588 0.180782863920772 0.177520093449454 0.39191593735071 0.392226023821623 0.716032205895367 0.519608497983536 0.539113641573386 0.390413432071615 0.672775020609147 0 0.653089537322376 0.443727826641374 0.000207031205115457 0 0.000192447654798738 0.000133758751150485 0.326939582924875 0.999665291795115 0.346581792239873 0.555956307624706 7.83652608626956e-05 0.000334708204884888 0.000136222782951656 0.000182106982770181 90 3601
1874 649226 4 0 40 "IP" "MO" 0.251870909087515 0.525370141499396 0.184485050393904 0.384603643890539 0.229136311748302 0.235813015052487 0.511061435892777 0.526606638004791 0.180688000179087 0.171724534789225 0.398753707576028 0.383234577592279 0.716820235888304 0.520682826738676 0.536897585362216 0.38922061727639 0.709594279134292 0 0.726738858579829 0.487650472486691 0.000447966080870717 0 0.000565905474636728 0.000343034476837637 0.289883741401118 0.999767492927554 0.272624153551757 0.511882611618794 7.40133837195892e-05 0.000232507072445995 7.10823937769796e-05 0.000123881417677261 91 3601
1875 441270 5 0 40 "IP" "MO" 0.251264603404955 0.531777070442963 0.178721271895941 0.378044419337267 0.230034809213944 0.237706336996322 0.506332974001947 0.534935515635468 0.185187517006855 0.166713685300567 0.403451583962779 0.374653373135623 0.719005749615221 0.523955088647518 0.530622474203363 0.385801713952212 0.733954656663611 0 0.7774663727997 0.512208019270302 0.00018050395411143 0 0.000201962848188224 0.000129515784575173 0.265802395434043 0.999764659686624 0.222271284278684 0.48754508570183 6.24439482345617e-05 0.0002353403133765 6.03800734270861e-05 0.000117379243293227 91 3601
1876 783701 1 0.1 40 "IP" "MO" 0.255033382480834 0.532482173041019 0.180764459241098 0.377160370257298 0.222984688142702 0.235645872996982 0.494384447825594 0.523533346088372 0.189473691303614 0.17408276201244 0.416055376300856 0.386441860901913 0.713663943620518 0.516777531598032 0.544320912557152 0.393255584986293 0.7794915106146 0 0.726405951720533 0.51690267081465 0.000252795325694137 0 0.00020015859939697 0.0001559618716517 0.220186795336347 0.999655228847327 0.273279223384705 0.482770642981418 6.88987233593841e-05 0.000344771152672607 0.000114666295365132 0.00017072433228082 89 3601
1877 357289 2 0.1 40 "IP" "MO" 0.246012600235959 0.525785787707032 0.17983806748834 0.384165547600337 0.230141931378844 0.235016380274348 0.496823582468665 0.524418853704068 0.193190957907981 0.172925075204975 0.412972505434925 0.385571760644212 0.711170911889151 0.515185095633275 0.545954100601297 0.394747441957643 0.706925162939652 0 0.720427698052552 0.481203750702676 0.000159876981153685 0 0.000196331170270853 0.000119835366194134 0.29279563441416 0.999714674344544 0.279293567046339 0.518515207176668 0.000119325665034565 0.000285325655456375 8.2403730837671e-05 0.000161206754461851 81 3601
1878 752547 3 0.1 40 "IP" "MO" 0.249128960178815 0.526685682158216 0.18138411228431 0.38319542467577 0.23099945245186 0.229976176171154 0.502805831479012 0.511166954268739 0.188573959239824 0.179834487652479 0.406787086726543 0.399171052078672 0.710104588801829 0.513373939747004 0.549792559176613 0.396575476306645 0.715235394177497 0 0.651475474845746 0.460970987470861 0.00019916052127659 0 0.00020062843852418 0.000134584551125976 0.284502870001927 0.999771756731819 0.348223616789995 0.538765530265615 6.25752992989225e-05 0.000228243268181182 0.000100279925734605 0.000128897712398372 86 3601
1879 790903 4 0.1 40 "IP" "MO" 0.246893900614264 0.525671746502809 0.180524642847573 0.384235811028637 0.228820928263778 0.238226403365222 0.502438972339841 0.524603126531286 0.187277511137958 0.175068766197196 0.407073897925314 0.385318751846995 0.713941232243264 0.51722043857423 0.542870920182727 0.392580378740578 0.714217242177045 0 0.744238220951686 0.494091612527597 0.000184612240762756 0 0.000203155888569185 0.000131303605790316 0.285504580418378 0.999712870217949 0.255474207771986 0.505624198458233 9.35651638144052e-05 0.000287129782050763 8.44153877585614e-05 0.000152885408379299 90 3601
1880 145130 5 0.1 40 "IP" "MO" 0.243633501785591 0.523863058621761 0.179704887719142 0.3861556604541 0.231926455059812 0.241446532456756 0.506769183946229 0.530247000274273 0.186044082468518 0.172938898363289 0.402818869304399 0.379564972856261 0.717006489302159 0.519954613597916 0.53868786855095 0.38987010268823 0.696320663152364 0 0.771623168905794 0.495335714611007 0.000167153096230603 0 0.000250343340928999 0.000140768989660282 0.303433930749394 0.999612090860405 0.228040935591257 0.504342190183925 7.82530020122413e-05 0.000387909139595243 8.55521620207376e-05 0.000181326215407409 83 3601
1881 568335 1 0.2 40 "IP" "MO" 0.240135773348106 0.505518055075362 0.19264974849962 0.405167248111092 0.241669501496065 0.224672625841011 0.515365555742615 0.501841502363971 0.186639822838658 0.183238824819837 0.394299946199968 0.408830559003835 0.706477900685182 0.5073077619997 0.562528396158115 0.403048197100643 0.558681172906962 0 0.598259485106192 0.380341170124889 0.000233832267637193 0 0.000239069664556287 0.000155582989100099 0.44081168524444 0.999127378719763 0.401112976701943 0.618988449823097 0.000273309580960587 0.000872621280236694 0.000388468527308662 0.000514797062913451 88 3601
1882 453959 2 0.2 40 "IP" "MO" 0.243532079296944 0.516423781119632 0.185986213345023 0.393804717275343 0.233219589515371 0.232445707047396 0.508329466596795 0.510502665981514 0.185974128553857 0.182457880227147 0.401420481409199 0.399992147060624 0.70919737585971 0.511336026633425 0.554418222126027 0.398846254839088 0.652999220045495 0 0.628719608237711 0.429888832307156 0.000165372339248153 0 0.000186121925377806 0.000117683198593765 0.346736070968105 0.999691388695924 0.370946803135661 0.569809424022491 9.93366471517511e-05 0.000308611304076165 0.000147466701250191 0.000184060471759961 87 3601
1883 608367 3 0.2 40 "IP" "MO" 0.242022810806618 0.512490643204652 0.187995049768877 0.397813685180683 0.234629351595136 0.2303917033928 0.504725581013478 0.50972629550532 0.190016302881651 0.181241997260756 0.40489274968545 0.400681191422394 0.707043865794553 0.508588171066856 0.559253349911284 0.401539814127494 0.637216927855602 0 0.64551948769003 0.427959532932729 0.00359821092960042 0 0.00682431001470844 0.00345165624066549 0.359081711221788 0.999709844136429 0.347551261419327 0.568422873116207 0.000103149993009193 0.000290155863570723 0.000104940875934846 0.000165937710398228 87 657
1884 735454 4 0.2 40 "IP" "MO" 0.242500028910358 0.50766631908358 0.192569577540237 0.402817408334771 0.232794838515995 0.228836701177587 0.505319469601759 0.50557453176557 0.187952076918516 0.183413694824126 0.404268899993692 0.404866659084823 0.704131568603941 0.505841707894761 0.563935349282879 0.404349686507466 0.600877272631502 0 0.647195575280907 0.416965769721955 0.000151150938894564 0 0.000190791301594935 0.000113980560714081 0.398861805177475 0.999728067076996 0.352479789806841 0.582748964244174 0.000109771252127564 0.000271932923003919 0.000133843610656435 0.00017128547315717 82 3601
1885 19316 5 0.2 40 "IP" "MO" 0.250567531415753 0.52552119669199 0.183382476748409 0.384347315647607 0.228073152842899 0.233376627277793 0.501477063473015 0.518281898057827 0.187520989327677 0.176565268803669 0.40835477245329 0.391870433426283 0.712017311536445 0.514835824931353 0.547468734879755 0.395137080212141 0.727247495218199 0 0.699871561523204 0.484273334242442 0.000243133088196523 0 0.000246074293136935 0.000165860651701041 0.272431935658265 0.999709845757725 0.299792751815813 0.515410935068394 7.74360353396391e-05 0.000290154242274907 8.96123678459246e-05 0.000149870037463367 89 3601
1886 199868 1 0.3 40 "IP" "MO" 0.246192377311397 0.516808529761971 0.18752200697493 0.393430137611269 0.232812015712575 0.230830457306511 0.508274360716914 0.510538177860123 0.185655965158807 0.180879086873295 0.401565417239127 0.399711915905136 0.709834850330483 0.511642200790165 0.554057059007032 0.398488325980233 0.655552575811019 0 0.711313960590732 0.45829657207921 0.00018404689483744 0 0.000232490955943237 0.000139330508593903 0.344165728453927 0.999411720534957 0.288320164598663 0.541293624055178 9.76488402174951e-05 0.000588279465042722 0.000133383854661365 0.00027047335701853 87 3601
1887 533887 2 0.3 40 "IP" "MO" 0.243367694928746 0.514851659486906 0.187069000175215 0.395373009135591 0.232829170989861 0.229963336455679 0.497636862662152 0.51447539471005 0.194401187302343 0.177040464687446 0.412171844260481 0.395726580156542 0.706160202374286 0.508579916699329 0.558510652165004 0.401513997500897 0.660693536634418 0 0.715249507714561 0.459694654964783 0.000193504726496404 0 0.000308322541707156 0.000166760837342216 0.338991365638123 0.999709821070152 0.284338022096245 0.539966848859784 0.000121593000962523 0.000290178929847778 0.000104147647487744 0.000171735338090403 84 3601
1888 211466 3 0.3 40 "IP" "MO" 0.248287389761558 0.513843849076967 0.191760834490229 0.396388136878686 0.230074541048568 0.227392719909646 0.501868666088198 0.511252370383823 0.18871582058278 0.177616391173747 0.407661805442175 0.398917263876489 0.705754650719772 0.508643166827771 0.558093046246756 0.401355740274807 0.645774276674948 0 0.727421020873807 0.460857386156933 0.000242753209132735 0 0.000347895956454998 0.000197202555266881 0.353895680974224 0.999739274985468 0.272153253944466 0.538804446202306 8.72891416953911e-05 0.000260725014532397 7.7829225272163e-05 0.000140965085494207 85 3601
1889 672962 4 0.3 40 "IP" "MO" 0.249089313202604 0.527283436387027 0.180846357511506 0.382589961267062 0.231291698232783 0.233929995810324 0.509032266139101 0.511762402129879 0.183723318309695 0.182334734533504 0.400509761886498 0.398580586769888 0.714311007245711 0.515807487766077 0.546904410354705 0.394131700657823 0.726070753068706 0 0.687863294340518 0.477751297797617 0.000182569399043024 0 0.000199676844542886 0.000128882583514552 0.273684924503768 0.999762789410668 0.311839040765561 0.521989212416035 6.17530284825493e-05 0.000237210589331704 9.79880493782253e-05 0.000130607202833548 89 3601
1890 11508 5 0.3 40 "IP" "MO" 0.249035806038713 0.524838394004957 0.182809086024985 0.384963866856017 0.230969305266793 0.23120668009435 0.503354506987057 0.51248951493612 0.188274594209016 0.179581513258787 0.406543787434173 0.397785070976913 0.711211791399855 0.51326418093087 0.550665193492787 0.396747491098558 0.744003581098954 0 0.688222811088928 0.483417902179777 0.00060002571813792 0 0.000458173735144862 0.000358385847462867 0.25533217957326 0.999750011780997 0.311235141418002 0.516092568280446 6.42136096477336e-05 0.000249988219002697 8.3873757925892e-05 0.000131143692314276 89 3601
1891 180672 1 0.4 40 "IP" "MO" 0.244731809045402 0.515716869634972 0.18733616147337 0.394510576383164 0.230442302980992 0.229224763303575 0.506038199700377 0.49470489129403 0.185547172661623 0.192938226502456 0.403720589214284 0.416079213154905 0.704398875329968 0.505226523346328 0.565821560637449 0.405053227876588 0.658018176939481 0 0.59305527885403 0.421354922831191 0.000158823425108192 0 0.000252140018374184 0.000137251639850977 0.341709664674622 0.999718978779033 0.406542281534837 0.578327523470445 0.000113334960788556 0.000281021220967166 0.000150299592759258 0.000180302058512691 89 3601
1892 553996 2 0.4 40 "IP" "MO" 0.244052395594856 0.515328544756148 0.187137924964029 0.394817609561112 0.231705482425251 0.228924448651449 0.50877240324737 0.498330965288504 0.184536599863346 0.189504772782749 0.40099442973068 0.412157335682163 0.704682326671556 0.507173941437873 0.561179297610123 0.402983084443902 0.661644030057593 0 0.656945512935902 0.442443184445767 0.000243189935852993 0 0.000335739281938378 0.000193311230234731 0.338001885188407 0.999637270717631 0.34250869871524 0.557137482244169 0.000110894818147199 0.000362729282369457 0.000210049066920177 0.000226022079829168 89 3601
1893 323211 3 0.4 40 "IP" "MO" 0.244404115090177 0.499748352845108 0.201146244170741 0.411021515137584 0.231991488727388 0.220976439818452 0.507837136981228 0.490370627511792 0.185146739296806 0.189677639283855 0.401793619316865 0.420579787181083 0.697372043636018 0.499040172172585 0.575970622751402 0.411432242282107 0.539492364053795 0 0.574585446035023 0.371325635670877 0.00229914180265582 0 0.00150328917205489 0.00128235378270935 0.458114375258115 0.999771192860901 0.423788849325596 0.627244143740106 9.41188854341987e-05 0.00022880713909914 0.000122415467326727 0.00014786680630819 80 3601
1894 79117 4 0.4 40 "IP" "MO" 0.242328557483093 0.50597402550542 0.193868613832651 0.404454462709777 0.231147346036715 0.229147929940642 0.504543806833396 0.503583976429187 0.187666996345167 0.185263800113919 0.405508761086715 0.406775703438961 0.70262383346045 0.504349085240339 0.566799410291738 0.405959052155399 0.60865240313937 0 0.692759874842502 0.435712427650987 0.000480093116254622 0 0.00183954766009136 0.000765443442361282 0.390758653478262 0.999670753552506 0.305287152944756 0.563339230770632 0.000108850266114069 0.000329246447494339 0.000113424552650745 0.000182898136020117 90 2692
1895 361108 5 0.4 40 "IP" "MO" 0.244392694303394 0.51495525537418 0.187866753830425 0.395263999098971 0.237014158199441 0.226986628592128 0.510762257280752 0.504877666513565 0.186810164983331 0.182564561686642 0.398802703675517 0.405614709496756 0.708393481094964 0.509854348072939 0.557241480500398 0.400256518459433 0.656328679203151 0 0.671078470133265 0.44125048242077 0.000146186032717986 0 0.000198057476064709 0.000113861674613571 0.343439376130476 0.999773146203752 0.32862576421944 0.558498811721577 8.57586336555522e-05 0.000226853796247553 9.77081712299905e-05 0.000136844183039663 87 3601
1896 30974 1 0.5 40 "IP" "MO" 0.243048438566281 0.502853851003102 0.197376964318118 0.407854066142722 0.235446251671238 0.217439368284258 0.511154247969869 0.483041765747177 0.185505673869742 0.192902931664788 0.398547955609281 0.428045210237834 0.695934058521777 0.498800333032501 0.575785569852649 0.411720672099874 0.553514414723615 0 0.545778614350471 0.364193505534061 0.000136535065317854 0 0.000159376199320545 9.75984242254357e-05 0.446214967790116 0.999699119588066 0.453868812791133 0.635499952029589 0.000134082420951145 0.000300880411934118 0.000193196659076044 0.000208944012125282 89 3601
1897 122113 2 0.5 40 "IP" "MO" 0.246915278601382 0.522408676701895 0.183323640469097 0.38768879260293 0.230155459642173 0.229207576903622 0.501821319938053 0.500343747590269 0.188899805168895 0.188012649094497 0.40781945265839 0.410215248528787 0.706278315147176 0.507865964691082 0.560236094732489 0.402257022527419 0.67049225939199 0 0.640702351077727 0.441653886108315 0.000154901444797664 0 0.000255312575594605 0.000136904875363685 0.329263483548909 0.999720567448333 0.358913006977351 0.558044733276627 8.93556143039038e-05 0.000279432551666626 0.000129329369327228 0.000164475739693989 88 3601
1898 414336 3 0.5 40 "IP" "MO" 0.247422150659822 0.517032650318562 0.188193414454531 0.393067044246714 0.231438457524619 0.228834105009648 0.507089123444782 0.502790844052571 0.185592012634493 0.185622606875675 0.402572154222706 0.407687964029391 0.70769471319409 0.50869055275558 0.559408033964699 0.401410441333296 0.672986165301722 0 0.669294044935748 0.451350379419707 0.00211112163453571 0 0.00649480312478975 0.0028385843172697 0.324390301812723 0.996766928906581 0.324052664249723 0.544522019598179 0.000512411251019739 0.00323307109341875 0.000158487689739203 0.00128901666484449 90 900
1899 696059 4 0.5 40 "IP" "MO" 0.240369068671452 0.512039141337781 0.187160829700765 0.398195231362734 0.233783520906307 0.226710447812828 0.506107150200677 0.491737699653903 0.188188173889628 0.193290399770747 0.403553617348055 0.418909718701128 0.700863037390587 0.50290850190835 0.56863940336114 0.407295512335278 0.648292010473148 0 0.650818810590491 0.432798415655458 0.000444846110706843 0 0.00131805901570154 0.000579620954324441 0.351077327481739 0.999464876862521 0.347541983410936 0.566275704199191 0.000185815934406204 0.000535123137478927 0.000321146982872268 0.000346259191026147 86 3601
1900 761704 5 0.5 40 "IP" "MO" 0.243361600098016 0.515742052527801 0.186161278667666 0.39430784297 0.236704263611684 0.227892824935034 0.508695002158769 0.503043839248521 0.188367181043841 0.184629704262783 0.401046573572932 0.407413671399305 0.707958688644735 0.508822374317246 0.55915816397429 0.4012826335962 0.692113808789566 0 0.677718074899795 0.455840223770244 0.000158517773465161 0 0.000235329000066045 0.000130217782221487 0.30760193256257 0.99882366426561 0.321603171475684 0.543449834657053 0.00012574087439873 0.00117633573439043 0.00044342462445476 0.000579723790481508 88 3601
1901 695110 1 0.6 40 "IP" "MO" 0.233771356394821 0.486789585267015 0.204060131059688 0.424301172320611 0.234967115045038 0.220627322486251 0.516154993364149 0.472023008264218 0.180752735984995 0.205534672441403 0.393413572487977 0.439290227545688 0.68936579392611 0.49101847535118 0.590347539486087 0.419675276854844 0.469041568670937 0 0.522510021242789 0.327225498037466 0.000133605178938073 0 0.000291947523930105 0.000139242271152825 0.52975894139891 0.999274891858121 0.474472895341887 0.671151195073941 0.00106588475121542 0.000725108141878747 0.00272513589139384 0.00148406461744016 83 2585
1902 772411 2 0.6 40 "IP" "MO" 0.242074557898927 0.50584140095333 0.193766691495267 0.404622524442471 0.23223380212561 0.225011096174506 0.511766890587635 0.486795366127584 0.182332158565683 0.196096557718295 0.397657499605216 0.423970525647123 0.699319456199043 0.501053830436845 0.572195407779245 0.409194367532036 0.593461392012815 0 0.616269414167848 0.404028547919716 0.0001326111578207 0 0.000212536283537863 0.000114442249755061 0.406282850811791 0.999709315946324 0.383371078166869 0.595670614005877 0.000123146017573352 0.000290684053676007 0.000146971381745034 0.00018639582465161 87 3601
1903 16146 3 0.6 40 "IP" "MO" 0.235582323280856 0.496831553519311 0.196597376194602 0.414001528431222 0.236776873339949 0.219000501296521 0.512856244456077 0.473021966908053 0.184825528757458 0.203098766091568 0.396570983320797 0.43822173356984 0.691359697917326 0.493852566515453 0.584521671043628 0.416673130957218 0.509969681739368 0 0.496918250285455 0.331778491152261 0.00814796080746306 0 0.0223097076033817 0.00987766236571148 0.481367798785409 0.999584912614926 0.479864401270251 0.657738042862676 0.000514558667760329 0.000415087385074452 0.000907640840911904 0.000605803619350766 71 290
1904 96594 4 0.6 40 "IP" "MO" 0.240797796440996 0.51019500181893 0.189112996985955 0.400052577783139 0.237099671486033 0.22404935482275 0.514000328343021 0.488146383141427 0.184452703108098 0.194251281679985 0.395805521518533 0.422809847402329 0.701946822749779 0.503765068409558 0.567816981774038 0.406596184228912 0.658078473593925 0 0.578055059748278 0.410552526019349 0.000156829713989182 0 0.000192113477469251 0.00011525469593059 0.341670219055082 0.999708915815932 0.421582566612112 0.589147171563472 9.44776370036641e-05 0.000291084184067518 0.000170260162141031 0.000185047721248108 90 3601
1905 396727 5 0.6 40 "IP" "MO" 0.24040202485442 0.512383644962112 0.186878998564575 0.397924149334414 0.235848625857952 0.219729183199522 0.506250971927623 0.477504676663621 0.189536754286355 0.199652850105238 0.403305359748922 0.433663813347252 0.695979833911894 0.498472342349463 0.576068602956168 0.411887652948286 0.62555543127819 0 0.510015381441741 0.377047312971048 0.00800914767937826 0 0.0265500916386523 0.0111809139686432 0.366351686721625 0.999763245412384 0.463263340803389 0.611608466125071 8.37343208061356e-05 0.000236754587616309 0.00017118611621781 0.000163306935237724 82 1505
1906 546932 1 0.7 40 "IP" "MO" 0.243632278872936 0.514286802472761 0.187731349127551 0.395998541119025 0.231907976382486 0.221213387444207 0.510860562790639 0.472632758041866 0.182779634916499 0.205414941548707 0.398935680323014 0.438541723620719 0.696753642699628 0.498833629580088 0.575925925592757 0.411615005704733 0.63950544535927 0 0.530528700595528 0.392275037532681 0.00508924495035614 0 0.0286262835435721 0.0109249182797535 0.355300874774986 0.999675204140471 0.44059982284505 0.596577418643911 0.000104434915387859 0.000324795859528946 0.000245193015850596 0.000222625543653749 92 542
1907 403532 2 0.7 40 "IP" "MO" 0.237894721335789 0.498851751544622 0.19658979561455 0.411879153390888 0.233722882550099 0.215151581582521 0.503421174938015 0.467166942386482 0.190197130115208 0.2046939337514 0.405922214361597 0.444130396079166 0.686769185468409 0.489554152220866 0.591480859481158 0.420921481094917 0.54497111040382 0 0.529302383624965 0.354935283553416 0.00294835613322204 0 0.0112076063539052 0.00454961377185324 0.451833265842731 0.998841457762104 0.458562857873723 0.6397440768779 0.000247267620227499 0.00115854223789626 0.000927152147406884 0.000771025796830429 80 3179
1908 877367 3 0.7 40 "IP" "MO" 0.239706388478256 0.490539384968193 0.205613063036058 0.420416311739508 0.232477228877338 0.213636651101976 0.511554973966461 0.464891660586327 0.182611344362708 0.205315301667264 0.398212596882136 0.446397093655391 0.68582026845757 0.488623998713408 0.59353970906603 0.422077029422479 0.485665149584433 0 0.481367112613518 0.320526236668176 0.01648926290283 0 0.0520025545086357 0.0220657427060544 0.497467260526229 0.998570648379072 0.462666133423949 0.655550651618988 0.000378326986508271 0.00142935162092796 0.0039641994538972 0.00185736900678181 84 2813
1909 303365 4 0.7 40 "IP" "MO" 0.238391574515851 0.494848865893684 0.200530985194988 0.415845855537971 0.228132658110703 0.220148448723972 0.502100130171533 0.474490749680123 0.187070912911501 0.202751392501021 0.407619289401429 0.436661733335306 0.686672681350526 0.490063346414738 0.59035329060751 0.420491005927854 0.557975041906789 0 0.56971268253412 0.3767365517993 0.00145438115973464 0 0.00142524781074228 0.000962752472597904 0.440446324479517 0.999766359543851 0.428663117410057 0.62211612855562 0.000124252453958884 0.000233640456148761 0.000198952245080896 0.00018456717248247 82 3601
1910 826116 5 0.7 40 "IP" "MO" 0.240503427518754 0.509426617599135 0.189378376299521 0.40079030340377 0.225876201990617 0.222903849738677 0.494787630290429 0.474450481593465 0.191335521630856 0.205303321334012 0.415203424521158 0.436623689448039 0.689283479248048 0.492515418063967 0.586017219264388 0.417938074803027 0.675152553231331 0 0.591558239507102 0.426650284771696 0.000298976528112086 0 0.000643804593898502 0.000312996862562458 0.32445177151289 0.999740914895493 0.407571606190074 0.572844658494434 9.6698727667149e-05 0.000259085104506585 0.000226349708925296 0.00019205987130729 89 3601
1911 836166 1 0.8 40 "IP" "MO" 0.236823928047847 0.4972951449955 0.19704908821645 0.413503719102763 0.234990486348959 0.218907280850932 0.50311014318394 0.479301361625254 0.19195776270924 0.197095169019177 0.406904538825265 0.431302093537929 0.690721695247738 0.492947026770095 0.586102019944867 0.417554907589461 0.427917431833246 0 0.258856746692656 0.228816885799176 0.126743043012359 0 0.373200058359227 0.16213952185032 0.443966768109069 0.991751544501033 0.365150243260718 0.604884237596475 0.00137275704532541 0.00824845549896673 0.00279295168739947 0.00415935475402889 92 165
1912 150185 2 0.8 40 "IP" "MO" 0.238798072409517 0.495410024235024 0.200437467816433 0.415412189966554 0.230070604159574 0.216126368903293 0.508524547367081 0.46301928179548 0.183428281575878 0.209521432301624 0.401643970503889 0.448439759630086 0.684995045472383 0.488517416793323 0.593387181693935 0.422334193916098 0.514675193529459 0 0.461444299560437 0.325700766726729 0.0280888085194956 0 0.0599142266335741 0.0288139469858885 0.457072810946806 0.999639514480452 0.478144357379916 0.645150008088585 0.000163187004239933 0.000360485519547793 0.000497116426072797 0.000335278198797658 93 2114
1913 766314 3 0.8 40 "IP" "MO" 0.238797016452539 0.496134021165028 0.199796327697009 0.414669571257273 0.231005182591698 0.215760921315158 0.50565636245007 0.46738191701816 0.186345440676031 0.205072003293607 0.40408716436695 0.443894717343891 0.685563120359396 0.489373871420599 0.591213771666647 0.421265055487427 0.498800725675202 0 0.476028659213909 0.324046987918948 0.0455397441930084 0 0.106594302035731 0.0495749279473017 0.455514138615248 0.999690434791995 0.416540698223544 0.625958773401395 0.000145391516541929 0.000309565208005353 0.000836340526816346 0.000419310732355374 88 415
1914 421629 4 0.8 40 "IP" "MO" 0.234737615455664 0.488957685761592 0.202862022828199 0.421984410279786 0.229623260201742 0.218031391051991 0.502012723031027 0.467950239402929 0.187973061289714 0.206662220681335 0.40775098018654 0.443122460134971 0.682392266709397 0.485834679489668 0.597497304799248 0.424789190910142 0.434153101364803 0 0.35215902470157 0.262208959127895 0.106989433959173 0 0.229642450472974 0.110495109786022 0.458724136529754 0.99965970582337 0.417927265687585 0.627048892128362 0.000133328146268736 0.000340294176629932 0.000271259137870792 0.000247038957721401 83 291
1915 854817 5 0.8 40 "IP" "MO" 0.241963607232393 0.505429219432283 0.194191081294585 0.405090412405414 0.227209170023344 0.217466724597886 0.505177943627197 0.462455812882562 0.183676939815083 0.211280995406921 0.404585859031248 0.448956055616062 0.686639501853623 0.490507152813884 0.589149016516589 0.420093828557202 0.595410126964176 0 0.523962948572535 0.376127045427917 0.003343835182359 0 0.0166425736772592 0.00648521905545761 0.400912449469864 0.99925838224563 0.458065506702071 0.616601787544621 0.000333588383601046 0.000741617754369855 0.00132897104813485 0.000785947972004905 91 420
1916 279692 1 0.9 40 "IP" "MO" 0.239431717426854 0.500066796623602 0.196744925987921 0.410527897274727 0.233286694494513 0.223419425006726 0.506119845017326 0.489899265880133 0.188096993468022 0.191938311541604 0.403903816554714 0.420323805134534 0.696137836928093 0.498236913108347 0.576780230997546 0.412080500902782 0.354759431107477 0 0.242888974390092 0.20005489402726 0.264789520605834 0 0.452173319108815 0.236496155343298 0.380066870443075 0.996567882679066 0.303362807247721 0.561661734222037 0.000384177843614314 0.003432117320934 0.00157489925337306 0.00178721640740464 91 286
1917 702224 2 0.9 40 "IP" "MO" 0.23571203212056 0.495576547098357 0.197803415564327 0.41529035008912 0.234033811148343 0.221134908209914 0.511149306815152 0.477158213713404 0.184477556115789 0.201150004523058 0.398761523051212 0.433422326328837 0.690880751478816 0.494125958605257 0.583430976203174 0.416359932659589 0.332941282538221 0 0.236274817460082 0.189486707517404 0.227991882760507 0 0.377586097545493 0.199189569621424 0.438905554102698 0.999501354704329 0.385732453558134 0.610969654179198 0.000161280598573868 0.000498645295671252 0.000406631436290707 0.000354068681974112 88 295
1918 794873 3 0.9 40 "IP" "MO" 0.239874054894934 0.500554503449597 0.196650447036731 0.410031214363723 0.232603517995491 0.222997636958995 0.501693032448724 0.491614892554675 0.191225008984757 0.190053124554421 0.408666139588937 0.418538708579587 0.695475209849419 0.497650667691239 0.577928580575908 0.412749930945742 0.370838325007759 0 0.267322534093156 0.213654637855216 0.254806966374701 0 0.468711324589698 0.238404669909975 0.374188233634107 0.998914755821744 0.262960184812816 0.547197423753019 0.0001664749834328 0.0010852441782563 0.00100595650432908 0.000743268481790493 91 118
1919 550026 4 0.9 40 "IP" "MO" 0.233545182546713 0.483510982397399 0.206870681199121 0.427690123334026 0.232905746273679 0.215498176997077 0.507910187100908 0.465284665249855 0.185925637980116 0.206781872395767 0.401666014110705 0.445738665323071 0.681949105817468 0.484990549712246 0.599578191575005 0.425645730811357 0.261489796162976 0 0.187816144615206 0.149204217055649 0.225008554243354 0 0.409134905247103 0.207066547922569 0.512631584323919 0.993945287136734 0.396811406443669 0.63939103656093 0.000870065269750683 0.00605471286326552 0.00623754369402217 0.00433819846085242 85 436
1920 389963 5 0.9 40 "IP" "MO" 0.233000657232596 0.486852735193132 0.203390404733485 0.424207230723659 0.230575821270862 0.22437991548709 0.50018075625152 0.48514560431106 0.190623134439966 0.196688579863679 0.409576225778819 0.425002874933612 0.687956393990547 0.49024407311809 0.590702119037131 0.420111643428193 0.210403943241195 0 0.14124891859948 0.117407443115948 0.322446910294337 0 0.551748462819922 0.28949193488646 0.466742352642781 0.997301533019308 0.306393620218354 0.591860991773072 0.000406793821686796 0.00269846698069173 0.00060899836224306 0.00123963022451939 88 169
1921 473988 1 1 40 "IP" "MO" 0.240058598052144 0.488640201086464 0.207692137952851 0.422370177995819 0.227350215034768 0.225050561909429 0.501583273448386 0.491854050547076 0.18684056971921 0.191504951273888 0.408358584750261 0.418067847265134 0.692459374996342 0.493442816411871 0.586037658945949 0.416892993944964 0.114687332735689 0 0.069957591795262 0.0625348170897859 0.460114395368405 0 0.657836343013257 0.373610802172682 0.424832773431012 0.998847214484556 0.271389363359156 0.563083969652408 0.000365498464893992 0.00115278551544395 0.000816701832325111 0.000770411085123478 86 97
1922 757901 2 1 40 "IP" "MO" 0.238122836743016 0.495449667534214 0.199840734993906 0.415439541833514 0.233448938464213 0.227299201496484 0.502546606870318 0.501113107150776 0.190975085152458 0.185491738990486 0.407595008459884 0.408573472437809 0.698870976703713 0.499270403004939 0.57630755913685 0.41100641920821 0.176979911524409 0 0.113932513098634 0.0973773012078903 0.39294976447173 0 0.654122009276397 0.346731997459059 0.429613168386718 0.997719699218994 0.229759270232505 0.554262264319182 0.000457155617143485 0.00228030078100591 0.00218620739246406 0.00162843701386849 88 109
1923 383180 3 1 40 "IP" "MO" 0.238257773863167 0.485233121066617 0.209299231494216 0.42593137828509 0.226428652110975 0.222856768255092 0.498836015302344 0.486767250186026 0.188321865517487 0.19404298118791 0.411198089236395 0.423405098240902 0.687543194229234 0.489746380334784 0.591664078199613 0.420753620058763 0.0803604278428436 0 0.0546334546675915 0.0455893635500848 0.453402211935517 0 0.67844621389568 0.377392744442082 0.464890580052335 0.991577944942533 0.259222297039811 0.571283288474502 0.00134678016930393 0.00842205505746658 0.0076980343969175 0.00573460353333122 90 104
1924 322144 4 1 40 "IP" "MO" 0.23629203816014 0.487127589507288 0.205944885047415 0.423973802731838 0.23242435184701 0.220300467724206 0.505570973775397 0.48770065888595 0.187915722619547 0.191111352734998 0.404222482703088 0.422574671951365 0.689016857731357 0.492962229502153 0.58497196040196 0.417466659685643 0.135927615321837 0 0.0939226092449114 0.076729956307953 0.400950911028711 0 0.606662089966726 0.331917219822213 0.46292536096221 0.998644852479985 0.298720313577388 0.590606870417938 0.000196112687242106 0.0013551475200148 0.000694987210975058 0.000745953451895677 90 104
1925 603993 5 1 40 "IP" "MO" 0.237964329870488 0.502241218207094 0.193792762925752 0.408369171285341 0.227571492366129 0.228074292009072 0.495441681330853 0.494265658676177 0.1923975267256 0.19225529074565 0.414754441081874 0.415938067498774 0.693610114245689 0.496944465248284 0.578445580397002 0.413420484645245 0.329751118396016 0 0.184876070457268 0.173754634192416 0.284197022419035 0 0.568995778384682 0.284600330130473 0.385856188168968 0.998854657122855 0.245588898499034 0.541024344982328 0.000195671015980841 0.00114534287714464 0.00053925265901512 0.000620690694783035 89 101
1926 850392 1 0 50 "IP" "MO" 0.249120886685715 0.533518034671695 0.175748593961544 0.376148323025504 0.228345682081909 0.239762463248838 0.500875092199547 0.532107326960341 0.188598283968396 0.170281524328904 0.408866367315801 0.377597909511949 0.717229032016461 0.52176535932818 0.534628402258844 0.387959459176958 0.767134699624925 0 0.760618899497019 0.519118120955727 0.000175611769128022 0 0.000188911808278745 0.000123766347345369 0.232633715663628 0.999765375791154 0.239136462176191 0.480644969265965 5.59729423192438e-05 0.000234624208845554 5.57265185106926e-05 0.000113143430962643 90 3601
1927 353566 2 0 50 "IP" "MO" 0.249780871538351 0.528133124604626 0.180738823978842 0.381818517243384 0.231310476747153 0.237011110955689 0.505195784646505 0.534164084964406 0.186870042961226 0.166769399418048 0.404402383868779 0.375475212429673 0.718102459241193 0.52209411604327 0.534378266358116 0.387654773192774 0.709919970476495 0 0.774723300852466 0.501300143194665 0.000201999229708116 0 0.00021307550905715 0.000140216670873279 0.289812410470657 0.999768927375677 0.225008122475724 0.498443759914193 6.56198231395896e-05 0.00023107262432332 5.55011627532313e-05 0.000115880220269266 84 3601
1928 519823 3 0 50 "IP" "MO" 0.24920027324619 0.534086129311426 0.175322556765796 0.375544492771756 0.231967573237313 0.23980216023024 0.506290230264848 0.534102560313694 0.186546885153862 0.168781100264967 0.403285633563852 0.375624530281314 0.720970006713744 0.524419590099564 0.530650542184625 0.385241646691767 0.769385906778457 0 0.768728517446321 0.520188440695683 0.000203333663885037 0 0.000256400016890575 0.000155133898875118 0.230355817254599 0.999742790427112 0.230957008334254 0.479534989033392 5.49423030587593e-05 0.000257209572888076 5.80742025349674e-05 0.000121436372050214 77 3601
1929 323676 4 0 50 "IP" "MO" 0.254143289578576 0.530915342307603 0.181448479971856 0.378747476121317 0.223589875183778 0.236988337339538 0.499890062226955 0.530344503955675 0.185247171228043 0.169750520216327 0.410258470958802 0.379398545912987 0.714721502101892 0.520264356082418 0.536446171416226 0.389602523683043 0.766939538865342 0 0.757778587255044 0.522578908534296 0.000167529564075882 0 0.000169686246231066 0.000115526661438199 0.232832417413329 0.999702735734401 0.241982163235548 0.477167560456091 6.05141572534062e-05 0.000297264265599225 6.95632631773349e-05 0.000138004348174293 91 3601
1930 868814 5 0 50 "IP" "MO" 0.244695161394374 0.51790175792649 0.185552305668015 0.392424997471139 0.234951505899997 0.231318881990109 0.506928558523122 0.524573326146025 0.188856939928554 0.170215163503472 0.402839415862466 0.385485473427481 0.71096554928448 0.515901115800089 0.54462440910004 0.394174119334637 0.629942655821131 0 0.687194806226058 0.43960778179532 0.000169787536567066 0 0.000208937968057238 0.00012618502450274 0.369803737650156 0.999774751121287 0.312520791776314 0.560138021550761 8.38189921459949e-05 0.000225248878712774 7.54640295711636e-05 0.000128011629416889 90 3601
1931 213851 1 0.1 50 "IP" "MO" 0.254106615665841 0.52507298945488 0.186411769448466 0.385009795031542 0.232228062697661 0.231494632976474 0.509599542424769 0.524393576274635 0.183854711980206 0.17036947683993 0.399993424286475 0.385580209888779 0.717829311339976 0.51943093223244 0.540635958268602 0.390470771285668 0.68026031859635 0 0.72532464452408 0.473885555273922 0.000180864747137775 0 0.000186605979009002 0.000123985382949763 0.319478028542412 0.99970417978077 0.274414041258258 0.525841806536419 8.07881141002953e-05 0.000295820219229615 7.47082386523219e-05 0.000148652806709055 82 3601
1932 622358 2 0.1 50 "IP" "MO" 0.248163007230303 0.52677449221311 0.180675293981471 0.383166127763422 0.236621775694023 0.230712924549659 0.505905715447551 0.522639074790664 0.190794581965484 0.171253227982494 0.403871958086878 0.387429312536205 0.715497707473985 0.517972769647222 0.542723103929449 0.391975335277695 0.717430508560857 0 0.695922931055016 0.47225572132556 0.000195551279005104 0 0.00019710572164169 0.000131111391411013 0.282100945534379 0.997319194347094 0.302995494390077 0.526343702845248 0.000272994625759549 0.00268080565290604 0.000884468833265171 0.00126946443778151 88 3426
1933 243451 3 0.1 50 "IP" "MO" 0.248205586275778 0.525622848402623 0.181670387609534 0.384337552221559 0.229728459255098 0.235186347868006 0.498916150797542 0.526556643053579 0.190974713248829 0.171402530491102 0.410643650190773 0.383432411024225 0.713120393398882 0.516553846404972 0.544047631349465 0.393301759310034 0.706751360839213 0 0.724239691714206 0.483419192807875 0.000215338191136924 0 0.000333924576863306 0.000184528536967717 0.292963702561425 0.99974565319598 0.27535341426077 0.516265688730298 6.95984082250746e-05 0.000254346804019841 7.29694481606621e-05 0.000130589924859157 87 3601
1934 2127 4 0.1 50 "IP" "MO" 0.247472120301167 0.518970130000286 0.186667785901207 0.391089459570885 0.234848262032839 0.231984000190683 0.513635814631573 0.518997398213953 0.182829313471673 0.175023436969298 0.396010184044667 0.391186984548086 0.714304382524689 0.51680920827757 0.544520536342178 0.393175674107028 0.689330942378143 0 0.689760473110372 0.462421944592906 0.00017665098082515 0 0.000170745889834915 0.000116550687011105 0.310407269195143 0.999745118082394 0.309989571656534 0.537322381042851 8.51374458881936e-05 0.000254881917606041 7.92093432585734e-05 0.00013912367723236 87 3601
1935 857630 5 0.1 50 "IP" "MO" 0.246585989879485 0.527167055758718 0.179113474503539 0.382551404204263 0.22546063349038 0.241137562313043 0.496777102565332 0.528169582539264 0.189335660484722 0.174389105372922 0.412939040024595 0.381598555098293 0.713184185682908 0.517013626259937 0.542838240361183 0.392741809506802 0.767503650257839 0 0.772284043926243 0.524893650294256 0.000196981633483697 0 0.000181499743950198 0.000129083835569117 0.232241424017974 0.999728518208792 0.227454611396407 0.474843992428475 5.79440907040671e-05 0.000271481791207948 7.98449333991997e-05 0.000133273441699856 89 3601
1936 158159 1 0.2 50 "IP" "MO" 0.247263209169591 0.518219609295006 0.187249446878188 0.391975310403421 0.231069712703152 0.232767319214484 0.508972758552402 0.515339363306264 0.183670074880621 0.178625224273097 0.400851640870297 0.394914338559752 0.711100241087228 0.513865412667413 0.549544746031906 0.396248516344764 0.66488485869459 0 0.674817690010545 0.451603418854953 0.000154301293337756 0 0.00017877035442585 0.000112054657112798 0.33485909011244 0.999711134853924 0.324889939242061 0.54811796304015 0.000101749899632796 0.000288865146076406 0.000113600392967992 0.000166563447783798 84 3601
1937 823282 2 0.2 50 "IP" "MO" 0.245076472080254 0.517733797822763 0.185921813556022 0.39258969646328 0.233009725079611 0.231106987658352 0.51152786560059 0.506855797989486 0.183192792766179 0.184346510982323 0.398055112922324 0.403804638272917 0.709193184818217 0.511668260441745 0.553461117304524 0.398543306041402 0.631111082241637 0 0.598359065946349 0.41276960777003 0.000158301404146156 0 0.000191822385253488 0.000117144244822224 0.36864066918545 0.999739964856097 0.40132598152332 0.586956514496155 8.99471687663581e-05 0.000260035143902976 0.00012313014507812 0.000156733488992965 88 3601
1938 308602 3 0.2 50 "IP" "MO" 0.252021576005451 0.526273821562219 0.183747910384412 0.383482211755146 0.227290851837207 0.23280981518246 0.498374300054774 0.520125421894546 0.189536633427152 0.174679138950824 0.411338760633535 0.389990452732642 0.712122243025118 0.514657189489512 0.547963682762389 0.395221168305683 0.751495528067378 0 0.710354470205181 0.496878145901681 0.000227045157494362 0 0.00109368993178615 0.000436929708346603 0.248218306760597 0.999781967927423 0.288478385029562 0.502570124180263 5.91200145308148e-05 0.000218032072577391 7.34548334702612e-05 0.000114800209709047 88 3601
1939 111350 4 0.2 50 "IP" "MO" 0.24732180310618 0.517043956596509 0.188134908065945 0.393103685871824 0.231716603225242 0.229065665927769 0.50660670855537 0.509120386313661 0.186265062918618 0.180715737535172 0.403141913213729 0.401289581499304 0.708104072259191 0.510646283658283 0.555115708519736 0.399476733315002 0.675633048185542 0 0.648681415403186 0.445342656622528 0.00186041158025363 0 0.00237669345000947 0.00141729306462032 0.32243035137566 0.99971935237121 0.348830918282069 0.553085558183483 7.61888585447742e-05 0.000280647628789744 0.000110972864734986 0.000154492129369181 91 3601
1940 129662 5 0.2 50 "IP" "MO" 0.249123942319915 0.527413577059146 0.180774121144083 0.382422788009497 0.230029462688486 0.234090034537685 0.502404603003635 0.516905916372802 0.188091151094168 0.178262841122635 0.407137923019532 0.393224029947261 0.713243439546086 0.515328966806184 0.547128113360886 0.394522395223057 0.733489976710964 0 0.697354656248891 0.483968208521281 0.00848837311347353 0 0.0123399235292695 0.00700076818756478 0.257932473877382 0.99964155958374 0.290188678497662 0.508845558676959 8.91762981809822e-05 0.000358440416260067 0.000116741724177705 0.000185464614194431 86 2226
1941 109589 1 0.3 50 "IP" "MO" 0.246876413870947 0.524967602656065 0.181115553521788 0.384877752950014 0.233879824169999 0.231179300894252 0.5104875545892 0.50681654467495 0.184865243670119 0.184205853691421 0.399457102919554 0.403568686352109 0.711935538935198 0.513798735573747 0.550186650883328 0.396281902456739 0.737370049248533 0 0.665429919454428 0.471368707409067 0.000178484599044827 0 0.000198419159296561 0.000126243176757746 0.262380977901695 0.999661310135235 0.334224055227508 0.528321239688149 7.04882507276028e-05 0.000338689864765457 0.000147606158766816 0.00018380972602647 93 3601
1942 542615 2 0.3 50 "IP" "MO" 0.246372018346085 0.514315730227908 0.189803859298149 0.395737320344848 0.230639003580496 0.232923911055384 0.512957408603296 0.510814160225148 0.180301566010826 0.182352367384291 0.396757641395364 0.399553305483643 0.709934932981966 0.512227177718095 0.552457792693266 0.397845657206849 0.687720484787063 0 0.672855030522216 0.459251563916582 0.000159581857012379 0 0.000210181282840779 0.00012429774483839 0.312032005807887 0.999731983455683 0.326826619710166 0.540471020009521 8.79275480381879e-05 0.000268016544317053 0.000108168484777773 0.00015311832905879 92 3601
1943 384899 3 0.3 50 "IP" "MO" 0.246025582303359 0.523552224817885 0.181700042753338 0.386484565005331 0.233161880935255 0.232375243096546 0.505219954866458 0.515434180142717 0.188520694717107 0.178149550567667 0.4043606958508 0.394837167145207 0.71156270633516 0.514365320494003 0.548370288038112 0.395617121596263 0.686316768487871 0 0.69134763459571 0.462223573709677 0.000185582551711216 0 0.000208601868979489 0.000132054208300718 0.31342077442615 0.999742969636671 0.308353986185886 0.537504032776062 7.68745342672121e-05 0.000257030363328701 8.97773494245799e-05 0.000140339305961158 81 3601
1944 654694 4 0.3 50 "IP" "MO" 0.240748423324942 0.508418337843414 0.190543323046248 0.402061482237959 0.234558639863091 0.226707029966225 0.510071624015771 0.495345347629792 0.185524303747276 0.190381789672738 0.399496101235488 0.415507217511955 0.702014093154258 0.504264686171934 0.566449416466262 0.406057835292213 0.595885955829247 0 0.557013569766674 0.384234105220427 0.000202493258740368 0 0.000213433471943135 0.000138382673687949 0.403722435573761 0.999743819871966 0.442113107419956 0.615263691364446 0.000189115338251016 0.000256180128033703 0.00065988934142625 0.000363820741439327 89 3601
1945 494202 5 0.3 50 "IP" "MO" 0.248830742308248 0.524375153905463 0.183098307080045 0.385538783529035 0.229832047635257 0.232074426870605 0.505817726915023 0.507191480730598 0.185371885537967 0.184648921962778 0.403925004046306 0.403259623313495 0.71073721681411 0.512189502820285 0.55311911458079 0.397870908444034 0.722468409073166 0 0.641229640027282 0.461647979733312 0.000254458615963552 0 0.000222730485342366 0.00016157777373533 0.277208498035737 0.999764599107576 0.358444259623033 0.538056380311764 6.86342751331234e-05 0.000235400892424454 0.000103369864342423 0.000134062181188921 86 3601
1946 666466 1 0.4 50 "IP" "MO" 0.244665226728515 0.52209806837991 0.18188224127644 0.387857731349629 0.234357234686234 0.231313360041321 0.510515181085809 0.501924648643638 0.184929397308063 0.18839640938026 0.398973873500639 0.408504152794889 0.71033582145607 0.51116306712108 0.555208047964763 0.398817303493581 0.707218570105978 0 0.67888468740294 0.464326335150712 0.000172037327869658 0 0.000194847299110391 0.000122642738792828 0.292540844884976 0.99975694590856 0.320819247374156 0.535414162340121 6.85476811760502e-05 0.000243054091440419 0.000101217923793537 0.000136859770375148 89 3601
1947 323314 2 0.4 50 "IP" "MO" 0.240362293455896 0.513502399873031 0.185909420778757 0.396694625929854 0.2348803387522 0.22504593860362 0.501341437240158 0.494197321402213 0.193266416793748 0.189854626379382 0.408375277327496 0.41657490491912 0.700288570811716 0.502680857271804 0.569030463951886 0.407566091529507 0.667107625560607 0 0.594726843403436 0.419685581412845 0.000187325940479365 0 0.000155562584138011 0.000114167101108682 0.332617545155788 0.999691886991706 0.404983544918875 0.580023648930765 8.75033431253217e-05 0.000308113008293736 0.00013404909355133 0.000176602555281623 89 3601
1948 495544 3 0.4 50 "IP" "MO" 0.246110715789691 0.510185071387959 0.193113030478227 0.400141090507535 0.227547833824243 0.227366421433065 0.502721313029022 0.497918172344112 0.185996523118202 0.188478124501718 0.406854810011996 0.412598267221897 0.701024971046999 0.503294453567875 0.567587678098148 0.406873877846701 0.626209729087821 0 0.660096693940983 0.433628888314928 0.000164219678538245 0 0.00018395246674949 0.000117237774656238 0.373462517896585 0.999167880536655 0.339610812909557 0.565890835110696 0.000163533337056104 0.000832119463345488 0.000108540682710992 0.00036303879972006 87 3601
1949 670293 4 0.4 50 "IP" "MO" 0.243747073892748 0.506706282641195 0.194399591028114 0.403736503103602 0.2323559063733 0.226960805128578 0.510296649404662 0.498623956431703 0.183434078500989 0.187692012798968 0.399156656806251 0.412055750665813 0.703063785394627 0.504880321487592 0.565525682328071 0.405333630844163 0.588486379642519 0 0.553890712612834 0.382816044388468 0.0148038397965208 0 0.0601840447923906 0.0245760419769485 0.396618749623949 0.99972288331258 0.385807064253504 0.592446609884053 9.10309370114297e-05 0.00027711668742037 0.000118178341270926 0.000161303750530482 84 1384
1950 812221 5 0.4 50 "IP" "MO" 0.241067309982415 0.508813911668477 0.190408867449605 0.401573019580144 0.233580359203281 0.228092367279007 0.514235488620018 0.492484103864044 0.181397537679133 0.193894469062176 0.395315453243003 0.418255476128564 0.702740036464703 0.504803819843782 0.565700874190914 0.405446921745039 0.621130137635989 0 0.609850634297703 0.411265278194041 0.000152842438278138 0 0.000165437992780559 0.00010620409753398 0.378621823402723 0.999719479110905 0.389859924986641 0.588462423382054 9.51965230100031e-05 0.000280520889094809 0.000124002722875469 0.000166094326371581 90 3601
1951 748986 1 0.5 50 "IP" "MO" 0.245409214706577 0.514539797775565 0.188853344493429 0.395596869525529 0.229815434855693 0.227806044176449 0.50303558323113 0.497133665994388 0.187539121477452 0.189628091062172 0.406651311284594 0.413567564349559 0.70303069373872 0.504646035384109 0.566020557033053 0.405550119330508 0.674451021551191 0 0.625161376397485 0.437611211614094 0.000171867156408654 0 0.000177879435576502 0.000117540725316247 0.325293332578708 0.999736140796049 0.374534976229162 0.562114877764325 8.37787136927705e-05 0.000263859203951356 0.000125767937776324 0.000156369896264752 88 3601
1952 810610 2 0.5 50 "IP" "MO" 0.242012008873737 0.514896035077458 0.185943314319021 0.395295306489121 0.230693671425456 0.230157924225405 0.504056822300749 0.497139475922082 0.187429574535293 0.191629795958698 0.405737986695643 0.413512233870871 0.702863604524598 0.505081534482771 0.565002684813012 0.405152500083352 0.646545867617583 0 0.598361992207249 0.41824287698045 0.00876905985428117 0 0.029123815549829 0.012563273640905 0.344596579143182 0.999697830584108 0.372408783787841 0.569029579464022 8.84933849538263e-05 0.000302169415892106 0.000105408455080697 0.000164269914623179 90 415
1953 584785 3 0.5 50 "IP" "MO" 0.244286227362306 0.514013979926967 0.18843099657724 0.396076595222234 0.229434349136909 0.225788333602073 0.499012407862559 0.493520482173067 0.19087530101013 0.191037543814798 0.410970851026939 0.417265252882584 0.699508910101287 0.501903850446336 0.570343841402169 0.40840566812985 0.685412604186741 0 0.603358275541377 0.433668745647233 0.000181780975102632 0 0.000189739463573708 0.000124624508594244 0.31430703831717 0.999696696851958 0.3963125919456 0.566027586930822 9.85765209864855e-05 0.000303303148041881 0.000139393049449701 0.000179042913350772 88 3601
1954 684550 4 0.5 50 "IP" "MO" 0.240731171105845 0.49959680137303 0.198258516648387 0.4111726242008 0.230858377408516 0.22506095894502 0.507300676528878 0.490389721391177 0.184867680394022 0.193093770084151 0.402228110991156 0.420426046328295 0.696650507459381 0.498651153450468 0.57621996712656 0.41175042657292 0.541629957564362 0 0.589541058172508 0.377783464995037 0.000186666634340304 0 0.000221597353566502 0.000136159903848822 0.458059274434016 0.999696697514151 0.410120024004811 0.621899128566206 0.000124101367280843 0.000303302485848807 0.000117320469114168 0.000181246534908223 86 3601
1955 159801 5 0.5 50 "IP" "MO" 0.240019943561875 0.503827453249511 0.193993166172129 0.406756980547091 0.228306965866446 0.224743272690537 0.502845806823055 0.481391108332016 0.186651245052288 0.200898444356432 0.406908248204523 0.429920763890941 0.693070182118858 0.495596476471275 0.581542855580849 0.414986526865521 0.580208995097954 0 0.488134960344743 0.359213648360422 0.000121634792615532 0 0.000112398810058796 7.85800278690732e-05 0.419417691058388 0.999346482499179 0.511518614134233 0.640329522905261 0.000251679051042442 0.000653517500820709 0.000234026710965551 0.00037824870644793 90 3601
1956 803516 1 0.6 50 "IP" "MO" 0.236423160744594 0.498107864359274 0.195979015871641 0.412584819957004 0.232132352344565 0.225700993074632 0.505494333803381 0.485513861546128 0.187407990870105 0.197891324393145 0.40418902661966 0.425390162351683 0.694256506163791 0.49596234782909 0.581278331134891 0.414492237146945 0.555172485564672 0 0.592751320677658 0.382023045843596 0.00193062476503472 0 0.00392986043039971 0.00193744732331536 0.442775636204731 0.999706657548211 0.403175758747342 0.61585367867739 0.000121253465562476 0.000293342451788811 0.000143060144599587 0.000185828155698442 87 3050
1957 458391 2 0.6 50 "IP" "MO" 0.23960224084846 0.502892753650028 0.194469691466175 0.407701173807114 0.233084376673744 0.223012441951661 0.509075307109307 0.480675854080517 0.184993735747206 0.199879399853417 0.40048366055318 0.430468024465857 0.695699059473865 0.497145066934986 0.579342827066798 0.413312734021086 0.582560523920917 0 0.527743369849431 0.370081678295412 0.0001256823030949 0 0.000164778910823102 9.62306425772161e-05 0.417180594132512 0.99976419416638 0.471934439828201 0.629646782689759 0.000133199643475602 0.000235805833620153 0.000157411411544887 0.00017530837225183 89 3601
1958 382044 3 0.6 50 "IP" "MO" 0.240312311981458 0.501848631078139 0.195955772060486 0.408687137183601 0.232364783094813 0.221078926779882 0.504251165119566 0.484537154490427 0.188692742523399 0.194729323246107 0.405290584822469 0.426443911235356 0.693756021856153 0.496600006340427 0.579377837829993 0.413772341238778 0.591512090741584 0 0.57641827568175 0.388676085924843 0.000201499425613081 0 0.000193133359371007 0.00013137282091906 0.408172352295587 0.999723642649606 0.42323878641209 0.611012730776124 0.000114057537215761 0.000276357350394354 0.000149804546788566 0.000179810478113637 86 3601
1959 213377 4 0.6 50 "IP" "MO" 0.242413310106626 0.507659181047138 0.192495324706468 0.40272277556687 0.231716340864179 0.223701939816251 0.503244284090499 0.49140164405828 0.188756615869969 0.191003975948897 0.406287268142448 0.419293791243436 0.697831590787056 0.50052577453366 0.572255916525334 0.409697727518211 0.618885666164105 0 0.639106916893727 0.419739491282081 0.000189307779834595 0 0.000268423373103547 0.000151816632280878 0.380800111037736 0.999677722993691 0.360504414921721 0.579919698375249 0.000124915018324071 0.000322277006308871 0.000120244811448798 0.000188993710388141 85 3601
1960 467561 5 0.6 50 "IP" "MO" 0.23977098193379 0.500013034747663 0.196990322718862 0.410508624086002 0.231826841144701 0.219022688297742 0.500262432679399 0.480054061851439 0.191738866178064 0.19674001498025 0.409610833875552 0.430982508740126 0.690620511376233 0.493204419046691 0.585469203877176 0.417295643724094 0.600643681425092 0 0.575628261644455 0.391212701164534 0.000126472505822932 0 0.000161893252661153 9.53193373545835e-05 0.399132374850307 0.999769477181903 0.424078188657787 0.608539003060837 9.74712187774189e-05 0.000230522818097119 0.000131656445097758 0.000152976437274513 92 3601
1961 788527 1 0.7 50 "IP" "MO" 0.238213567402621 0.495510824435274 0.199869654815241 0.415285678230209 0.22936804466674 0.224165691038831 0.499625078173474 0.484526752954592 0.190034286070154 0.197412467558426 0.410167049643524 0.42638112285606 0.691747303108192 0.492858470074966 0.587316408443821 0.417667165198457 0.527862702777146 0 0.570692211572428 0.366828487961212 0.0177708760528509 0 0.03234129443772 0.0166121003172335 0.454234792551666 0.999684039816808 0.396805571058097 0.616357182161907 0.000131628618337863 0.000315960183191723 0.000160922931755233 0.000202229559647624 86 2688
1962 497267 2 0.7 50 "IP" "MO" 0.246235049323976 0.51839308794152 0.186226919098951 0.391679578577329 0.232772024047781 0.222813103418243 0.504451732717976 0.488809601251123 0.188790773090074 0.192544754115279 0.405157278974743 0.42220399082779 0.70182017679 0.503659746388723 0.567562446304304 0.406589183629989 0.683219701602911 0 0.568443484345619 0.419785233727044 0.000176238488286718 0 0.000214414108912411 0.000129873280964018 0.316523873881545 0.999776988300146 0.431171513060707 0.579928485594139 8.018602725747e-05 0.000223011699853964 0.00017058848476174 0.000156407397853203 89 3601
1963 830668 3 0.7 50 "IP" "MO" 0.239412279957289 0.505770619086065 0.19170315184178 0.404686007223266 0.229801235031049 0.225189426072256 0.503896032768341 0.481601947561521 0.186800022556927 0.200957576014471 0.405819066739247 0.429452158467686 0.694402941060594 0.496662871454506 0.579460750413179 0.413773723262612 0.608151702062216 0 0.577546369633326 0.397059113484244 0.000834242098352434 0 0.00128575849846209 0.00070529515433254 0.390912644858836 0.999700019648636 0.421013161609622 0.602051160746836 0.000101410980595364 0.000299980351364475 0.000154710258589503 0.000184430614587282 86 3601
1964 341174 4 0.7 50 "IP" "MO" 0.238372990838663 0.489352406858556 0.205612935663114 0.421656225894814 0.229200046181199 0.212862821432892 0.498530088077571 0.462444861526513 0.190738791413611 0.206853373841146 0.411408010286096 0.449135630524732 0.680435858452754 0.483186846662696 0.603205100917871 0.427683503841426 0.496284665143769 0 0.445367833767115 0.313585755608757 0.000213026997738626 0 0.000190969302954047 0.000134541126643867 0.503377213040351 0.999634644828285 0.554213975956136 0.686041786660998 0.000125094818141369 0.000365355171715467 0.000227220973795778 0.000237916603600985 92 3601
1965 677792 5 0.7 50 "IP" "MO" 0.238880708500642 0.49437208106125 0.201416902950913 0.416434845734844 0.231012681706305 0.219102572985302 0.507290886787371 0.472425094675872 0.185027111937567 0.203684127522703 0.402519246976772 0.438937856504953 0.688995963192248 0.490892181420849 0.590128142411183 0.419800914039296 0.532104482965699 0 0.496861163998314 0.34300077886028 0.000472385250182447 0 0.00489447238544622 0.00172744476860133 0.466283227756249 0.997205594048392 0.497468276254229 0.653695142424824 0.00113990402786984 0.00279440595160822 0.000776087362010463 0.00157663394629494 88 3306
1966 215279 1 0.8 50 "IP" "MO" 0.239872818939428 0.501628706179261 0.195772576425426 0.408901164344809 0.234859113727884 0.222510418179936 0.511378996399347 0.484504838758642 0.184641223332803 0.195938665898442 0.398204442038279 0.426312906221243 0.697242350847248 0.498786724992906 0.57635246565667 0.411549621115386 0.551900231754843 0 0.449849160551754 0.333715937572062 0.0573787476184066 0 0.169661911440101 0.074055026312738 0.390597040367832 0.999647949707529 0.38029734464356 0.592006747273762 0.000123980258918765 0.000352050292470679 0.000191583364584205 0.000222288841438179 88 890
1967 2971 2 0.8 50 "IP" "MO" 0.237572865029664 0.499415148157077 0.195856468214342 0.411268646206945 0.231778992491653 0.220671461770759 0.50356432162666 0.475488398908319 0.188586772820738 0.202247795033184 0.405726942595561 0.435558261396077 0.690023319292077 0.492416873343305 0.586691036068263 0.417946913019028 0.549440121989864 0 0.585011566875261 0.376525901944705 0.00468853924339862 0 0.00987861611389486 0.00478229844578183 0.445741227335931 0.999732295581254 0.404909916570452 0.618493113137577 0.000130111430806064 0.000267704418746164 0.000199900440392084 0.000198686471936138 83 537
1968 370266 3 0.8 50 "IP" "MO" 0.233792625345348 0.49047436421503 0.20064563158777 0.420337776097966 0.236120568300619 0.218304522361727 0.506748876227611 0.476521271860188 0.189514185159543 0.199334264842651 0.402886444760522 0.434737397235159 0.688217716007694 0.490846755367317 0.589494081589964 0.419746305971219 0.533498885339615 0 0.544393984130858 0.354457797857648 0.000131042850923791 0 0.000216300829338043 0.000113349780436501 0.466236478910768 0.999726398614525 0.455152672087333 0.645214436161471 0.000133592898692315 0.00027360138547474 0.000237042952470662 0.000214416200444771 88 3601
1969 27572 4 0.8 50 "IP" "MO" 0.237869662874302 0.497232610288844 0.197990503502502 0.413427606849444 0.237100675166407 0.213000457727399 0.509768257159535 0.466349571260105 0.187946012405726 0.203421044879692 0.400162892298349 0.445072073906665 0.687970795768108 0.490971816658914 0.58935756078792 0.419723972879472 0.579046550116704 0 0.502250501191459 0.35637332474763 0.000530911321015911 0 0.00107300695603646 0.000517664834257861 0.420210447973751 0.999667435828284 0.495823799531651 0.64265589870369 0.000212090588528408 0.000332564171716193 0.000852692320853408 0.000453111714422872 92 3601
1970 621470 5 0.8 50 "IP" "MO" 0.237137165229401 0.500133330399712 0.194764642226268 0.410446408035468 0.23132184962771 0.219478881155352 0.507055011958693 0.467388734133191 0.185402405246947 0.20856075450392 0.402722016872345 0.443891953308491 0.687937896012463 0.491023427221778 0.588727801977135 0.419556811248304 0.592035145558847 0 0.545692891226775 0.378723948962341 0.000188032995699702 0 0.000300659993136972 0.000161175789122433 0.40760099835873 0.999685447099876 0.453644096812112 0.620832659052933 0.000175823086723491 0.000314552900123827 0.000362351967976111 0.00028221619560279 92 3601
1971 186144 1 0.9 50 "IP" "MO" 0.229900310077096 0.480766645014397 0.206165139730978 0.430636832776266 0.236275632717582 0.212252016104718 0.514530878063475 0.454881665339437 0.18320146671965 0.213551172811257 0.395037273741681 0.457125044632799 0.678427958899396 0.482788246776751 0.602917779261885 0.428241055771851 0.408686839674003 0 0.370157615517885 0.255186443575537 0.0352800028812971 0 0.0803664248499644 0.037291999790368 0.554208325167081 0.996875697554143 0.538256040830261 0.70228529255695 0.00182483227761883 0.00312430244585681 0.0112199188018893 0.00523626407714496 88 1036
1972 348920 2 0.9 50 "IP" "MO" 0.23128908834526 0.483137388865059 0.205175153453708 0.428225292547056 0.235003424927662 0.208663879142668 0.511914187472626 0.445359270565843 0.184241283278345 0.218962033924834 0.397740170360961 0.467053346543423 0.674956392415589 0.479560917366545 0.608378470656886 0.431617422591733 0.419655376612553 0 0.381646622383621 0.262708608819458 0.00471008235940786 0 0.0137131440179637 0.00589180191261344 0.572920673965885 0.993479627480126 0.587752104566527 0.722945582270027 0.0027138670621543 0.00652037251987371 0.0168881290318882 0.00845400699790103 88 427
1973 343396 3 0.9 50 "IP" "MO" 0.241543177810458 0.506794486695197 0.192471822455289 0.40350131287125 0.231766624245675 0.221751528141357 0.506736394975106 0.480997169359427 0.186137066613718 0.198417472537926 0.403067445490536 0.430115756721153 0.695061330197491 0.497856449112202 0.577026361606933 0.412571057749199 0.625651901934577 0 0.561463278794007 0.396734913554256 0.0149776734380366 0 0.0389598290562029 0.0176722733789549 0.358352536025366 0.996982588299818 0.397960823908865 0.583717421350282 0.00101788860202048 0.00301741170018224 0.00161606824092499 0.00187539171650733 91 167
1974 354565 4 0.9 50 "IP" "MO" 0.233721532792539 0.489728051792925 0.201198885073976 0.421198156151689 0.238528297129968 0.20850808180523 0.511956529012548 0.452398950306081 0.186907787802168 0.211906109175676 0.397411611648529 0.45942509161489 0.680757911727737 0.484445244499103 0.60001278205182 0.426279677953011 0.514556670654954 0 0.471350690499646 0.321952836347646 0.000146735531929921 0 0.000561714977819823 0.000223856399363616 0.483410458712571 0.994537213796983 0.522376912864706 0.673509330093046 0.00188613510054463 0.00546278620301703 0.0057106816578281 0.00431397715994424 84 909
1975 333029 5 0.9 50 "IP" "MO" 0.237543525608633 0.500384439561762 0.194857319061055 0.410181286480034 0.229271695864509 0.227133265264613 0.503696262775081 0.484987659123563 0.186644874152274 0.199471323170115 0.406367759577918 0.425696681761166 0.693948486737755 0.49590705772996 0.580973516383445 0.414561878648611 0.514236684013849 0 0.358349836654408 0.293396467506149 0.0970122822873702 0 0.274998796876613 0.123437134143162 0.388008859773588 0.994876256293781 0.362343522109941 0.579808007960185 0.000742173925193585 0.00512374370621859 0.00430784435903811 0.00335839039050432 90 161
1976 494505 1 1 50 "IP" "MO" 0.238436276143586 0.491008074773153 0.204183032019724 0.419942506088345 0.232922254875465 0.220462299679193 0.506380157196407 0.482689711658596 0.187339260776867 0.195646652411843 0.40355824750117 0.428009605278789 0.691820830698243 0.492957140757161 0.587168945208433 0.417605569238502 0.309463732414967 0 0.212531270512764 0.174576266390074 0.251997702905088 0 0.384199735864985 0.209640490724594 0.436738533360145 0.989515395732728 0.395209258581913 0.609066552131259 0.00180003131979935 0.0104846042672725 0.0080597350403377 0.00671669075407262 89 285
1977 772667 2 1 50 "IP" "MO" 0.232922555430441 0.484626122476182 0.205292758796063 0.426695999396379 0.235608904694272 0.224134317391345 0.509028053732613 0.489821380218364 0.187318636067662 0.192680374943 0.400626705864914 0.420647392994849 0.692665777516058 0.493959923871748 0.585291769806724 0.416556923457848 0.153955002278555 0 0.110323786521793 0.0875942532288931 0.312613294520617 0 0.538136276893194 0.279642308159731 0.533086102315917 0.997998268520642 0.349025960839347 0.631153476945546 0.00034560088491052 0.00200173147935759 0.0025139757456656 0.00160996166582955 90 163
1978 268449 3 1 50 "IP" "MO" 0.237798607120399 0.487632609910637 0.206929045129166 0.423491885750291 0.231248646312605 0.221629682565607 0.505607356206808 0.486243645210602 0.186578404117419 0.193602326184322 0.403967675625689 0.424389014234389 0.690676935998612 0.492618528637252 0.587109775430907 0.41786179967065 0.222247178261337 0 0.191819111419436 0.138209716134445 0.296149131540023 0 0.481979892297213 0.256930957296923 0.48071058288969 0.997207061290834 0.322313014622961 0.602368816429855 0.000893107308950465 0.00279293870916559 0.00388798166038956 0.00249051013877722 87 120
1979 298263 4 1 50 "IP" "MO" 0.238379845073532 0.495993302562095 0.19949352635518 0.414757752498259 0.229616446800199 0.225616028219451 0.497164295090712 0.496400305863276 0.192543424697753 0.188155032784521 0.412990336516735 0.41370403972095 0.693612320093182 0.496073484512611 0.580191983837454 0.41430005740454 0.35511364956755 0 0.25658799602561 0.205453669884338 0.228624632549382 0 0.450067292354944 0.224964790810312 0.415885481457054 0.998780566323236 0.293063264244557 0.568956906686402 0.000376236426014185 0.00121943367676354 0.000281447374888559 0.000624632618947226 89 163
1980 334918 5 1 50 "IP" "MO" 0.238897831409879 0.488950249019833 0.206502295674879 0.422052158649555 0.228429974840849 0.224094814777464 0.503087052722776 0.487960270597178 0.186201255455875 0.194149089993361 0.406662967930764 0.422386322968283 0.691422621028192 0.492821017948299 0.586852641124115 0.417581047196452 0.22392802588103 0 0.167082128077318 0.131622375706488 0.335405863470458 0 0.478918306787423 0.271375052563564 0.440392000693034 0.999211482852539 0.353593433406401 0.596515951369434 0.000274109955477539 0.000788517147461467 0.000406131728858846 0.000486620360513637 74 114
1981 237205 1 0 60 "IP" "MO" 0.252323370114168 0.531087935363802 0.180024994662809 0.378701009092463 0.22943808163411 0.23684771351816 0.50381410069058 0.532147943198238 0.186655306092263 0.168196207936201 0.405906379317424 0.377577343242726 0.718609165266438 0.522051114153289 0.534876508691273 0.387712120908135 0.741890006051263 0 0.758725616867935 0.509184855848859 0.000169960895248354 0 0.000195268717008934 0.000123700350610847 0.257872049636395 0.99976101473416 0.241018499801996 0.490570969533695 6.79834170937829e-05 0.000238985265839695 6.0614613060705e-05 0.000120474266834634 86 3601
1982 678066 2 0 60 "IP" "MO" 0.247926257587322 0.530499147684305 0.17733325905033 0.379178673822179 0.231923672207888 0.23643831750717 0.50236195687604 0.527769283320121 0.18979255763195 0.171400429018069 0.407731137622044 0.381993716170215 0.716288247302381 0.519895444484383 0.538526245700349 0.389966912688182 0.76728553586388 0 0.756446058444351 0.514034301763663 0.000173600421064024 0 0.000162480182212495 0.000113446409250296 0.232480917277773 0.999547935904877 0.243306709790247 0.485656536265701 5.99464372832717e-05 0.000452064095123232 8.4751583189412e-05 0.000195715561385649 86 3601
1983 198887 3 0 60 "IP" "MO" 0.248518850772142 0.531953101863659 0.176562089957344 0.377730157539398 0.231451518985117 0.237882973176048 0.508423207692028 0.525661081250458 0.184614147889091 0.174095670243011 0.401436411334344 0.384332612038232 0.717853342933308 0.521681373704095 0.535271908089446 0.388187060228357 0.762037619286296 0 0.692273448653158 0.492220542471129 0.000174066111631962 0 0.000161595894975816 0.000113580797602543 0.237725523694649 0.999758480652571 0.307487359304694 0.507540318224807 6.27909074229442e-05 0.000241519347428898 7.75961471729526e-05 0.000125558506462149 89 3601
1984 826162 4 0 60 "IP" "MO" 0.245297057223029 0.526323187826733 0.178900987308419 0.383588413678409 0.232140935092805 0.237898012244165 0.508017120781785 0.525233441677826 0.185428909111782 0.174480028942754 0.401854230764304 0.384597853682188 0.715336004559999 0.519598289098193 0.538809925362954 0.390291165944388 0.703040737577242 0 0.739462556278675 0.486139983636663 0.000187561101137979 0 0.000192788640622606 0.000128204411598655 0.296698315393077 0.99972603391192 0.260271241967506 0.513593083876443 7.33859285424578e-05 0.000273966088080288 7.34131131961308e-05 0.000138728075295885 90 3601
1985 561052 5 0 60 "IP" "MO" 0.250997972548426 0.536954029966856 0.174280637711654 0.372662101664257 0.22984869019748 0.238460885974473 0.506345791417813 0.531713261985496 0.185072620528932 0.169682317415233 0.403531759644919 0.377970145416143 0.719307548720379 0.524707854896554 0.529035575655819 0.38503940679395 0.782794547678515 0 0.75357321510699 0.521625766592282 0.000209869103135474 0 0.000187881703412294 0.000135165961560897 0.216941546275598 0.999741862654135 0.246171165271964 0.478114922677221 5.4036942751579e-05 0.000258137345865091 6.77379176330898e-05 0.00012414476893565 92 3601
1986 651125 1 0.1 60 "IP" "MO" 0.250780838777612 0.53518847746887 0.175631606608692 0.374476909459342 0.228498803021872 0.236084706316619 0.500668361986317 0.523292574829453 0.188559476910839 0.174671600787998 0.409282912898905 0.386697712163222 0.715364348116103 0.519465190160782 0.538862684307529 0.390420699611012 0.764289931344518 0 0.720576344319519 0.504345713294151 0.000232958596017419 0 0.00021316569942289 0.000151594472821882 0.235420173069468 0.999721844142521 0.279132098113336 0.495367614852523 5.69369899959384e-05 0.000278155857479343 7.83918677222804e-05 0.000135077380503816 91 3601
1987 368983 2 0.1 60 "IP" "MO" 0.245388178039577 0.522640124902596 0.181950813581464 0.387436257761142 0.232935721471562 0.234717333272834 0.499433414165761 0.526075206837915 0.193229325614727 0.171348921381312 0.410460437931146 0.383822216299066 0.713041232783974 0.515528680187415 0.546529060577503 0.394448336051616 0.682515820362447 0 0.743365769501215 0.47834285680784 0.000155786027569159 0 0.000240328482379178 0.000132373026750144 0.3172442051174 0.999741426676491 0.256324919949505 0.521388302973677 8.41884925841342e-05 0.000258573323508948 6.89820669003168e-05 0.000136467191733608 87 3601
1988 727729 3 0.1 60 "IP" "MO" 0.24153261239204 0.512895971493595 0.187375281957825 0.397374252334697 0.228837096399033 0.234429204409186 0.496461749852685 0.516251315410888 0.192411889806467 0.178983405358646 0.413243757208421 0.39394181836268 0.704798913200259 0.508086136115882 0.558770577122937 0.401991567358785 0.653407890224079 0 0.689871307596703 0.452382484455913 0.00014093118814013 0 0.000173992660006243 0.000105931488327926 0.346345146871716 0.999659628299938 0.309832570299427 0.547323777556974 0.000106031716065892 0.000340371700061534 0.000122129443864061 0.000187806498785786 86 3601
1989 343937 4 0.1 60 "IP" "MO" 0.250549364674178 0.529300091454977 0.180240718801793 0.38059899985881 0.225359695488116 0.236910601867512 0.497907897703683 0.523016196381152 0.188051833428219 0.175418753078229 0.411643490887021 0.38696756255154 0.712819662029806 0.516592934647601 0.543711305308241 0.393235422744731 0.716272457759539 0 0.722930821766968 0.490572876126091 0.000170484606955056 0 0.000190167270788787 0.000122766487091319 0.283488981834124 0.999759765161416 0.276801869994584 0.509178496579088 6.80757993818944e-05 0.000240234838584313 7.71409676593742e-05 0.000125860807729216 76 3601
1990 422187 5 0.1 60 "IP" "MO" 0.246767549384038 0.526178642570589 0.180085548942859 0.383735178585338 0.229905783297707 0.236650798079328 0.505548946905838 0.520348552432726 0.185560656150503 0.177332140276473 0.403920995132708 0.389676830061422 0.713324130761073 0.516994271764043 0.542978345369835 0.392829722160266 0.714449066774537 0 0.711048518790137 0.482044979725445 0.000219660009643991 0 0.000281833138321439 0.000169151604433559 0.285253010348286 0.999722388754775 0.288589570026709 0.517642472473881 7.82628675325331e-05 0.000277611245224577 8.00780448327904e-05 0.00014339619624118 87 3601
1991 115639 1 0.2 60 "IP" "MO" 0.252155327239672 0.526661342258875 0.183555377734581 0.383162184870653 0.229949820391434 0.230028582422453 0.499289990240113 0.519437861666816 0.190737184978286 0.173177910113447 0.410718386353641 0.390690819662566 0.712133730053559 0.514883229297058 0.547470472826313 0.395119568355074 0.734484294225199 0 0.703254043148864 0.486075165203893 0.000195906002969573 0 0.00020956553785292 0.000136740785877691 0.265262264260686 0.999738725633328 0.29645993240577 0.5136583430581 5.75355111449948e-05 0.000261274366672393 7.64589075132563e-05 0.000129750952129772 87 3601
1992 301271 2 0.2 60 "IP" "MO" 0.248052764109865 0.520878068661431 0.185461210311194 0.389151569635031 0.2347195044533 0.227210472819601 0.508033462201716 0.508413141639743 0.187314052803962 0.179835327071787 0.401580450062775 0.40200213063983 0.709982741382765 0.512196862485423 0.552610590186943 0.397838857519872 0.704033071866937 0 0.644157698493037 0.451582891047165 0.000169508350366948 0 0.000137039082212246 0.000102946587672868 0.295725824848915 0.999784396677429 0.355610943845044 0.548187575216448 7.15949337811244e-05 0.000215603322570925 9.43185797070329e-05 0.000126587148714063 87 3601
1993 42357 3 0.2 60 "IP" "MO" 0.249412808142526 0.527614647886961 0.180800115173631 0.382269973794575 0.233098513146974 0.233915554810166 0.505903690750589 0.524286528985361 0.187970057681401 0.172156317629921 0.40377053849012 0.385621378684677 0.716426876099667 0.518892465406786 0.540926490484954 0.390950180243125 0.713587623266663 0 0.760661997627959 0.495718856537344 0.00156605668422054 0 0.00261654044449436 0.00139664760956228 0.284775938199124 0.999758635746924 0.236664825891196 0.502762714472524 7.03818499921992e-05 0.000241364253076092 5.66360363510754e-05 0.000121781380569622 89 3601
1994 248244 4 0.2 60 "IP" "MO" 0.245601989390003 0.519294843165795 0.184922324967455 0.3907321566407 0.23218594932076 0.232049101567777 0.50821554269315 0.514004987172597 0.185237920604719 0.179042284782818 0.401387795864849 0.396119674951584 0.70983704027854 0.513524216230367 0.549202530354992 0.396413123101272 0.692940804354542 0 0.712555866985686 0.472126605321623 0.00026187323444229 0 0.000287117734153089 0.000184250438434845 0.306671443404478 0.9997300740324 0.287075924026467 0.527530664646337 0.000125879006537421 0.000269925967599968 8.10912536933849e-05 0.000158479593605329 90 3601
1995 247997 5 0.2 60 "IP" "MO" 0.244959659751828 0.512727355204654 0.190128152779743 0.397525231970168 0.231758418466057 0.232577301027405 0.506956116015188 0.511172800157878 0.185783593970435 0.181777104944992 0.402742955047399 0.399137732209501 0.70929537924529 0.509938979741083 0.557688851695169 0.40016925523858 0.655500303415319 0 0.673202070121419 0.446711768316032 0.000177811909772961 0 0.000171087458662681 0.000117399003440193 0.344224665551853 0.999604650442051 0.326524088750118 0.552974202316274 9.72191230553516e-05 0.000395349557949003 0.000102753669799966 0.000196630364253552 82 3601
1996 500105 1 0.3 60 "IP" "MO" 0.242709126986097 0.508725415811691 0.191841552855871 0.401781927433833 0.235088562186595 0.230498425790937 0.516462279606561 0.501361022622128 0.180479562416438 0.188236787264059 0.392992043225936 0.409177198397212 0.708296114963629 0.508416276041653 0.560557902536369 0.401775465381993 0.597165943844714 0 0.632429833389855 0.410611010442749 0.000251329643391858 0 0.00027173287194965 0.000174626753649449 0.402484127439183 0.999739221149776 0.367207567400491 0.589064497606259 9.85990727109095e-05 0.000260778850223983 9.0866337704361e-05 0.000149865197342594 87 3601
1997 653936 2 0.3 60 "IP" "MO" 0.243125591813765 0.517120890282498 0.184940627693848 0.393022466399677 0.229779982088267 0.234757283757292 0.502808126259958 0.507420495887209 0.18767824605278 0.186607293527655 0.40683323965571 0.403024204881343 0.707662857659324 0.508807426668302 0.559226167274283 0.401291011523136 0.668958495183183 0 0.649567886194123 0.444681045261811 0.00073538255880561 0 0.00108932797024108 0.000613295633878683 0.33013881040946 0.999654165819253 0.349240486496274 0.554501773668206 0.000167311848551331 0.000345834180746966 0.000102299339362101 0.000203885436105181 89 3601
1998 265237 3 0.3 60 "IP" "MO" 0.247654022989919 0.522065725605815 0.184143479408306 0.387823319655539 0.227013594916255 0.233613713926807 0.49695034389927 0.510752314697724 0.190313393347557 0.18286496468252 0.412753202226626 0.399598008313752 0.708281331832981 0.509637906325822 0.557321837438383 0.400362499490117 0.737483908939386 0 0.667722437971006 0.477005292212865 0.000625331831158388 0 0.000208438021024012 0.000286584508002674 0.261827491322257 0.999780873015054 0.331992482773612 0.522590257524063 6.32679071994453e-05 0.000219126984945646 7.66412343577136e-05 0.000117865755069817 87 3601
1999 733338 4 0.3 60 "IP" "MO" 0.242549114179243 0.514951582034806 0.186258312294841 0.395163636587754 0.232577047652678 0.232835090383702 0.509780343152476 0.509865090739443 0.184289593693206 0.182977094833786 0.399943787894196 0.400422135643524 0.707961252215623 0.511217670818685 0.553525000821834 0.398844522160575 0.672989382585821 0 0.687585583924527 0.456405231774183 0.000175215261794528 0 0.000178705069409872 0.000118724711981276 0.326747916397817 0.999735674698162 0.312155083449854 0.543332640640314 8.7485754567457e-05 0.000264325301838108 8.06275562088936e-05 0.000143402873521366 90 3601
2000 64678 5 0.3 60 "IP" "MO" 0.243876611541215 0.521625078558473 0.181757709606185 0.388352642099125 0.225624011336156 0.232349787792791 0.490214799708954 0.506519262365901 0.195155819764867 0.185500626245994 0.419721074400067 0.403911570166231 0.701850410670162 0.505766902975549 0.562414155617046 0.404369255812499 0.702893714150723 0 0.651769036407844 0.45877206808799 0.000190062574005495 0 0.000197063204213686 0.000130940864484253 0.296830910214155 0.999685383400553 0.347937489144479 0.540933884595531 8.53130611162386e-05 0.000314616599447273 9.64112434640469e-05 0.000163106451994939 88 3601
2001 453692 1 0.4 60 "IP" "MO" 0.247997597501252 0.521047303578701 0.185259715352553 0.388931140195303 0.229445614615218 0.231960498917044 0.504299897344541 0.508952952361657 0.18633479081904 0.18307145486156 0.405212814552292 0.401367379637456 0.709403711033515 0.511133862547236 0.554665961033153 0.398825672892775 0.70585727891572 0 0.690376770043262 0.471765309335268 0.000183565384828877 0 0.00016891645189657 0.000119213927496379 0.293874742387183 0.999711959432587 0.309370840646708 0.527965299774426 8.44133122672865e-05 0.000288040567413454 8.34728581327292e-05 0.000150176962809532 88 3601
2002 203527 2 0.4 60 "IP" "MO" 0.245613446294144 0.515223714931779 0.188380248870951 0.395021856044464 0.233881626849085 0.224461905919455 0.500644235891392 0.49946741554054 0.192868310004667 0.184837498600894 0.409294654315346 0.411068335546745 0.703956979062684 0.504895815477996 0.566086057476512 0.405362173535345 0.652127660932351 0 0.647580068684632 0.433550566873462 0.000173742939975352 0 0.000224129798694608 0.000131979633712853 0.347537867944045 0.999684953725199 0.352069978629567 0.566116487533595 0.000160728183628572 0.000315046274801134 0.000125822887106263 0.000200965959230692 89 3601
2003 482148 3 0.4 60 "IP" "MO" 0.244980601296834 0.522371750008316 0.181884864311748 0.387416502482822 0.230823700894954 0.235390684776872 0.501369923250181 0.516107419429785 0.190145569430853 0.179849184529915 0.408527392606861 0.393971091317066 0.71119498696866 0.512936640539388 0.551879618272516 0.397006411632935 0.757777716464085 0 0.750061493709005 0.508322722183952 0.000182155810710756 0 0.000209106145377657 0.00013171374197211 0.241969663306128 0.9996976016485 0.24965063892695 0.491396786665244 7.04644190758839e-05 0.000302398351500383 7.87612186670106e-05 0.000148777408832771 88 3601
2004 529186 4 0.4 60 "IP" "MO" 0.243151626708967 0.519915060576184 0.182512430195754 0.390012237841158 0.228659787042974 0.234022386418585 0.499321665532264 0.508559684797956 0.189740602011132 0.185011807520687 0.410206969907688 0.401798796374911 0.705833800170525 0.508954196535214 0.557264839727572 0.401001505299266 0.714405959255977 0 0.673788160513222 0.468575347575011 0.00019875257651303 0 0.000202097642869758 0.00013521348031579 0.285323705683012 0.999723659215346 0.32590774828968 0.531141178916934 7.15824844981043e-05 0.000276340784653681 0.00010199355422866 0.000148260027739173 81 3601
2005 298665 5 0.4 60 "IP" "MO" 0.242063969480512 0.515077705184128 0.185782452790374 0.39507471357216 0.235660096425868 0.224727402419646 0.506596748472305 0.494357586679238 0.189244103232783 0.189435180372095 0.402864047204524 0.416459150201349 0.702451468326026 0.505032603433863 0.564461736395252 0.405126564657181 0.675568884164334 0 0.577344633149389 0.417190871241353 0.00171242277979057 0 0.00294992243837768 0.00153403040406276 0.322645635817942 0.999776147163645 0.419600399208528 0.581141141791013 7.305723793294e-05 0.000223852836355422 0.000105045203705634 0.000133956563570969 83 3601
2006 801643 1 0.5 60 "IP" "MO" 0.239237185750507 0.511176394583442 0.18704006465615 0.399095576706844 0.230450543044963 0.232063845723401 0.502285455718068 0.499491462860286 0.188927102986105 0.191185605791554 0.407527611433075 0.411147655759295 0.701751574518871 0.503863876315319 0.567152773433808 0.406405983734262 0.639352296092224 0 0.619819644483208 0.422588054579577 0.000153810734654227 0 0.00015166817704436 0.000102509116808769 0.360381464113202 0.999712909822709 0.379893350030665 0.57713197586196 0.000112429059919591 0.0002870901772909 0.000135337309082546 0.000177460441654703 91 3601
2007 24189 2 0.5 60 "IP" "MO" 0.240320320402078 0.505259735902424 0.192969186458826 0.405197025269891 0.233749552271217 0.226274583066664 0.508003987640166 0.492859483364381 0.186614865194008 0.192058866774275 0.401931193303372 0.417811360027164 0.700344455739959 0.501711994527771 0.571642918427109 0.408666691194147 0.60738255732916 0 0.629077847537138 0.411858905167985 0.000173291890079866 0 0.00176228333701554 0.000630015938684094 0.392358048746042 0.999785109634952 0.369065106097112 0.587379224402197 8.61020347187594e-05 0.000214890365047709 9.47630287347839e-05 0.000131854491133792 90 2573
2008 96080 3 0.5 60 "IP" "MO" 0.248760465048297 0.519483577096512 0.187102255940352 0.39052822319427 0.229013989761684 0.227274274056682 0.499562607947638 0.500974006312839 0.19008590185152 0.18587475573691 0.410459700197938 0.409460674671401 0.705048728866663 0.506460380454379 0.563062913528782 0.403719081780097 0.701961565228758 0 0.663968427333384 0.461070018857471 0.00142805997205074 0 0.00608205885663006 0.00246491884648521 0.296373913141467 0.997627652373082 0.32974525382051 0.535543331408384 0.000236461657724521 0.00237234762691826 0.000204259989476103 0.000921730887660276 94 530
2009 160962 4 0.5 60 "IP" "MO" 0.241731320299635 0.497131291130259 0.201328735397671 0.413612282825373 0.230565595794896 0.224015108578955 0.507631442150394 0.489463168801549 0.184219645928102 0.19307168661593 0.402110070256585 0.42144379930586 0.696312024673486 0.497686685715041 0.578620067941703 0.412806183818491 0.541877351248346 0 0.567375831838317 0.370926136055726 0.00013314803694947 0 0.000149762759211837 9.44781219778397e-05 0.457842608445966 0.999715028724438 0.432346162489062 0.628792848993017 0.000146892268738426 0.000284971275562347 0.000128242913409551 0.000186536829279416 90 3601
2010 654567 5 0.5 60 "IP" "MO" 0.239663512535977 0.50870735147312 0.189454210849949 0.401577223732463 0.233893476706306 0.228831890291455 0.510430018767222 0.494435237089783 0.184923803718504 0.192867584785527 0.399340651780917 0.416318360058551 0.702388879533739 0.504084622041227 0.56724559935398 0.406213985719759 0.640997221726687 0 0.602522679996691 0.415124371194182 0.00689110796480307 0 0.00773907928695826 0.00487472354211726 0.351982292902521 0.999581693394344 0.389462442866676 0.579727574416156 0.000129377405988249 0.000418306605656128 0.000275797849675184 0.000273330847545479 89 544
2011 626529 1 0.6 60 "IP" "MO" 0.238819844430485 0.505931875404117 0.191133514020598 0.404397193435621 0.232237376094253 0.230405646269228 0.508133700197567 0.494675629009526 0.185250782302931 0.193895853296952 0.401530783521221 0.41598207907601 0.701462866793965 0.502483659469654 0.570280149620481 0.407760502457457 0.622491084944222 0 0.647325911153213 0.424648362322968 0.000159535855485809 0 0.000184246858826655 0.000114867392887648 0.377228196867598 0.999723339755867 0.352387330049346 0.575070275105543 0.000121182332694278 0.000276660244133451 0.000102511938614693 0.000166495178601647 87 3601
2012 72132 2 0.6 60 "IP" "MO" 0.237108425257217 0.500525960089976 0.19448128528514 0.410197798173417 0.23661539465262 0.221654812910621 0.508740950317297 0.480737826140696 0.188242724501642 0.198603438239553 0.400818297714653 0.430479879210403 0.695378632820459 0.496283359075008 0.581327448026335 0.414239648131001 0.547322498544492 0 0.511650292276321 0.350001576026036 0.000149352872017683 0 0.000151822156105798 9.94122982635151e-05 0.452355634410931 0.9996320022449 0.487983749760419 0.649646782026953 0.000172514172560008 0.000367997755100414 0.000214135807154287 0.000252229648747306 87 3601
2013 498302 3 0.6 60 "IP" "MO" 0.24319825565421 0.50917822894481 0.191777982687516 0.401230308636299 0.233012027368752 0.224139703606611 0.503678897444381 0.496974294713415 0.189774490619352 0.186682843162506 0.406037329257898 0.413709650702033 0.700349986629573 0.502936802402483 0.568235316469374 0.407356966432034 0.617633600159249 0 0.635952788626045 0.417777600895271 0.00014202191731375 0 0.00017320106266307 0.000104705823994986 0.382126434796151 0.999736536107652 0.363772321408576 0.581963417355438 9.79431272867171e-05 0.000263463892348149 0.000101688902716133 0.000154275925295859 85 3601
2014 716843 4 0.6 60 "IP" "MO" 0.243271824603856 0.510547928467532 0.190560871445847 0.399654370414257 0.22458320778158 0.227880577323042 0.494567501311513 0.491877370139019 0.190565090403416 0.194206082799286 0.415281077335346 0.418919359936495 0.695735609708478 0.498725974354424 0.575332044648548 0.411583574959137 0.652491211465212 0 0.604202407504995 0.425511394653945 0.000145180112674938 0 0.000162708213505046 0.00010394841041167 0.347246017334911 0.999658419963072 0.395357279223743 0.574142109122049 0.0001175910872015 0.000341580036928069 0.000277605057756468 0.00024254781359403 91 3601
2015 701238 5 0.6 60 "IP" "MO" 0.242155012010453 0.516332191737917 0.184846304238243 0.393744883286199 0.233384972413061 0.229411321915036 0.504806757309204 0.501229428815332 0.189171290903265 0.187483075524684 0.404853542671419 0.409350804580983 0.704951306338549 0.507082645583983 0.561500670666192 0.403047062449191 0.676332184296353 0 0.649508837361441 0.443270078376892 0.000144537046984935 0 0.000168038465868957 0.000104252325754947 0.32343305324014 0.999741307209094 0.350224820356275 0.55647693547391 9.02254165216925e-05 0.000258692790906166 9.83038164155118e-05 0.000148733823443085 89 3601
2016 386393 1 0.7 60 "IP" "MO" 0.24145820920585 0.501100047070173 0.19746711314713 0.409395312814122 0.232928811746109 0.222924179502336 0.511561487402142 0.484779050692291 0.182929159469962 0.19616173200028 0.398013739048434 0.426298872793578 0.697311200454296 0.498718610557718 0.576558004617372 0.411692038699426 0.599715293261213 0 0.54377690655882 0.381869249940083 0.00069796413687398 0 0.000637566303532009 0.000445938107571686 0.399471436688202 0.99971141351092 0.455412318017756 0.617493175679504 0.000115305913711316 0.000288586489080254 0.000173209119891593 0.000191636272841247 85 3601
2017 19916 2 0.7 60 "IP" "MO" 0.241444228411123 0.510750619382386 0.189032527732847 0.399553553383265 0.23569014281591 0.221644696591595 0.509464451827084 0.480423148796988 0.186865751086403 0.198898485588454 0.400244100901786 0.430817266815338 0.698779067818628 0.499928767137563 0.574796764407705 0.410511027115869 0.637304946552217 0 0.505880940038967 0.380749329723044 0.000187121920536797 0 0.000145976644736436 0.000110978529026572 0.362213956642547 0.998956452887001 0.49323162966329 0.61845062353385 0.000293974884699438 0.0010435471129986 0.000741453653006326 0.000689068214079135 88 3601
2018 122693 3 0.7 60 "IP" "MO" 0.236005588767674 0.494768006376748 0.198670173482586 0.416102313534536 0.231596987481449 0.220773463951478 0.503425838151138 0.476636834072249 0.188696260023982 0.201400755671256 0.406136514136066 0.434539386726278 0.688376040200601 0.491171081695722 0.588767189177824 0.419394443639333 0.510729538513511 0 0.549214005455982 0.351575207074644 0.000129632723941636 0 0.000408617209289661 0.000175885768600583 0.488953142195202 0.999614390350269 0.450163444285453 0.647986295705224 0.000187686567344842 0.000385609649731224 0.000213933049275985 0.000262611451531095 88 3601
2019 227789 4 0.7 60 "IP" "MO" 0.241809606257673 0.511077273535092 0.189024134363166 0.399154366619868 0.227105072741328 0.226854740147795 0.497708357329858 0.485032191036655 0.189640673348682 0.199383437416793 0.412079077810832 0.425999526428436 0.695769419146797 0.49768729325188 0.578048245128641 0.412687146801686 0.650261071779166 0 0.574866412152901 0.413087002309383 0.000441543038402052 0 0.000545958312806335 0.00033137346588568 0.349184951549822 0.999729127464555 0.424440020991453 0.586405907751074 0.000112433632609684 0.000270872535444896 0.000147608542839664 0.000175716473657976 87 3601
2020 365730 5 0.7 60 "IP" "MO" 0.230783085069817 0.480664017118413 0.207102191386802 0.430822639186266 0.23685818264212 0.215748999440442 0.511684595158573 0.466365406347384 0.185875018305765 0.206062396351866 0.397805028550788 0.445082009285051 0.68339026715238 0.485719658143297 0.599039606044432 0.425120758143165 0.38553832412115 0 0.478605905718136 0.282158646305578 7.75028197921746e-05 0 0.000123976234850184 6.55327466093364e-05 0.614060316945055 0.999564084053013 0.520906657802721 0.717400761928481 0.000323856114003646 0.000435915946987329 0.000363460244293019 0.000375059019331951 86 3601
2021 66875 1 0.8 60 "IP" "MO" 0.238299788803686 0.498846092846093 0.196976619236807 0.41187211816434 0.233668642574155 0.220636285535853 0.507557930557313 0.476879685849537 0.186865551785951 0.201090916712408 0.402057953312172 0.434349127509448 0.692604716913694 0.494076112656381 0.584933087735165 0.416469595628182 0.549495097073239 0 0.521765497870847 0.355640731557878 0.00012830373672261 0 0.000162330252882944 9.59968463091766e-05 0.450218973814009 0.999674456472242 0.477911442411925 0.644048124831814 0.000157625376029714 0.000325543527757718 0.000160729464345071 0.000215146763998839 87 3601
2022 245385 2 0.8 60 "IP" "MO" 0.236678450066678 0.499053410093533 0.195342813721709 0.411450332660012 0.234001078094142 0.219247105926926 0.506979847428078 0.472084910837972 0.187425903007667 0.203939621699282 0.402383801954624 0.438936293837371 0.689926634087745 0.49231779379935 0.586708338428658 0.417999845994196 0.594005606471657 0 0.612949719714163 0.399092208649907 0.00016765242683353 0 0.000196299306788187 0.000120083446225846 0.405638767349323 0.999036437768911 0.386650515470092 0.600332386310263 0.000187973752185653 0.000963562231089162 0.000203465508956766 0.000455321593604503 83 3601
2023 284817 3 0.8 60 "IP" "MO" 0.236369119522369 0.495892202972594 0.197989785383709 0.414985294190974 0.236126576496059 0.214950407569715 0.508851442953847 0.466540862712497 0.187717077986695 0.205162605391956 0.400672897146527 0.444935791172566 0.687446103588143 0.490132601395554 0.590869468762361 0.420517412108912 0.511110564694852 0 0.483701559117653 0.327536647048033 0.000126644917260331 0 0.00014647979456942 8.95358576755052e-05 0.488618636271614 0.999663024581089 0.515931650406701 0.672139699903737 0.000144154116273022 0.000336975418910948 0.000220310681076404 0.000234117190554773 88 3601
2024 553 4 0.8 60 "IP" "MO" 0.232145875855799 0.485339958113993 0.203872994658917 0.425808888327477 0.234721794694642 0.214121225927113 0.505254085993978 0.461061951614003 0.189574427180129 0.209297193190034 0.404468721802698 0.450321662593163 0.680988896477553 0.483546173188228 0.602744615029081 0.427232296888458 0.456831965222036 0 0.546901174258727 0.328603111928051 0.000104859362768895 0 0.000167803082423802 8.88025243055375e-05 0.542462052731793 0.997799409407558 0.450457543480349 0.669565701350515 0.000601122683402419 0.00220059059244222 0.00247347917850072 0.00174238419712824 87 784
2025 232832 5 0.8 60 "IP" "MO" 0.242927589661336 0.501484198557081 0.198316362629594 0.408960114930279 0.223922307282871 0.2197019114058 0.494932636242695 0.474181749222431 0.189695590259101 0.202647458666966 0.414862328200458 0.436981418388955 0.686551808350008 0.489873281792689 0.590659411555662 0.420624237209004 0.607710165259155 0 0.588468078081411 0.403312736349865 0.000155660534159773 0 0.00018527820996639 0.000114403545609211 0.392030457432168 0.999734672484374 0.411197323567979 0.596401781040095 0.000103716774517453 0.000265327515625971 0.00014932014064329 0.000171079064429998 90 3601
2026 245983 1 0.9 60 "IP" "MO" 0.232459749696551 0.479922441546442 0.209334783042355 0.431458311809277 0.237391210934944 0.210753909946988 0.512997810948538 0.456333072674772 0.18513121175735 0.210484681653588 0.396497273100388 0.455412382265899 0.680604870578483 0.482595368787993 0.604950676453294 0.428309099435434 0.387598216963428 0 0.400702505381618 0.25738476136957 0.0222533455160929 0 0.0327593051844257 0.0178198845690007 0.589991917134274 0.999762644067425 0.566291846632398 0.72458280524657 0.000156520386204905 0.000237355932575282 0.000246342801558801 0.000212548814859432 87 2817
2027 320624 2 0.9 60 "IP" "MO" 0.239254992460053 0.493015415277231 0.202951091184635 0.417856899048756 0.232369103647788 0.212030103239475 0.502831427859349 0.461415102147668 0.189600036945473 0.20717745982918 0.406777157057213 0.450534811335113 0.683654199347316 0.485587901998987 0.599728587959288 0.425238300763804 0.516736874452582 0 0.457743761840078 0.323214000746502 0.000131162720308537 0 0.000142431496545513 9.02290615762036e-05 0.482942038268157 0.999312663257688 0.541835818988853 0.676309801587095 0.000189924558952344 0.000687336742312156 0.000277987674523804 0.000385968604826256 82 3601
2028 633334 3 0.9 60 "IP" "MO" 0.238364267283594 0.500563374293926 0.195410441622883 0.409909405622265 0.227493575551361 0.220970525442472 0.502122445435252 0.472111828235682 0.186809569086287 0.205760534796611 0.407638458488917 0.439214744040003 0.686828368277428 0.491136658114174 0.587980545505781 0.419418208288751 0.60878014436282 0 0.534172644888258 0.383351549687753 0.00109006705734877 0 0.00221348736451926 0.00109275369674742 0.389827964908619 0.999554511634094 0.461667249756697 0.614674679671934 0.000301823671211597 0.000445488365906369 0.00194661799052561 0.000881016943565513 93 3535
2029 734871 4 0.9 60 "IP" "MO" 0.233538135047989 0.489946201582854 0.2008317207655 0.420932400009022 0.229896233277284 0.217450302268386 0.504887942400697 0.461807780881249 0.186009623381566 0.211901155496018 0.404713996156577 0.449667319347094 0.680884670593659 0.484981919874389 0.598742499643084 0.425704146190374 0.520714989173534 0 0.53622521769061 0.350584522063173 0.000156342175390243 0 0.00075657947785484 0.000296669475612079 0.478886396192676 0.999171960163291 0.462289583222099 0.648523241218267 0.000242272458400447 0.000828039836708776 0.000728619609435734 0.000595567242947078 88 3601
2030 190303 5 0.9 60 "IP" "MO" 0.234509770536114 0.488506376926195 0.203081854797923 0.422463949960445 0.233230627827254 0.214947322288296 0.503910573579191 0.468223120949413 0.189607480991777 0.203701166195866 0.405820727481174 0.443274021486503 0.682687720651664 0.486581388845788 0.596390501985565 0.424173621688704 0.506633827954061 0 0.495992917224894 0.330752965293891 0.00137146398887717 0 0.00817459690940061 0.00305649670500349 0.491798954689671 0.999708214216323 0.495522079712597 0.66592581638451 0.000195753367390369 0.000291785783676609 0.000310406153108803 0.000264721616595245 89 1255
2031 700498 1 1 60 "IP" "MO" 0.237428248479788 0.497754590729996 0.197135554547908 0.412958703658183 0.234521442493833 0.21537699805687 0.510920663743652 0.463313099961467 0.184803988433027 0.20868694611154 0.399061819448667 0.448629637469524 0.687326689030492 0.490332340870304 0.590626489092475 0.420571006300989 0.548660481343534 0 0.501527466539677 0.347404947348576 0.0154299908486582 0 0.0239068506630186 0.0128632545840515 0.435570774277882 0.999157746739487 0.4730706329073 0.638857129785968 0.000338753529925542 0.000842253260512742 0.00149504989000439 0.000874668281404945 90 1374
2032 213326 2 1 60 "IP" "MO" 0.233388939438918 0.487538487606007 0.203078189443264 0.423685679619693 0.235567817820972 0.216788360403675 0.509017727408192 0.469001073905885 0.187282492458046 0.204684998682325 0.400550690897293 0.44242467859083 0.685745117663566 0.488102657201168 0.595045680583635 0.422666444784726 0.384835051827909 0 0.313362704227236 0.230455805104617 0.0738700488848652 0 0.175827131063529 0.0809907421094968 0.540897401474075 0.999014061987387 0.509735522638391 0.687739471036179 0.000397497813151668 0.000985938012613469 0.00107464207084395 0.000813981749707366 81 286
2033 784294 3 1 60 "IP" "MO" 0.234424878783469 0.482102664227403 0.208987705400918 0.429140936712591 0.227734139688454 0.215460320640337 0.505948370907309 0.458730462356418 0.18354191298916 0.213038847530676 0.403595988393689 0.453198413003239 0.67761933911226 0.481575001464002 0.605568465920753 0.429372979518173 0.445614080154458 0 0.429618735215052 0.291457016967421 0.00677620783880196 0 0.0155147706885542 0.00730474608482363 0.542294078561795 0.99419582762961 0.537458333143201 0.691891555321636 0.00531563344494511 0.00580417237039008 0.0174081609531923 0.0093466816261191 89 1615
2034 190988 4 1 60 "IP" "MO" 0.233800855347611 0.480026046906976 0.210467103394733 0.43129292263012 0.233621072394074 0.22595448489424 0.515038007282307 0.488079819285024 0.180518290001502 0.195856265278078 0.394329412405823 0.42247402325626 0.693376412635924 0.4935317230117 0.586841658674314 0.416927913077524 0.17665823124603 0 0.179957874254843 0.118469607777002 0.305913173261161 0 0.494959697166103 0.26498518293731 0.516568148751395 0.998952678893597 0.323746799776394 0.615466981820868 0.000860446741413694 0.00104732110640315 0.00133562880265946 0.00107822746481931 88 645
2035 617153 5 1 60 "IP" "MO" 0.233978208752874 0.489118456403308 0.202070994680987 0.422006385831488 0.239040773222855 0.213270661071367 0.521275697227137 0.45825860451004 0.179806144897428 0.211228675082401 0.388200644118143 0.453663037443602 0.686289643047096 0.48894817216232 0.593105814660816 0.421926761906848 0.439850443928794 0 0.371724811541137 0.266362552936011 0.0280581407012462 0 0.0749073494603742 0.03303326831824 0.530093672997865 0.996560079257241 0.520035968693566 0.688289041719416 0.0019977423720952 0.00343992074275931 0.0333318703049234 0.0123151370263331 88 435
2036 835423 1 0 70 "IP" "MO" 0.251423269531463 0.531891655192969 0.178710478383138 0.377806200825321 0.228440143755278 0.23791894794553 0.50370923703505 0.531149293386966 0.185896508401815 0.169738232884205 0.405758122863924 0.378637976473299 0.717782361232271 0.521917647513856 0.534345219669157 0.387750360595913 0.759242612440538 0 0.74526609298267 0.511512169768502 0.00016751489514608 0 0.000167981741308249 0.00011403064621315 0.240529950696502 0.999769843691547 0.254503139203575 0.48825842161783 5.99219678133682e-05 0.000230156308453457 6.27860724466273e-05 0.00011537796745419 80 3601
2037 774746 2 0 70 "IP" "MO" 0.244948895627201 0.527560097196909 0.177655846189758 0.382365606358262 0.231789550407883 0.241049448844126 0.507428035273231 0.529112538693999 0.185543877460551 0.173593487052314 0.402321148638259 0.380714682810777 0.71778789487921 0.521029712028697 0.536793210702623 0.388824130021476 0.706479680276127 0 0.741690338528242 0.489119835260806 0.000241286140718423 0 0.000267628175752985 0.000171847492710884 0.293152640507974 0.999677396951878 0.257959677758673 0.510533035799217 0.000126393075180869 0.000322603048122266 8.23555373319166e-05 0.000175281447266717 89 3601
2038 590571 3 0 70 "IP" "MO" 0.251124876759613 0.534316522692418 0.1765681267639 0.375376837378288 0.233804765277916 0.232782905594667 0.506392710838446 0.527940967743552 0.188001650117193 0.168512406609323 0.403296533537428 0.381885890142331 0.717712547632195 0.522490541934639 0.533082183490416 0.387264479216677 0.758901637350157 0 0.741915466449877 0.504908957275166 0.00117147995397506 0 0.00131867509988324 0.000835554334676104 0.239866017651819 0.999745421734481 0.256706182381392 0.494131579394566 6.086504404884e-05 0.000254578265519112 5.9676068847597e-05 0.000123908995591749 86 3601
2039 442908 4 0 70 "IP" "MO" 0.246215855181559 0.524139322881279 0.181453821845889 0.385962429680376 0.239867984109462 0.230667411748671 0.507827115390014 0.530533448045726 0.191532719533653 0.165077929118476 0.401807603385558 0.379283147198256 0.716751251039692 0.520171639551662 0.538064470498018 0.389698591011843 0.680558404425638 0 0.736834988379172 0.469877891286581 0.000158123559361256 0 0.000161138479428564 0.000105944696585493 0.319193954136717 0.999758494983685 0.262931976064453 0.529881216933652 8.95178782839715e-05 0.000241505016314695 7.18970769464445e-05 0.000134947083182483 86 3601
2040 780277 5 0 70 "IP" "MO" 0.248504458283158 0.533144555157165 0.175646954132688 0.376629058594452 0.234272658625109 0.233714010811955 0.502607763512699 0.526867652025912 0.191645108093746 0.170030319208677 0.407237608708653 0.382948600294638 0.716491127720223 0.520368421512858 0.537322381435111 0.389463964981077 0.74562751490818 0 0.735497176628918 0.497174988696192 0.000196243208490741 0 0.000226211980473444 0.000141478217625337 0.254100866880196 0.999697510301653 0.264197325204281 0.502532211805203 7.53750031340627e-05 0.000302489698347152 7.92861863277503e-05 0.000151321280979305 90 3601
2041 610689 1 0.1 70 "IP" "MO" 0.25213140725556 0.533680298957689 0.177707996687879 0.375974273129775 0.232603631823206 0.235382047616661 0.510209114567505 0.522767589001743 0.183847081360275 0.174477513347467 0.39954140363164 0.387271676269633 0.720117086695426 0.521915982432026 0.536032591395621 0.387916068979607 0.774136348395856 0 0.705977188479967 0.50084791081378 0.000194280601212274 0 0.000202493225619066 0.000133965532751091 0.22559581867436 0.999719588382054 0.293739875607727 0.498875243831287 7.35523285715708e-05 0.000280411617945786 8.04426866867051e-05 0.000142879822182251 88 3601
2042 70325 2 0.1 70 "IP" "MO" 0.246749276594362 0.52358213189939 0.182286020789815 0.386492563054415 0.234232426417901 0.234210352113259 0.511947899553869 0.521520062430317 0.183713122466868 0.174586150900124 0.397611047824243 0.3883789010538 0.715192055125522 0.518694901735419 0.540585294156807 0.391169313553068 0.681538560496605 0 0.74463294136616 0.478344079265581 0.00015528847544392 0 0.000169288690726867 0.000108867674343992 0.318231791547993 0.999765049237386 0.255141313497321 0.52142580809803 7.43594799575831e-05 0.000234950762613955 5.64564457916363e-05 0.000121244962044437 88 3601
2043 705527 3 0.1 70 "IP" "MO" 0.246547875028811 0.520928476981562 0.184320976451613 0.389063007829044 0.232427224632939 0.232317532392537 0.501398702099368 0.522869701640876 0.191224628498582 0.172152837004345 0.408710991120735 0.386947890569258 0.711292632054287 0.51464893453921 0.54769844195454 0.395348167879217 0.699324361555015 0 0.766751178925454 0.491863042996743 0.000502263971049236 0 0.00160298086526332 0.000696238366519056 0.300077098283012 0.999728796922856 0.231579752168442 0.507296890842431 9.62761909232011e-05 0.000271203077144166 6.60880408406059e-05 0.000143827794306208 92 536
2044 544150 4 0.1 70 "IP" "MO" 0.247395196842882 0.524417233585303 0.181996392719806 0.38554611665526 0.227286770138963 0.236577644705616 0.502940393804524 0.518099033340669 0.185684647815446 0.179150890457585 0.406683319779836 0.392018551607073 0.711259611687461 0.514882648211016 0.546831930992837 0.395041381354481 0.702019140514639 0 0.695045500898485 0.474371414058947 0.000159783950055931 0 0.000178768809570484 0.0001148036599198 0.29771970269955 0.999738007231793 0.304698681041075 0.525368934272939 0.000101372835755339 0.000261992768207366 7.70492508698193e-05 0.000144848008194589 86 3601
2045 501215 5 0.1 70 "IP" "MO" 0.250049016710185 0.527594695943836 0.18124532399518 0.382176551026749 0.228186007446709 0.236978943631388 0.503169173043444 0.526805219941832 0.186117347992283 0.172473225301459 0.406425337859515 0.383058575956672 0.715213967788281 0.518890982928311 0.539835897288922 0.390870372166144 0.742820828155841 0 0.745793155492648 0.505553936643112 0.000273698157113099 0 0.000310191417492418 0.000197975528595469 0.256835746806841 0.999745000505761 0.253825336489737 0.494118411906496 6.97268802041561e-05 0.000254999494238617 7.1316600122401e-05 0.000129675921796703 84 3601
2046 314344 1 0.2 70 "IP" "MO" 0.250085894725308 0.530954465142869 0.178487509017346 0.37870940607798 0.227908114941987 0.233611029348533 0.492675041825866 0.524004680475921 0.194930642192975 0.17222374880276 0.417281909823128 0.385941436731148 0.711605039015828 0.515467316291025 0.545641900013081 0.394404261758702 0.765420938471931 0 0.7458311985935 0.512111392368856 0.000195527807769799 0 0.0002488613329795 0.000149921332114206 0.234326790524023 0.999762775994452 0.253858203515858 0.487622091975644 5.67431962757498e-05 0.000237224005547607 6.17365576628242e-05 0.000116594323385747 87 3601
2047 436408 2 0.2 70 "IP" "MO" 0.24357700297564 0.516191190512485 0.186111984728707 0.393954803490045 0.235249222278601 0.230828856350417 0.504724358935625 0.515377242803646 0.190666547804115 0.176951604621679 0.404958658033924 0.394745312675497 0.709655081604658 0.511657731407072 0.553730137154502 0.398344946798283 0.67223879746156 0 0.71616367422789 0.462998268697352 0.000139473698902857 0 0.000159094514786113 9.94743821932884e-05 0.327538128731918 0.999758393204601 0.283603930981662 0.536769467811102 8.36001076192007e-05 0.000241606795398697 7.33002756612676e-05 0.00013278910935306 85 3601
2048 747167 3 0.2 70 "IP" "MO" 0.246039933000182 0.526191890910366 0.179487549053312 0.383707395469056 0.230828584645763 0.234142135056053 0.502438665017412 0.511629390594121 0.188860332412286 0.182559501506893 0.407333598251995 0.398639056779114 0.711010652701997 0.513106834449426 0.550907382972492 0.39689278763972 0.720935930080344 0 0.679762705520704 0.472412590125434 0.000215157305888667 0 0.000247495315413232 0.000155682420840497 0.278772725511638 0.999749678385099 0.319907648008461 0.527296823017863 7.61871021291909e-05 0.00025032161490105 8.21511554210527e-05 0.000134904435861845 88 3601
2049 781669 4 0.2 70 "IP" "MO" 0.248535184691891 0.523573002668881 0.183577056600084 0.386358872220827 0.226468627231641 0.23417767139045 0.497274945670888 0.517568540969569 0.189739305622478 0.177741901546203 0.412760748840557 0.392504334914986 0.709181483313982 0.512572299052388 0.551058263768765 0.397460857824108 0.715036755890292 0 0.71955931970805 0.487065293792945 0.000187996791037468 0 0.000180441378854409 0.000125175740546842 0.284691560988449 0.999714522867232 0.280160710120797 0.512655864252179 8.3686330221517e-05 0.000285477132768092 9.9528792298681e-05 0.000153666214329396 92 3601
2050 486175 5 0.2 70 "IP" "MO" 0.24377568693223 0.522483685919502 0.18091459483313 0.387416847282465 0.231692822036187 0.232941929688634 0.503002601776258 0.511587898897708 0.189300014527967 0.18180456986363 0.407044030897318 0.398774007427972 0.70841043865705 0.512050295292277 0.552019179224727 0.398072761843518 0.723187267150638 0 0.653907190772992 0.463149041750001 0.00261134572518599 0 0.00252882664215974 0.00172748632406497 0.274082450408583 0.999641716093412 0.343424440834959 0.534919236512489 0.000118936715592744 0.000358283906587707 0.000139541749889309 0.000204235413445504 90 1378
2051 647800 1 0.3 70 "IP" "MO" 0.251644089315349 0.525128479037019 0.184520858343305 0.384710703313433 0.227905577304784 0.230129130827891 0.499511163407051 0.512359510365957 0.188987745584714 0.178910819291737 0.410295846459841 0.3979576345825 0.709678797448023 0.512166891372416 0.552419423219757 0.397838668040139 0.733376178037913 0 0.679457641183536 0.47933555212382 0.000355170903332893 0 0.000459163951590032 0.000274303520186502 0.266211072511313 0.999751794819828 0.320004163688151 0.52026412267367 5.75785474408891e-05 0.000248205180172294 7.90311767222124e-05 0.000126021682323395 85 3601
2052 589821 2 0.3 70 "IP" "MO" 0.24457178710114 0.523857832952901 0.180399670867877 0.386014613165265 0.227082602061004 0.237945305708696 0.499761607290357 0.51459740666754 0.188164482213214 0.183074264646084 0.410035098642753 0.395651172009133 0.709599694870839 0.512457695709971 0.551638417727175 0.397537030009738 0.723210987670925 0 0.684200769289707 0.477664927877209 0.000209691288974711 0 0.000248377737674357 0.000155243233752085 0.276512599267647 0.999744858796543 0.315458893421297 0.522044085354288 6.67217724530688e-05 0.000255141203457447 9.19595513216201e-05 0.000135743534750893 86 3601
2053 790490 3 0.3 70 "IP" "MO" 0.245197348971646 0.51635789172644 0.187207824430071 0.393850228580685 0.233774950759085 0.227136091394891 0.504152343481308 0.507031908885084 0.190122107343631 0.180889567410679 0.405736989803461 0.403436870693383 0.706108391125622 0.508824156878935 0.558219499184381 0.401386443608628 0.648997895340128 0 0.640464580805747 0.430890911965039 0.000431332648145715 0 0.000720608825828839 0.00038125678782331 0.350489292338702 0.999764085451558 0.358716933659339 0.568589829549087 8.14796730237209e-05 0.000235914548442096 9.78767090857979e-05 0.000138001698050316 87 3601
2054 199133 4 0.3 70 "IP" "MO" 0.242336137898386 0.514902611096127 0.186177740642773 0.395346724464307 0.239559063193211 0.230522259344415 0.514652461708944 0.514027820757464 0.185490515697842 0.177782555011059 0.395009038533094 0.396106033566268 0.712417460436012 0.514198029033811 0.549450811351674 0.395833502947018 0.644203630892041 0 0.722623131543986 0.452782363760645 0.000153610370419604 0 0.00018455261334495 0.000111926913747073 0.355453187061359 0.999076261589585 0.277086236922745 0.546696082692927 0.000189571676180519 0.00092373841041528 0.000106078919923131 0.000409626632681774 81 3601
2055 386048 5 0.3 70 "IP" "MO" 0.242910171057783 0.517021641097834 0.184813229322039 0.393125107512102 0.229737391287441 0.234759540705514 0.504911131137593 0.508544774773742 0.186186139212434 0.185569114896832 0.404793099662132 0.401719317536129 0.707407103050738 0.509754141043448 0.556568483431305 0.400309943531149 0.65956878430605 0 0.682993597982411 0.452610905782449 0.000267442052081658 0 0.000293011247609906 0.000188857837812646 0.340059932808599 0.999732690069791 0.31662833242116 0.54704940894824 0.000103840833269553 0.000267309930209387 8.50583488189089e-05 0.000150827431498506 87 3601
2056 643361 1 0.4 70 "IP" "MO" 0.240381684781993 0.513309589836407 0.186054363852522 0.396909556363377 0.234700433555502 0.230197138352164 0.509088948160602 0.496565850400425 0.186427340688123 0.192200616714602 0.400508124467796 0.414222806407592 0.70527925668966 0.50598360503035 0.564682321255247 0.404237861487044 0.65157787041705 0 0.584059428951743 0.412568757169325 0.000236969958518821 0 0.000217670640942799 0.000151764335924862 0.34810011135846 0.999741156901346 0.415583187515377 0.587118693598532 8.50482659709301e-05 0.000258843098654252 0.000139712891937715 0.000160784896218671 88 3601
2057 339240 2 0.4 70 "IP" "MO" 0.245173812562337 0.514060687444652 0.189125274673453 0.396196631554558 0.234722174730967 0.229866608543016 0.510937966933962 0.506346784326366 0.184822599157066 0.183592521291303 0.398631718713874 0.404073256794329 0.70976259583632 0.510114214400862 0.557540395121823 0.399990222606182 0.645652360458994 0 0.656114371920796 0.435312986103231 0.000176969932625835 0 0.000157969818603182 0.000112230996673206 0.354054173760794 0.999758584165777 0.343626940154876 0.564422047570498 0.000116495847585577 0.000241415834222832 0.000100718105724805 0.000152735329597889 80 3601
2058 132436 3 0.4 70 "IP" "MO" 0.241789898615238 0.510318848674097 0.189740295822018 0.400058394189953 0.230193829123894 0.232016607898218 0.501404110004672 0.507775546791946 0.189316607071241 0.184209281988657 0.408245418346136 0.402717077367812 0.70400033563735 0.506152447286595 0.563266184881916 0.404041606854044 0.620883853040279 0 0.64257465629737 0.424455170987624 0.000156773200787682 0 0.000152739388687565 0.000104043755507022 0.37885962303044 0.999754876951036 0.357182071455283 0.575296405916121 9.97507284927421e-05 0.000245123048964274 9.05328586590161e-05 0.000144379340747463 87 3601
2059 462810 4 0.4 70 "IP" "MO" 0.245458971777026 0.514490688976724 0.188941995766937 0.395719056703394 0.223580169560536 0.230031330544474 0.492997756315376 0.501004566508383 0.190865183126822 0.188143667300469 0.416767816280608 0.409440516145891 0.699070471882036 0.502610930909986 0.567950846194228 0.40755285402543 0.649833384682953 0 0.668913465797855 0.447439454134866 0.000486347722669548 0 0.000755229776626763 0.000418646288883269 0.349550712050297 0.999609922685354 0.330237593127798 0.551940480429844 0.000129555544079887 0.000390077314645712 9.37112977199872e-05 0.000201419146406821 85 3601
2060 323150 5 0.4 70 "IP" "MO" 0.23784253860389 0.500537544594332 0.195085217226057 0.410154396907907 0.234916812651162 0.225422306215344 0.510889994440455 0.487062347025035 0.18496940342094 0.196435049348688 0.398609232728181 0.424015028423808 0.698181657470395 0.499117000134195 0.576489669995686 0.411327626571065 0.56227014899056 0 0.500891778589495 0.353517420504105 0.000111802412871148 0 0.000124738803579123 7.84323343911592e-05 0.43738220420587 0.999220167797729 0.498579476923201 0.64593112420333 0.000235844390698121 0.000779832202270998 0.00040400568372556 0.000473022958174319 86 3601
2061 705410 1 0.5 70 "IP" "MO" 0.2434253022743 0.504244062637661 0.196320765991872 0.406360739635379 0.235091661212314 0.225232538594115 0.514857028511867 0.494859536611318 0.181856610946242 0.189385528653839 0.394626004032736 0.415887112833919 0.703749502080729 0.504242246118695 0.567562905591952 0.406063470128738 0.568946834754943 0 0.60949850896499 0.392161035559044 0.000227130847096333 0 0.000394859713902995 0.00020515558398972 0.430714784732252 0.999721777456018 0.389992022637578 0.607465782622348 0.000111249665708349 0.000278222543982381 0.000114608683528945 0.000168026234617798 84 3601
2062 2879 2 0.5 70 "IP" "MO" 0.245971295446002 0.518470321898413 0.185947949388273 0.391534993580283 0.230846350099693 0.230551629278556 0.505357031472677 0.502218008900752 0.186266792083412 0.187568832793419 0.40418448911343 0.408298628307298 0.707369274824251 0.508410884189345 0.559783574265105 0.40162908457234 0.713317475948312 0 0.655214023292648 0.461087340553968 0.000166973401876429 0 0.000144199164435612 0.000104938509030636 0.286412584340091 0.999638506036667 0.344544167897137 0.538621956876194 0.000102966309721267 0.000361493963332838 9.76096457786769e-05 0.000185764060807969 81 3601
2063 632811 3 0.5 70 "IP" "MO" 0.242199698335935 0.512661363221956 0.187971542959425 0.397467226141485 0.228572801077451 0.231822379532694 0.501091032845389 0.501177446020059 0.18821771806967 0.189479998139988 0.408916688086619 0.409355601686983 0.70259487894608 0.504723937084429 0.565669259169083 0.405519807620692 0.670016479014135 0 0.646933889284702 0.444029734807411 0.000762838382936751 0 0.00120162371949617 0.000659072626248552 0.329124588871616 0.99968792324262 0.351737856747931 0.555134626512774 9.60937313124515e-05 0.000312076757380319 0.000126630247871498 0.000176566053567112 85 3601
2064 738755 4 0.5 70 "IP" "MO" 0.23855986261036 0.502255116250193 0.194148068087575 0.408400367034008 0.233862682280854 0.225843132692192 0.507559610307379 0.491577594579275 0.187052339789866 0.19274009466212 0.4021721436966 0.419209094353922 0.698265677583407 0.50012954029976 0.573940502539561 0.410287118712005 0.56184229703918 0 0.611086135801203 0.38977354567517 0.000145368711725387 0 0.00017762977366741 0.000107174114393609 0.437895420135263 0.999765057581582 0.388628228181757 0.609965753300634 0.000116914113831669 0.00023494241841784 0.000108006243372858 0.000153526909802667 88 3601
2065 376768 5 0.5 70 "IP" "MO" 0.241492392020191 0.512157816875365 0.187781785117294 0.398051803778523 0.22981789784973 0.228976098076105 0.498231465024294 0.497463741299911 0.191739010900224 0.190271391398146 0.411408625838379 0.413136077245412 0.700286387946026 0.502262861933442 0.569792187415663 0.407907676252768 0.653760473477731 0 0.656833787447148 0.439668259141336 0.000153050853215513 0 0.000158451187620993 0.000104461597676016 0.345996804443925 0.999739681177463 0.342930109054375 0.560085394721911 8.9671225128918e-05 0.00026031882253731 7.76523108557676e-05 0.000141884539077354 84 3601
2066 468311 1 0.6 70 "IP" "MO" 0.236599744863417 0.497596795359925 0.196652246952256 0.413195463022328 0.2339821340326 0.225666327680991 0.51033434617051 0.484228251080235 0.184770684288481 0.198943042027923 0.399303652445101 0.426625381573403 0.696248206577007 0.496946425567393 0.58036597326866 0.413510509673531 0.524633862719234 0 0.59146562958101 0.370466884322942 0.000137247214503785 0 0.000209237998335777 0.000114640614009388 0.475104509225925 0.999727008126699 0.408216589440762 0.629249418061974 0.000124380840336938 0.000272991873300574 0.000108542979891793 0.000169057001075074 91 3601
2067 40834 2 0.6 70 "IP" "MO" 0.239776400216253 0.501382930497748 0.195896515712684 0.409360758076162 0.229892935694704 0.225370312409641 0.504280866713989 0.48444528743278 0.186575625126187 0.198543278658709 0.405334258915725 0.426549568775568 0.695039648320598 0.496291409780928 0.581015419497581 0.414189342523565 0.537118694674305 0 0.56227412498863 0.367744045191889 0.000134613230605582 0 0.000135758583600568 9.04868576914127e-05 0.462612135163015 0.999774339216856 0.437466827506438 0.632004458897806 0.000134556932074099 0.000225660783143741 0.000123288921331616 0.000161009052614173 86 3601
2068 93793 3 0.6 70 "IP" "MO" 0.24046811513228 0.502308815190763 0.19569174923895 0.40838303960836 0.232803150459133 0.225855485557647 0.5110253389464 0.49009524047628 0.183456159502725 0.194001479167143 0.3984837488459 0.42077278024202 0.69912675114906 0.500718095642137 0.573149387908819 0.409669901323602 0.549230479902323 0 0.583483850817335 0.377658762914847 0.000146793728864475 0 0.000161739112559061 0.000102812553053761 0.450503930535916 0.999756474878275 0.416228058949038 0.622075699494045 0.000118795832896562 0.000243525121724775 0.000126351121067319 0.000162725038053894 86 3601
2069 234250 4 0.6 70 "IP" "MO" 0.241561787760907 0.510200705482355 0.189539009547657 0.400027444904517 0.233631000725608 0.228458053746191 0.504093811643254 0.502598811734184 0.189905591286795 0.185481234657857 0.405842361330982 0.407820706184543 0.703650842232707 0.505318538253383 0.564925835492309 0.404897899563125 0.644786007244971 0 0.679360355775717 0.441679596590294 0.000157885137028119 0 0.000181812502497084 0.000113173587463136 0.354968708104502 0.999753824666473 0.320355679553117 0.55806225907063 8.73995134985885e-05 0.000246175333527215 0.000102152168668688 0.0001449707516123 89 3601
2070 152992 5 0.6 70 "IP" "MO" 0.243922960687771 0.518722431708333 0.184292634061818 0.391366298976325 0.2303067055543 0.229142372309513 0.502968871033839 0.496844394731882 0.188114796014464 0.191031162665698 0.406550764211992 0.413894183231825 0.703372038551583 0.505844851000484 0.56343859274198 0.404293218445373 0.672583994879673 0 0.6124277583627 0.432221535818864 0.000189410562784485 0 0.000151795358371252 0.000114974408955003 0.326935911050992 0.997351394034169 0.387273234439828 0.566645784188836 0.000290683506550084 0.00264860596583062 0.000147211839100903 0.00101770558334407 87 3601
2071 324342 1 0.7 70 "IP" "MO" 0.241356806634313 0.51464641384783 0.18561132539679 0.395448229969182 0.232274378500231 0.224642093361291 0.497439617043594 0.488847730797406 0.194344989665301 0.194071861930047 0.412268312989853 0.422027716604523 0.698273278495836 0.49998333903235 0.574028176992138 0.410260481625573 0.681234803908324 0 0.586818191279416 0.423713909302041 0.000170962098986379 0 0.000143116986239794 0.000104996556818044 0.318516290378589 0.999727731540507 0.412925674930742 0.57602706675555 7.79436141006623e-05 0.000272268459493329 0.000113016803601673 0.000154027385591628 87 3601
2072 559948 2 0.7 70 "IP" "MO" 0.244741641816333 0.511308449423197 0.191106863827561 0.398956812570477 0.229803444240074 0.227370974826848 0.506052239153588 0.492897924138876 0.185366210106792 0.192722749385691 0.403675680919761 0.41758049354477 0.701916060883254 0.50304140072863 0.569195823320043 0.407143578334162 0.649532471552874 0 0.68962631846706 0.449836030054354 0.00015501203990984 0 0.000165895641451377 0.0001077812347535 0.350227920433719 0.999768366717766 0.310119985439931 0.549922398459483 8.4595973497123e-05 0.000231633282234136 8.7800451557453e-05 0.000133790251410366 85 3601
2073 698140 3 0.7 70 "IP" "MO" 0.239457535450901 0.498724318899954 0.197972289686365 0.411876355706109 0.229025653791395 0.224891248453392 0.500832498868086 0.488427536422558 0.188733124543981 0.194568768844497 0.408766475065193 0.4223658065344 0.693374437695688 0.495620961194745 0.581274183074843 0.414736000133753 0.573337310990422 0 0.609692414343362 0.395755846363034 0.000143655276918319 0 0.000168493769786101 0.000104269494930542 0.426342087921648 0.999670582041531 0.390017319697195 0.603930493115227 0.000176945811012341 0.00032941795846865 0.000121772189656721 0.000209391026808515 89 3601
2074 575929 4 0.7 70 "IP" "MO" 0.232733402346571 0.490832255982748 0.199399728663841 0.420070432099831 0.232115712111264 0.223521593737816 0.500363571155688 0.480275441673113 0.191648507012675 0.200634103301305 0.40938064446726 0.43081804216949 0.68837070819565 0.490081552695801 0.591682338977821 0.420523221612917 0.510597689517525 0 0.541802579954759 0.348817422128817 0.000171429575649709 0 0.000167990666553951 0.000112584296706444 0.488942580500309 0.998659204126747 0.457378334605366 0.650309215656294 0.000288300406515995 0.00134079587325261 0.000651094773321168 0.000760777918182327 90 2461
2075 872121 5 0.7 70 "IP" "MO" 0.241213175127456 0.515212488407105 0.185004509030708 0.3948293726555 0.230958169924402 0.228683415008658 0.50063214289484 0.493833781303421 0.190639892210473 0.193156151188093 0.409298380131237 0.416891098344397 0.700854760060516 0.50286150505439 0.568800552429274 0.407395028786768 0.697599273919025 0 0.636988132430179 0.447536504435354 0.000171573433565959 0 0.00014946234746982 0.000107715840063955 0.302138968534827 0.999645430428907 0.362759812469744 0.552174276557952 9.01841125824439e-05 0.000354569571092988 0.000102592752607153 0.000181503166629733 88 3601
2076 40900 1 0.8 70 "IP" "MO" 0.241047670520198 0.502488596558566 0.19591060925041 0.40795060700437 0.232138330882261 0.221995851785602 0.509819822818984 0.478646811719952 0.183831923870342 0.200717130641233 0.39970002588024 0.432481930953107 0.695181853188061 0.496543754177403 0.580459663761986 0.4138461465538 0.609961047740956 0 0.53792938025863 0.383616599546415 0.000297394274529669 0 0.000276796019110654 0.000191694613873267 0.389623516553486 0.999758883781253 0.461658909723353 0.616027243818077 0.000118041431027384 0.000241116218746746 0.000134913998906694 0.000164462021635031 88 3601
2077 439097 2 0.8 70 "IP" "MO" 0.243377756456108 0.513753156872178 0.187962422082687 0.396380363219703 0.231633530136562 0.22415978627918 0.500154123300222 0.490421238217395 0.191461893326757 0.192229308295 0.409507710088982 0.420310682003062 0.69917107287185 0.501182986737484 0.571653623704444 0.409010748878085 0.6769469404476 0 0.616621910998701 0.432934627391177 0.000646488227265604 0 0.0013965344247718 0.000673002402786819 0.322305653932516 0.999722292700178 0.381869636697792 0.566229254811326 0.000100917392618739 0.000277707299821844 0.000111917878735162 0.000163115394710365 87 3601
2078 12454 3 0.8 70 "IP" "MO" 0.236932748643561 0.491537093258973 0.202509068354945 0.419510316960265 0.232939511940067 0.218963637818189 0.511731656628973 0.470596125375079 0.18271404937973 0.205199105120228 0.397534866814256 0.440643786326425 0.688835898401817 0.490752810139775 0.590422222854902 0.419798219290859 0.47133958201098 0 0.502608145147044 0.322552820191113 0.000146996060288591 0 0.000136324813097438 9.40677517285706e-05 0.528376176188293 0.999745455805707 0.497116523799817 0.677175789694552 0.000137245740439014 0.000254544194293184 0.000139006240042026 0.000177322362606179 87 3601
2079 265447 4 0.8 70 "IP" "MO" 0.236835115214522 0.497247692535385 0.197054533533195 0.413318961719217 0.231245296713413 0.218736362382596 0.504051088159175 0.469607800503473 0.188372006009098 0.205829085207285 0.405996435070709 0.441610395474552 0.68681677431053 0.48987876173204 0.591255624749578 0.420764040560985 0.591305289573328 0 0.539728225381442 0.376291674079471 0.00018820638470704 0 0.000244609135975336 0.000143089695756834 0.408402572084393 0.999764317048426 0.459898040407413 0.623409008583165 0.000103931957572302 0.000235682951574203 0.000129125075169286 0.000156227641607134 92 3601
2080 395454 5 0.8 70 "IP" "MO" 0.237696641722751 0.498189171456286 0.197026549647587 0.412483940353917 0.235963213516565 0.220776899758799 0.507152133467111 0.483778277982956 0.18915773674248 0.195014743367747 0.402666855761966 0.427039281036509 0.694436754998114 0.496068636731566 0.581199029757815 0.41439323388015 0.553541792160772 0 0.610120825656688 0.383864719327897 0.000177213321456475 0 0.00018387291163132 0.000119239040521068 0.446110633603285 0.99971555422936 0.389131174172855 0.615681402864586 0.000170360914486573 0.000284445770640413 0.000564127258825602 0.000334638766996183 78 3601
2081 148606 1 0.9 70 "IP" "MO" 0.238187009295261 0.497408824052277 0.198196235301733 0.413355347276202 0.237122130072002 0.215518845809877 0.511793332049509 0.469003580106685 0.185976637098593 0.203377936026694 0.39765678013047 0.442304845877972 0.69082798517714 0.492430803580048 0.58755080842702 0.418097587501631 0.53382962065276 0 0.507988048833896 0.343158940912309 0.000168540286925342 0 0.000223750197627876 0.000128234042462093 0.46582322222291 0.999655109090611 0.491578315747582 0.656467530390781 0.000178616837405313 0.000344890909389366 0.000209885220894558 0.000245294654447822 87 3601
2082 636719 2 0.9 70 "IP" "MO" 0.233767196576042 0.488573143008834 0.202297567461679 0.422323034342951 0.235922217320195 0.214612685563156 0.503756727423694 0.471293377205925 0.192027365942245 0.200538313298371 0.405829064248169 0.440083823588632 0.684302099459393 0.487613290744484 0.594863246702296 0.423024937819581 0.515526567172405 0 0.494776909181122 0.331758784197291 0.000170200637339602 0 0.000231411516997852 0.000130960119608904 0.48401363957701 0.99947484579554 0.50469279572739 0.667736753237849 0.00028959261324541 0.000525154204460403 0.000298883574489533 0.000373502445251509 88 3601
2083 678024 3 0.9 70 "IP" "MO" 0.234079088309492 0.48661433944922 0.204392997972737 0.424416280757718 0.23163867859947 0.222818745471013 0.511583695120947 0.475275581419729 0.181875622018549 0.204510900770056 0.397729615026326 0.435912422078053 0.688536512379975 0.490430387108074 0.590779520761342 0.420120253932344 0.482793659207301 0 0.519919450209312 0.333072172065117 0.000181669960676457 0 0.000235359850780911 0.000138233275055295 0.516902345679574 0.999763888867526 0.479715453865468 0.666626733401697 0.000122325152448901 0.000236111132474157 0.000129736074438749 0.000162861258131153 87 3601
2084 374776 4 0.9 70 "IP" "MO" 0.235718547014047 0.491598869449168 0.201249816731415 0.419206613272415 0.228048068056585 0.222136666488741 0.497798747055339 0.476624531263678 0.190611150811737 0.202502526365556 0.412152382955427 0.434304691367744 0.685903281559373 0.488221835831361 0.594363493908708 0.422370478285864 0.522388929607697 0 0.615450798829088 0.379202977111742 0.000139313457580015 0 0.00021513616382251 0.00011769745274323 0.477349300466101 0.999767886369954 0.384223934940034 0.620524470273755 0.000122456468621925 0.00023211363004637 0.000110130067055111 0.000154855161759818 80 3601
2085 260730 5 0.9 70 "IP" "MO" 0.241297328910386 0.501934699039824 0.196528438197055 0.40853549107114 0.232446426570303 0.218057026355639 0.503342517936685 0.475599253923403 0.189446038492384 0.199847070090409 0.406388256743769 0.435687733109545 0.691800781836327 0.493347034096918 0.585821546779848 0.417172696520251 0.61455975859182 0 0.493035223795433 0.369878746745284 0.000237514525089182 0 0.000193687286523164 0.000143944253624408 0.385097991919013 0.999693921232432 0.506624698540847 0.629791828097578 0.000104734964077784 0.000306078767567712 0.000146390377196887 0.000185480903513871 90 3601
2086 859029 1 1 70 "IP" "MO" 0.239431115552254 0.492828844898224 0.203512492187321 0.418109608353085 0.231500541236439 0.214173622745046 0.515607520339586 0.457298393985822 0.178539061691438 0.21307535521063 0.393805290117911 0.45451633672089 0.685105279533738 0.487852080315188 0.595126909089389 0.422912258138547 0.503668324009099 0 0.387573806521317 0.297865029160793 0.00721455716107286 0 0.0199393003580825 0.00880192976646256 0.488023926797677 0.99903113242976 0.587294446174736 0.690989443627549 0.001093192032151 0.00096886757023951 0.00519244694586434 0.00234359744519589 88 2332
2087 151676 2 1 70 "IP" "MO" 0.231705459647474 0.480156900409761 0.208368109849352 0.431268189538322 0.231530214099171 0.216036878559774 0.51032891730028 0.459549954408057 0.18292769263826 0.212751476056844 0.399145545528816 0.452113492688414 0.679272552306419 0.482568521104377 0.604047278544457 0.428332230511293 0.401831916560814 0 0.445385855037176 0.279597240325441 0.00160173532226824 0 0.00195068315735086 0.00117061752626259 0.596381231017721 0.999686910435041 0.552463014407007 0.718998750400289 0.00018511709919631 0.000313089564959382 0.000200447398466125 0.000233391748007093 88 893
2088 221710 3 1 70 "IP" "MO" 0.231534691290569 0.482533711852262 0.206198243202489 0.428841155523459 0.235753488934225 0.209204291478481 0.51442815904366 0.447776462169112 0.182936132541537 0.217181631550622 0.394999136719414 0.464424098334641 0.676492471703274 0.480976261190445 0.606316007294649 0.430061081676318 0.422176711936528 0 0.356915913871749 0.255735400504064 0.000107706030242772 0 0.00149280872221611 0.000502766858003082 0.577564075923971 0.999700119720044 0.641355984094079 0.743532837393032 0.000151506109258087 0.000299880279956295 0.000235293311955549 0.000228995244900516 86 3601
2089 830281 4 1 70 "IP" "MO" 0.238855963251156 0.490223537411213 0.205275965515834 0.420713778859631 0.22839614959074 0.215552781362184 0.506704304685216 0.46389851776023 0.183306657204631 0.208199300333398 0.402852305983313 0.447718007966589 0.682804894204081 0.486425217497694 0.596781923053863 0.424312935811507 0.540258251243986 0 0.546315976604148 0.362170146062565 0.000128132935430317 0 0.000149677296701355 9.22807940053247e-05 0.459365268031175 0.999587957603153 0.453000128602108 0.637343908061385 0.000248347789407977 0.000412042396847392 0.000534217497042973 0.000393665082045244 85 3601
2090 194920 5 1 70 "IP" "MO" 0.238281884871587 0.495416664856645 0.199993817665623 0.415256058932385 0.227338550592204 0.213661070832521 0.498174457139163 0.462085479457402 0.189867478865073 0.208009300020978 0.411616745034894 0.449472584358513 0.679281506296313 0.484862155930789 0.597870596551674 0.425841944607095 0.555679801813447 0 0.444487577896551 0.334933853904927 0.014244731321703 0 0.0224691461343371 0.01209047104105 0.429882335575634 0.999733058620406 0.5326295259413 0.65268808342076 0.000193131289216083 0.00026694137959425 0.000413750027811956 0.000287591633262362 88 3049
2091 553004 1 0 80 "IP" "MO" 0.250714263127388 0.527882661155581 0.181625050891712 0.382064109573548 0.226246897503707 0.23746221095723 0.49828073031548 0.533710289676175 0.188929409929017 0.167450746764673 0.411487294685925 0.375899607566087 0.714423371588325 0.519535826322878 0.538005207585401 0.3902634911677 0.700781959162635 0 0.778739374792375 0.503161682035127 0.000229291272580731 0 0.000237416674969822 0.000158875081391517 0.298910422955108 0.999752483306507 0.220946719568601 0.496547780434798 7.83266096766598e-05 0.000247516693493332 7.64889640546174e-05 0.000131662448683753 87 3601
2092 681669 2 0 80 "IP" "MO" 0.249600003976391 0.528876911107446 0.179921801929319 0.380995086985761 0.23180732387937 0.230188219224151 0.498501584223346 0.520621946196207 0.193135527910275 0.172381350227476 0.411324030062933 0.389428376289282 0.711595547079912 0.515656903114352 0.545438680067071 0.394272769968181 0.724199132459987 0 0.685540988087651 0.474466939195161 0.000408569675935685 0 0.000309112082007173 0.000242603151715194 0.275325116458429 0.999721212906659 0.31407369687516 0.525151040721202 6.71814056485176e-05 0.000278787093341195 7.62029551817877e-05 0.000139416931921237 89 3601
2093 163193 3 0 80 "IP" "MO" 0.24706247185021 0.531562811265749 0.175899300541939 0.378164604866434 0.228136746213514 0.238875193687718 0.499550000871388 0.526310646594391 0.189235006432717 0.174231472557185 0.410161355323999 0.38348388858524 0.714074411751443 0.51881995552482 0.539365779531841 0.390940937081009 0.754501178842217 0 0.745036060327415 0.508793712036846 0.000356941327651957 0 0.000802601225459294 0.000390948365661415 0.245030526946878 0.999553365137109 0.254051726296377 0.490596785213062 0.00011135288325307 0.000446634862891247 0.000109612150748461 0.000218554384430604 88 3601
2094 561876 4 0 80 "IP" "MO" 0.251528744982843 0.531770889031039 0.178975999794828 0.378053885056571 0.230907900871765 0.235495363304484 0.503987685931708 0.533767069796703 0.187609462813925 0.166116522680301 0.405644810478732 0.375850180284767 0.717932009159092 0.522756831999201 0.532701985289053 0.386954589917061 0.734921737104651 0 0.779909888797856 0.511854290995116 0.00018535216587894 0 0.000179632741571706 0.000123511470564807 0.264825146533944 0.999766271304746 0.219854752202001 0.487904673261098 6.77641955254124e-05 0.000233728695253536 5.57262585715358e-05 0.000117524273220571 91 3601
2095 406426 5 0 80 "IP" "MO" 0.247180229066084 0.533494748361756 0.174369565798068 0.376194742460059 0.232660666407898 0.239817530594148 0.504149157676848 0.53566934980215 0.189025155202786 0.167553862227675 0.405602876152276 0.373912769872025 0.71965842606813 0.523980482770863 0.530948583228528 0.385713248415065 0.762152833303372 0 0.7968938072008 0.525804905733498 0.00017430237766753 0 0.000200328502782626 0.000126256888497794 0.237600656453973 0.99971294642008 0.202842530558584 0.473929699295215 7.22078649871602e-05 0.000287053579920283 6.33337378341074e-05 0.000139138082789186 90 3601
2096 218978 1 0.1 80 "IP" "MO" 0.252118969833265 0.539034025824619 0.173415360927953 0.370487129969354 0.23543624188622 0.234410185414953 0.510642710210289 0.525317739364595 0.185971766476828 0.171866961609184 0.399562219727005 0.38466665519033 0.721965397134438 0.524740528256591 0.531254089013965 0.38518196773523 0.795619553722403 0 0.708502126034118 0.506890090314687 0.000280488570182921 0 0.00113243717422086 0.000465200996137679 0.204052068005627 0.999766560913088 0.290294664383918 0.492528650513941 4.7889701786745e-05 0.000233439086912045 7.07724077425962e-05 0.000116058175233866 93 3601
2097 222554 2 0.1 80 "IP" "MO" 0.251650852294299 0.531614470944834 0.179077014742057 0.378125041515896 0.234356949468303 0.236102381687739 0.51109458038818 0.531034196694858 0.184603958610558 0.16849266052729 0.398656879285771 0.378696272198629 0.722110183450341 0.524205616852033 0.532173633879905 0.385555992057233 0.761320470462686 0 0.778795848225659 0.518920172124582 0.00019972461116355 0 0.000225998274178177 0.000143211525893822 0.238424214432472 0.999763221376 0.220919355024572 0.480820932366171 5.55904936785296e-05 0.000236778623999757 5.87984755910924e-05 0.000115683983353538 87 3601
2098 624962 3 0.1 80 "IP" "MO" 0.247031810525684 0.52484152300021 0.18142493111052 0.385189261038551 0.232620206053812 0.23441707385162 0.50389486061437 0.523682882135585 0.189112846620804 0.173023436454191 0.405825363116271 0.386219020730398 0.714069090431116 0.517099053527672 0.543561214185514 0.392801690949371 0.687241707605355 0 0.745706908198944 0.481495046432523 0.000187228301982239 0 0.000246513451346054 0.000145381852339126 0.312489729750653 0.999723847173717 0.253982441051672 0.518220116803972 8.13343420103253e-05 0.000276152826283416 6.41372980370318e-05 0.00013945491116594 84 3601
2099 852880 4 0.1 80 "IP" "MO" 0.247329230396501 0.521081894724838 0.184794510823946 0.388932507804365 0.232367661232282 0.233042680346091 0.507360760605474 0.52101605778113 0.186129723359806 0.174217825170816 0.40273709311686 0.388995045246102 0.712739571974873 0.516149850838678 0.545142059354569 0.393912226099853 0.69524496853119 0 0.718211324968314 0.475446134762952 0.000209013857166567 0 0.000260432764294625 0.000157470397770964 0.304449702333487 0.999676355225193 0.281440238255832 0.524228472085227 9.63152781558507e-05 0.000323644774806861 8.80040115594513e-05 0.00016792275405003 81 3601
2100 433836 5 0.1 80 "IP" "MO" 0.250784708404851 0.527487598076219 0.181945325427555 0.382414223391436 0.230647641795254 0.233759782111539 0.501133041124647 0.526800720037453 0.189903706071576 0.170170810744939 0.408617294842152 0.383084328160567 0.715192132311644 0.51799754774609 0.54201984224407 0.391869145916036 0.714425286585625 0 0.740327634475349 0.491182359946869 0.000201718562231513 0 0.000189690839708359 0.000132380103610267 0.285303370604586 0.999737781910174 0.259412261000413 0.508552920286306 6.96242475577713e-05 0.000262218089825918 7.04136845288296e-05 0.000132339663215105 89 3601
2101 689059 1 0.2 80 "IP" "MO" 0.246517482720461 0.519989388829584 0.185105176844087 0.390183947306919 0.232039822128246 0.234782994889554 0.508143538169136 0.518485020759321 0.185053615906112 0.177457915256762 0.401319470518855 0.391582767171765 0.713340299738261 0.51515504083134 0.547616708006961 0.394767171355529 0.661006473634306 0 0.716363253632236 0.463494150093129 0.000191520358098962 0 0.000219829596128371 0.000138326510931293 0.338702201981793 0.999719202788523 0.283337202487471 0.536215258967517 9.98040258018594e-05 0.000280797211476746 7.97142841642562e-05 0.000152264428423429 86 3601
2102 309134 2 0.2 80 "IP" "MO" 0.24427157065523 0.520692147100174 0.182763300006175 0.389366223241885 0.235086922285317 0.231821116656577 0.508013503584743 0.513826676075195 0.187883396391512 0.179018240508378 0.401714746949424 0.396508266401143 0.711179609597124 0.513787989803785 0.549664936906065 0.396273742105183 0.692751820474129 0 0.659318739549245 0.452259771424301 0.000209769539047357 0 0.000169261587382652 0.000127047990153232 0.306962738847492 0.999760765419549 0.340426402865236 0.547480065910551 7.56711393318781e-05 0.000239234580451427 8.55959981361263e-05 0.000133114674995309 89 3601
2103 114724 3 0.2 80 "IP" "MO" 0.245330987535461 0.519776944674585 0.184387016879225 0.390381906659452 0.233780730273932 0.234641133819311 0.513094976710372 0.513739889221777 0.182408532106872 0.181249046984147 0.396428417143921 0.396541678142021 0.713752851628704 0.515174083956741 0.548044595970244 0.394836419642673 0.666552657543273 0 0.681437508213989 0.452736181064785 0.000144777941390796 0 0.000182575436897125 0.000109698004312917 0.333202010052653 0.999616162629431 0.318292639003182 0.546964980032229 0.000100554462682337 0.000383837370569331 8.72773459318959e-05 0.000189140898672667 81 3601
2104 474402 4 0.2 80 "IP" "MO" 0.243414704577968 0.518632853863388 0.18378083010483 0.391368808138711 0.238041906106983 0.233029893542852 0.509969527544439 0.527640068323614 0.188589001039227 0.168930453698242 0.399920555914318 0.382115835084799 0.714486504227803 0.518208504510205 0.541300284842299 0.391703205314348 0.709191712963169 0 0.776838526392342 0.494275878533187 0.000154695905641461 0 0.000181416502652342 0.000111709139950094 0.290569318620423 0.999617386205329 0.222903141208391 0.505430864204038 8.42725107665183e-05 0.000382613794670813 7.69158966139707e-05 0.00018154812282445 92 3601
2105 665262 5 0.2 80 "IP" "MO" 0.251313478175414 0.526587670557916 0.183048492865549 0.383290114123225 0.230433202860523 0.234177961930088 0.508962253890413 0.518902406673836 0.183220874110196 0.176740083658371 0.400853448434676 0.391336770505913 0.715924642966025 0.517862051113134 0.543009450634116 0.392136481135997 0.725484806192012 0 0.674814565064879 0.474654095587323 0.000331687200654 0 0.000271888658686538 0.000205035225524478 0.274101302645251 0.999731024577257 0.324819245278639 0.524994400215085 8.22039620835119e-05 0.000268975422742527 9.43009977956564e-05 0.000146468972067942 89 3601
2106 196855 1 0.3 80 "IP" "MO" 0.250900110990058 0.529030864759155 0.180768105419231 0.380764479299754 0.224391051861367 0.235540159733864 0.496215032884288 0.519603375151623 0.189303610791582 0.17711319034684 0.413542113995181 0.39041883059703 0.710831322585289 0.514662894766144 0.547184906557654 0.395216779159236 0.736551066828146 0 0.730677971551762 0.500640722721699 0.000583325495263881 0 0.000418840362333116 0.000343621183853079 0.262757018684195 0.998981955601464 0.268821050802239 0.498626925754386 0.000108588992395065 0.00101804439853588 8.21372836662182e-05 0.00038873034006172 88 3601
2107 543487 2 0.3 80 "IP" "MO" 0.245191557214381 0.515727183787965 0.187723458203687 0.394487888289574 0.230743895034489 0.230407151159535 0.502096851252538 0.507432945367608 0.189349701191944 0.183144839573719 0.407857724355762 0.402941518273294 0.706342603408405 0.508144977483094 0.560217998969349 0.402054885813041 0.656319978527409 0 0.662127272106484 0.443255152448427 0.000200122374871552 0 0.000208126794304147 0.000137188648588849 0.343381352026256 0.999735597004751 0.337560485833842 0.556452974387067 9.85470714634259e-05 0.000264402995249432 0.000104115265369712 0.000154684515916469 91 3601
2108 74702 3 0.3 80 "IP" "MO" 0.248609020162086 0.524995316237204 0.18240510578686 0.384884358211594 0.228608241638881 0.234914289628472 0.504751550318366 0.514285204744249 0.185044122752021 0.180997039789602 0.404865383061262 0.395842186082517 0.712131551429439 0.51447753486807 0.548446268328483 0.395415899065585 0.734401404465398 0 0.720789237162707 0.49328963265169 0.000159873667314105 0 0.000155455177693663 0.000106905584396648 0.265376694593824 0.999781773911219 0.278990593276737 0.506490221365056 6.20272734635418e-05 0.00021822608878094 6.47143828617611e-05 0.000113240398857373 85 3601
2109 611702 4 0.3 80 "IP" "MO" 0.246843486734509 0.525473076534888 0.18068036941658 0.384426176962313 0.229513971610432 0.234756368924488 0.498178054127543 0.518923798062667 0.191589253134522 0.177075540833603 0.41151050680947 0.39113294168423 0.71111382726943 0.513812267769203 0.549345163384705 0.396090418824944 0.712756339876693 0 0.729033096733461 0.486819347008425 0.000241286484717155 0 0.000207085647868047 0.000151714772163506 0.286932119917283 0.999743090484051 0.270685303683535 0.512896707829089 7.02537213071764e-05 0.000256909515949202 7.4513935136476e-05 0.000132230390323034 88 3601
2110 309604 5 0.3 80 "IP" "MO" 0.243994880795453 0.512085300946722 0.189891267535307 0.398291903694917 0.234114964179645 0.2301492726365 0.511585541356709 0.507260041340846 0.184011550781004 0.183065183344418 0.398445156498443 0.403135356559542 0.708259117611598 0.510015501439052 0.556968001660729 0.400277588973693 0.629749500764186 0 0.660185079826532 0.431430561755356 0.000159064765429415 0 0.00017028086870267 0.000110119834041995 0.369993513265456 0.999666954385528 0.339543396217473 0.56828257760023 9.79212049286413e-05 0.000333045614472499 0.000101243087292216 0.000176740810371977 82 3601
2111 654027 1 0.4 80 "IP" "MO" 0.24611681333381 0.517295344328886 0.186986016775382 0.392826076155258 0.235260686238936 0.228912260941696 0.507624534923225 0.510450410508073 0.188252573017463 0.1794076941006 0.402198046949114 0.399831580394532 0.710289760514441 0.511450696017784 0.554646283893445 0.398645251015336 0.67426675283313 0 0.68462685135872 0.453841670411014 0.000179423226471571 0 0.000321556340853094 0.000165682850963594 0.325455672130666 0.999636967907141 0.314954765090357 0.545807018016521 9.81518097328775e-05 0.000363032092858831 9.68272100698272e-05 0.000185628721501226 88 3601
2112 855061 2 0.4 80 "IP" "MO" 0.241990337138523 0.515969043421318 0.185101108242763 0.394285311540555 0.23923808023853 0.229410511895223 0.512138849014448 0.507508508392552 0.18739454293952 0.182234564125277 0.397425911822724 0.402837209476304 0.710638929272277 0.511576793931821 0.554730215307561 0.39849366686631 0.649342655390454 0 0.676427636404735 0.4392711322149 0.00276076530923519 0 0.0025235269096778 0.00175378108754172 0.347782343397647 0.999636682667651 0.320957576264983 0.558784335211852 0.000114235902663077 0.000363317332349367 9.12604206040095e-05 0.000190751485705344 84 1494
2113 849619 3 0.4 80 "IP" "MO" 0.242423551220258 0.50504219098502 0.194810478954002 0.405281047072654 0.232102396454103 0.229110025680378 0.507724508055118 0.504851505711147 0.185677609107013 0.184211357127889 0.402165167429686 0.405549550704008 0.703635973354739 0.505418762732 0.564699445188905 0.404813651825896 0.655774123850042 0 0.672142352848935 0.444739850440289 0.000256173421423727 0 0.000193820077650968 0.000151353226997688 0.343884914025296 0.999763326368136 0.32758021742827 0.554974279274576 8.47887032375596e-05 0.000236673631864339 8.3609645144539e-05 0.00013451705813735 90 3601
2114 223218 4 0.4 80 "IP" "MO" 0.246264807950467 0.520253184879655 0.184669047860567 0.389844458651952 0.238282275924543 0.225578578504014 0.510076368181123 0.506615484671789 0.18863345332284 0.179944257744396 0.399679112103669 0.403823257597695 0.710125662379024 0.512010215715486 0.553246758927802 0.398106014407177 0.677179577475896 0 0.65241935008809 0.441731075630888 0.000176885127574392 0 0.00015437167531895 0.000110281743578748 0.322513077050351 0.999259845220196 0.347194427218464 0.557791046379285 0.000130460346179046 0.000740154779803978 0.000231851018127678 0.000367596246247686 91 3601
2115 85893 5 0.4 80 "IP" "MO" 0.248982810020042 0.530762446820763 0.17784981977407 0.378886886350122 0.233120252389036 0.236786237812226 0.51589068185376 0.514293553253082 0.179664170445143 0.182404215645106 0.393710385193499 0.395905460859173 0.718889300221304 0.519994563173636 0.539918205864319 0.38984369172765 0.775713916691258 0 0.702634356221884 0.499588213371638 0.000245105829648322 0 0.000279030041105494 0.000176655480070887 0.223978937642933 0.999706882122517 0.297002886848189 0.500090863263561 6.20398361604165e-05 0.000293117877483088 8.37268888218602e-05 0.000144267884730604 80 3601
2116 869083 1 0.5 80 "IP" "MO" 0.241478394678554 0.515845423541361 0.184830143485099 0.394340627084041 0.235353043955369 0.228999226995044 0.502820050800328 0.501492375667119 0.192317064553923 0.186967878731873 0.407121955216137 0.409135915395006 0.705830665628967 0.506383641854794 0.564115086770896 0.403886966024124 0.662281577347963 0 0.608571765224764 0.423581488067226 0.000234150603824248 0 0.000194796137981502 0.000143145214035211 0.33740270907437 0.999733578293135 0.391134712020872 0.576126471571577 8.15629738428374e-05 0.000266421706865442 9.87266163823249e-05 0.000148895147161621 89 3601
2117 418458 2 0.5 80 "IP" "MO" 0.243242713267252 0.502799178275306 0.197442230162607 0.407741960090933 0.229914596318807 0.226799342558837 0.500568374771216 0.502475842836306 0.189677820414476 0.184304047025747 0.409050713640074 0.4080492244639 0.699956652144896 0.501504896372327 0.571424097602831 0.408747054610765 0.590381611849274 0 0.640527669551396 0.412353103595909 0.000219752447642732 0 0.000229418547323353 0.000150572884051027 0.409277548366547 0.999741154297988 0.359143482417785 0.587336919027199 0.00012108733653697 0.000258845702011873 9.9429483495749e-05 0.000159404492841096 89 3601
2118 480233 3 0.5 80 "IP" "MO" 0.245058223531921 0.516717198069908 0.186699351706909 0.393295114803491 0.227231988285784 0.230860777498321 0.497147397347753 0.502190033370884 0.190600915061877 0.187881271277797 0.412900058701108 0.408342319490421 0.703150989316026 0.505061247588627 0.565181538046583 0.405159831253654 0.697552838855923 0 0.641430766594036 0.45301015202618 0.000162526627594861 0 0.000160389568304184 0.000109141919044391 0.302206878168621 0.999707057856023 0.358316956533882 0.546728556549354 7.77563478611436e-05 0.000292942143977134 9.18873037775682e-05 0.000152149505422026 91 3601
2119 46390 4 0.5 80 "IP" "MO" 0.24443583710129 0.518167174373779 0.184969704611648 0.39183620773341 0.229088895784671 0.231499676597879 0.502027647800499 0.502473793829118 0.18776323757773 0.188112865500495 0.40761397660158 0.408023334055096 0.70502440948384 0.50731337497955 0.560845807689873 0.40275489220495 0.702729329444068 0 0.648316936268577 0.455902655752203 0.000166093851481613 0 0.000161618831888447 0.000110510357293916 0.297022408056435 0.999747543997729 0.351431598212349 0.54384666307822 8.21686480157494e-05 0.000252456002271244 8.98466871853593e-05 0.000140170812283176 85 3601
2120 691995 5 0.5 80 "IP" "MO" 0.241706998871516 0.507648506438508 0.191952264210469 0.402791562701051 0.23186536196132 0.228914402130653 0.504178258740263 0.499003342274977 0.188177685223287 0.188958132940201 0.405393288125915 0.411709101311768 0.702486762963489 0.503216041825446 0.569088082373957 0.40704975529395 0.599219683778273 0 0.595832982827562 0.400087078956124 0.000252763578985743 0 0.00027313603032759 0.000175872683452177 0.400323703082392 0.999657588320522 0.403725371280695 0.599498928438667 0.000203849560349545 0.000342411679478245 0.00016850986141487 0.000238119921757144 87 3601
2121 281078 1 0.6 80 "IP" "MO" 0.241343210671122 0.504953331897351 0.193973776022974 0.405479659540298 0.233550580569239 0.224701894224349 0.507580988109283 0.489827007640837 0.186824679104765 0.193262301009427 0.402133081364357 0.421065973134166 0.69959568546471 0.500476213030669 0.574060756137166 0.409892368216713 0.611684438548912 0 0.567965708437798 0.393546471359151 0.000145579411706186 0 0.000137397881459714 9.43789025713693e-05 0.388048619349519 0.999674999070878 0.431770055433903 0.606168088746016 0.000121362689862368 0.000325000929122349 0.000126838246838875 0.000191060992261785 86 3601
2122 740228 2 0.6 80 "IP" "MO" 0.246469679383711 0.52895405287277 0.17748691980786 0.380681737593356 0.230601743859816 0.23498545312285 0.505390412078502 0.506614200023003 0.186392969994857 0.187403666689143 0.404678245285479 0.403758970809434 0.712056876366376 0.513328963317237 0.55128355649186 0.396722197420787 0.775287665406317 0 0.664024900981589 0.486780944695519 0.000868478483829134 0 0.00774360473702053 0.00285850485450669 0.223792963858676 0.99971238562792 0.32811812198296 0.510212146190686 5.08922511779464e-05 0.0002876143720799 0.00011337229843082 0.000148404259288614 88 1614
2123 263470 3 0.6 80 "IP" "MO" 0.239926381361939 0.509213040252936 0.189203208788558 0.401175683955291 0.233739142836484 0.227509959442966 0.50866865129406 0.490977145712434 0.186070036949831 0.194722946231161 0.400942593922561 0.419990889367706 0.701175483641389 0.50255323459655 0.56999619196955 0.407794925054576 0.616107843444788 0 0.557001193502923 0.391547539093046 0.000144999443617546 0 0.000152594034050097 9.91445071840757e-05 0.383648465630562 0.999730258055181 0.442718959691365 0.60818832769777 9.86914810324516e-05 0.000269741944819391 0.000127252771662786 0.000164988702000639 90 3601
2124 202067 4 0.6 80 "IP" "MO" 0.240270314453233 0.507615359094514 0.190719048847743 0.402692928870131 0.233453797841048 0.224543189941609 0.504976168173607 0.490242895470605 0.188953129098253 0.192738687856819 0.404764564163947 0.420506898082175 0.69826730223589 0.500646098440827 0.572410865802816 0.40964111634724 0.644119324648094 0 0.61628471783672 0.419803335851272 0.000161825272891357 0 0.000150087664007073 0.000103939919778158 0.355631419861919 0.999745174138063 0.383461100129629 0.579943958361378 8.74302170956414e-05 0.000254825861937399 0.000104094369644055 0.000148765867571662 88 3601
2125 147036 5 0.6 80 "IP" "MO" 0.240945515590818 0.511316527338488 0.187987283153126 0.39882039155001 0.230349933799431 0.235243197162319 0.504049861186058 0.508269122638435 0.18737910230591 0.186111698897512 0.405838080545079 0.401960771753422 0.706538646552568 0.507460206044111 0.561478084356548 0.402652267401986 0.671436695904831 0 0.72357261327625 0.469489655974811 0.000164024460462046 0 0.000202404161468477 0.000123224944556771 0.32828690386209 0.999670683083839 0.276126959812697 0.530208664894513 0.000112375772617357 0.000329316916160675 9.80227495846824e-05 0.000178454186118425 90 3601
2126 509034 1 0.7 80 "IP" "MO" 0.246997450665554 0.519803277537458 0.185566600912608 0.390163115099084 0.225617826671539 0.224807704362403 0.496041076872069 0.484947182262464 0.190428516086082 0.197602077849153 0.414040029149725 0.42595180301801 0.697422981699495 0.499997724468192 0.573597194847843 0.410344521848449 0.710258027823684 0 0.583618235000131 0.439040840707124 0.000225995253912274 0 0.000246085457350459 0.000159233660124427 0.28945079797468 0.999757964382106 0.416025709937412 0.560662923704535 6.51789477233414e-05 0.000242035617894131 0.000109969605106433 0.000137001928217119 92 3601
2127 101908 2 0.7 80 "IP" "MO" 0.236974815332191 0.499325210096893 0.195439294203828 0.411409435918098 0.23551462636484 0.225842264334554 0.506498046360377 0.490424838773941 0.189288601541694 0.193735414621561 0.403076137307685 0.420458840359242 0.698331706031585 0.498367593854996 0.578463310367084 0.412053556467649 0.54243977790721 0 0.561706791278101 0.365862231715346 0.000687703144582032 0 0.00023164271025709 0.000308198833532484 0.456758882065079 0.999759218528509 0.437949367777611 0.633673547021811 0.00011363688312924 0.000240781471490541 0.000112198234030958 0.000156022429310333 88 3601
2128 44158 3 0.7 80 "IP" "MO" 0.23764564105338 0.497207705688909 0.197789869586687 0.413483448879447 0.231386480293783 0.222173246266807 0.504811212688342 0.480903654598042 0.187371852512812 0.198899602478944 0.404881464144084 0.430205843803666 0.69120536761397 0.493921748804009 0.584061324578443 0.416602901851205 0.539628491491463 0 0.520697167914612 0.353162103666247 0.0169914543914455 0 0.0113686405681569 0.0094994343360946 0.443240421636121 0.999749950907925 0.467798617672258 0.637163233009897 0.000139632480969687 0.000250049092075516 0.000135573844972557 0.00017522898776174 88 898
2129 820394 4 0.7 80 "IP" "MO" 0.239467566334789 0.50905051148827 0.188889419109796 0.401232543050396 0.234167665350596 0.227056411916811 0.506217078266814 0.490729868220765 0.188413209890522 0.194333502984533 0.403437930605428 0.419838158114534 0.700691643602196 0.501608742814855 0.571636131984851 0.408581091726146 0.644414573896613 0 0.671163702967145 0.437767270833435 0.000213663465799895 0 0.000174607969407694 0.000129576075593121 0.355274448926197 0.999776781536662 0.328578075728419 0.561968218251707 9.73137113902555e-05 0.000223218463337866 8.36133350284513e-05 0.000134934839265637 90 3601
2130 211579 5 0.7 80 "IP" "MO" 0.245751412324947 0.509812205303576 0.193248888786743 0.400591245076881 0.230698593509257 0.22428905309596 0.506082461952936 0.489795243471562 0.185621428624133 0.192913088654671 0.40349079606611 0.421047788325822 0.700739058930164 0.501586410525107 0.571783406065547 0.408711598613424 0.606733119723259 0 0.593440054691843 0.402669468729268 0.000144654881158458 0 0.000178838799800976 0.000107990552408732 0.393026360876559 0.999751465370208 0.406274165425417 0.597072847067616 9.58645190229768e-05 0.000248534629792128 0.000106941082939048 0.000149693650706495 84 3601
2131 229532 1 0.8 80 "IP" "MO" 0.244466443527214 0.503799375953934 0.197479267236279 0.406568485207353 0.232236035539587 0.220643541503256 0.50234021032158 0.489190405811487 0.190275321257279 0.190240170100071 0.407605225110231 0.421496822231049 0.697346020570057 0.498233484290252 0.57799475859363 0.412121577862836 0.630251351097994 0 0.634182431859258 0.42165262115482 0.000140616416413934 0 0.000157953653683723 9.92950369091858e-05 0.369490183361086 0.999572664954454 0.365531341530881 0.578023884502287 0.000117849124505798 0.000427335045546176 0.000128272956176953 0.000224199305983952 90 3601
2132 233370 2 0.8 80 "IP" "MO" 0.238056950287409 0.498831400973363 0.19671173915117 0.411790919766499 0.235813698296908 0.222986898272162 0.511376477178267 0.483249055682739 0.185194295530573 0.197445555995803 0.39802965635473 0.427717840521622 0.696857546856479 0.497419037970202 0.579351590677546 0.412934921592371 0.580998951803865 0 0.567610951230351 0.380533672681645 0.000122837666510264 0 0.000147573345967824 8.93047215652327e-05 0.418766115296187 0.999750250754232 0.432133478301784 0.619219765971036 0.000112095233437906 0.00024974924576784 0.000107997121896503 0.000157256625753891 85 3601
2133 741916 3 0.8 80 "IP" "MO" 0.238075558624634 0.498928440319169 0.19665580314873 0.411748359111868 0.229902465047826 0.219378596498074 0.502571182576467 0.468230041204412 0.187913779060963 0.207765610198371 0.407144235164068 0.443207255329687 0.687356620170534 0.489519509800119 0.592335192408064 0.421119678234568 0.559332356054584 0 0.463852542939181 0.342009196301535 0.000158159183188094 0 0.000118929521231322 9.27826238003846e-05 0.440402703818147 0.99976570327345 0.535883532940401 0.657736417099173 0.000106780944081384 0.000234296726550123 0.000144994599187224 0.000161603975491165 88 3601
2134 711576 4 0.8 80 "IP" "MO" 0.241872801732335 0.510389184880321 0.189585229400394 0.399758065061872 0.231352534055094 0.228072519441043 0.504340989255577 0.493101536341541 0.187743241192464 0.193248987486584 0.405364519880609 0.417632411622461 0.701297855228472 0.502213513883308 0.570577458079442 0.408007121500219 0.664977330056034 0 0.623704728506772 0.43202585828674 0.000202701429869774 0 0.000201691300272064 0.000135462117233628 0.334728993721536 0.999743442842011 0.37599481709302 0.567690509725922 9.09747925599279e-05 0.000256557157988668 9.87630999358662e-05 0.000148169870103834 87 3601
2135 181863 5 0.8 80 "IP" "MO" 0.236500328422396 0.499388631795199 0.194934080833303 0.411215087182745 0.233662602987039 0.219066758209175 0.500325652004234 0.478173324478478 0.193107109889928 0.198518803027865 0.409443574316736 0.432977589907778 0.68922968961861 0.492360306941729 0.586559993751097 0.418166443795958 0.575705532702233 0 0.523458139189151 0.364023714668635 0.000136515525534306 0 0.000177110303367219 0.000103217779912866 0.423955724129312 0.999701703046452 0.476189130747619 0.635646782493982 0.000202227642921122 0.000298296953547788 0.000175619759862792 0.000226285057470272 86 3601
2136 62002 1 0.9 80 "IP" "MO" 0.238379045139932 0.494618412454218 0.200635736806407 0.415992249315849 0.229952752750597 0.21850212743948 0.501121729286289 0.475151951403679 0.189297332462419 0.20055303755578 0.408422851958182 0.435918380743094 0.68683392533001 0.489889577131381 0.590486106824606 0.420543729579672 0.567289620843229 0 0.546632870149617 0.371056453256418 0.00112410674022308 0 0.000704883273028421 0.000614483671620531 0.431468743797082 0.999739445450727 0.452527220440349 0.628158136101511 0.000117528619465877 0.000260554549272732 0.000135026137005662 0.000170926970450954 85 3601
2137 567337 2 0.9 80 "IP" "MO" 0.238383852634992 0.497688026794691 0.198005014514318 0.412930975822476 0.235706491287456 0.217276058161271 0.508960968690754 0.472028092382321 0.18744356259027 0.202231627117186 0.4009056063839 0.439098282538071 0.691366402083718 0.492623425617454 0.587680204221773 0.417938552770186 0.576127090066217 0 0.531250670511485 0.366207229969261 0.00012527658841477 0 0.000121660226193126 8.15713923217103e-05 0.423633093423799 0.999735530381932 0.468502067411986 0.633542224626351 0.000114539921568533 0.000264469618068116 0.000125601850335596 0.000168974012066894 91 3601
2138 252454 3 0.9 80 "IP" "MO" 0.239638813467056 0.499859994577485 0.197065493008297 0.41071897618913 0.227803388449931 0.219688929257841 0.499794943092383 0.470492215181224 0.188650075571883 0.205904742320512 0.409935203708223 0.44077369153738 0.687131131174829 0.489615682337975 0.591620310900692 0.420940538084052 0.586506682694205 0 0.515103027333963 0.369386441591419 0.000156664137441593 0 0.00162848366638912 0.000577694601738273 0.413189624470575 0.99959433580535 0.48309754673107 0.629795523703655 0.000147028697779314 0.000405664194649803 0.000170942268577062 0.000240340103187346 88 174
2139 622528 4 0.9 80 "IP" "MO" 0.233919247340049 0.486265769107912 0.204647191949202 0.424823162937119 0.230870617961854 0.213220809423586 0.501870835471623 0.458767159342134 0.189422191652156 0.210634483850518 0.407973418469163 0.452859335050946 0.678010674725489 0.481884214067649 0.604703867451875 0.429000289128562 0.465199417350256 0 0.436475972454237 0.298358981384132 0.000158015889488208 0 0.000106571596981737 8.81501700932791e-05 0.534515056995643 0.999751334447867 0.563265633564942 0.701376579600682 0.00012750976461325 0.000248665552132858 0.000151822383838606 0.000176288845092749 84 3601
2140 372613 5 0.9 80 "IP" "MO" 0.238356705255789 0.498909837093025 0.196857979512398 0.411572744424899 0.232384639861002 0.224766232958352 0.509155966093615 0.487151716563025 0.184697584927773 0.19555442868913 0.400531211531854 0.42357613019067 0.695507578075143 0.497921599883531 0.577109993129301 0.412409353292073 0.597883271756433 0 0.629537453995955 0.408760695989947 0.000136197231927627 0 0.000173077951468652 0.000102728862502031 0.401867746055993 0.999736978579514 0.37017583265947 0.590973414541529 0.000112784955646316 0.000263021420485967 0.000113635393107103 0.000163160606021743 91 3601
2141 89550 1 1 80 "IP" "MO" 0.2359755144447 0.49434806972797 0.199073535066249 0.416501124251776 0.233616233858965 0.216558886646855 0.513870726528066 0.460255125636588 0.181652097887636 0.21253749022066 0.395649989458442 0.45132801231618 0.68615063495052 0.488872691990381 0.593263123174545 0.42181445863364 0.53218099055807 0 0.439694847308786 0.322521704283493 0.000122393833025341 0 0.000119606846044877 8.00549920441466e-05 0.467216484163838 0.998955093248092 0.559881881291775 0.67678296684464 0.000480131445066169 0.00104490675190766 0.000303664553394154 0.000615273879823165 88 3601
2142 376642 2 1 80 "IP" "MO" 0.231427879520072 0.485370488598245 0.203227992006509 0.425805862972445 0.232990903691501 0.215615076702229 0.508232504080182 0.459791919934328 0.185842341962088 0.212072497265498 0.401373428463777 0.451931031357846 0.680033859913803 0.483887172667656 0.601142831234095 0.426984526089589 0.471446925892727 0 0.459302165781961 0.306853183287653 0.00014248600450291 0 0.000129346784375803 8.97188297539388e-05 0.528267061939655 0.999750248727143 0.540424015355102 0.692877057330401 0.000143526163115284 0.000249751272856669 0.000144472078561573 0.000180040552191578 89 3601
2143 505198 3 1 80 "IP" "MO" 0.239624021034049 0.504273524391311 0.193146702289364 0.406143613823888 0.233277722065565 0.217793595193714 0.506615094480576 0.470594899214356 0.187296766528145 0.204153679946962 0.402994055843771 0.440816604513885 0.690695338293328 0.493526297795897 0.584597148764471 0.416975704068809 0.612571709388409 0 0.492577149914291 0.368065835060031 0.000132059367441226 0 0.000167684509972313 9.88512025433436e-05 0.387191481784803 0.999674093079369 0.507097486963056 0.631639243045005 0.000104749459347068 0.000325906920630765 0.000157678612680521 0.000196070692420317 86 3601
2144 542629 4 1 80 "IP" "MO" 0.227651090420177 0.46423502101952 0.22001905020575 0.447893731546748 0.235652927789825 0.200997147471638 0.511680133692996 0.43376111204436 0.184959626349586 0.222009624220092 0.397850432051622 0.478703958606862 0.66430116568164 0.46932564671817 0.626988300775428 0.44209176854351 0.244536057536979 0 0.305181371597052 0.177185455831426 5.69958909584972e-05 0 7.40428116111092e-05 4.21886352848228e-05 0.755221876502359 0.999765575380076 0.694562618980662 0.82257089749073 0.00018507006970334 0.0002344246199244 0.000181966610675375 0.000201458042559149 86 3601
2145 117341 5 1 80 "IP" "MO" 0.231294161028613 0.490270805241755 0.198696502603538 0.420640656298438 0.234929417020693 0.216267471229362 0.503890305800631 0.464027560722746 0.190885668770495 0.208692815904951 0.405564824626856 0.447473958017462 0.682491049278668 0.485682992434697 0.598274987278984 0.42496064071724 0.526009577234857 0 0.488902008601211 0.333710481454257 0.000121406861533655 0 0.000123052527108723 8.02764848897465e-05 0.47370280701725 0.999688298497296 0.510814006687336 0.665994796032583 0.000166208886359576 0.000311701502704231 0.000160932184344282 0.000214446028270379 87 3601
2146 46606 1 0 90 "IP" "MO" 0.248842937634218 0.531949823006846 0.17689966826644 0.377766133321418 0.236599824932808 0.235082981426413 0.514861035896292 0.526275949983346 0.183213690183753 0.171547698765684 0.394917970351365 0.383589996609955 0.720525743993439 0.524028383758317 0.531661057215877 0.385777924306561 0.756814538835591 0 0.728848350737873 0.498445029000259 0.000199621362675122 0 0.000258408242841052 0.000153042817930494 0.24291064726424 0.999638570467437 0.270812290677613 0.501230588164696 7.51925374943488e-05 0.000361429532562761 8.09503416729249e-05 0.000171340017114718 86 3601
2147 741601 2 0 90 "IP" "MO" 0.248275840003411 0.527778460133601 0.179828273599857 0.38201526374335 0.229749904520067 0.239940743751119 0.505057278280584 0.532264489797561 0.186044198550957 0.170279917258884 0.404804337633557 0.377340909094131 0.717966488274597 0.521376181299772 0.536152389409698 0.388396468502858 0.74341801308559 0 0.786855882507194 0.518812581704091 0.000184534139125074 0 0.000218899313327938 0.000136640836307584 0.256321499660545 0.999697837711531 0.212867328284122 0.480908095722489 7.59531147403285e-05 0.000302162288468725 5.78898953561094e-05 0.000142681737112436 90 3601
2148 875295 3 0 90 "IP" "MO" 0.248677499340102 0.524181041326916 0.183135468407908 0.38580753247225 0.225943441197224 0.235774490534928 0.502077604781616 0.518984537727818 0.18516376464685 0.177823222735805 0.407588478191128 0.39114267759086 0.710395431072255 0.514878569779091 0.546122455790563 0.395067744614862 0.705244314424724 0 0.67940920048077 0.471335322560826 0.000171054951123854 0 0.000156386253800654 0.00011153655574427 0.294510505922262 0.999748686224982 0.320355627533373 0.52842085413382 7.41247018906394e-05 0.00025131377501801 7.8785732056463e-05 0.000132286749610056 81 3601
2149 521049 4 0 90 "IP" "MO" 0.247645909019679 0.525586734117825 0.181242076606475 0.384450388311371 0.229840032384689 0.23793914327838 0.505293748369391 0.527989996322463 0.185804515293728 0.172212710464665 0.404419902438686 0.381778331647891 0.715425084682748 0.519266748619122 0.539259302364868 0.390594640113911 0.691507590217036 0 0.752452244512488 0.488524512217178 0.000152829571722798 0 0.000161188209589275 0.000106272673741881 0.308244825594248 0.999693717379711 0.247311280511668 0.511212643014798 9.47546169932589e-05 0.000306282620288611 7.52867662550507e-05 0.000156572094282571 91 3601
2150 416802 5 0 90 "IP" "MO" 0.248300777677092 0.524536094292245 0.182552774122312 0.38541546027373 0.229223111788368 0.23675361671527 0.500590589084055 0.527960176875519 0.188946975167264 0.171416471384993 0.409023234426436 0.381803433152982 0.71427750618073 0.51735811533154 0.542916220674569 0.39243465614496 0.711351056041141 0 0.750541428739843 0.494733075503329 0.000177315975071393 0 0.000224709480494057 0.000135754318752574 0.288385536894091 0.999732640587399 0.249162398228815 0.50499141364093 8.60910896971718e-05 0.000267359412601281 7.1463550847233e-05 0.000139756536988736 83 3601
2151 577665 1 0.1 90 "IP" "MO" 0.248792219681794 0.534236172224677 0.174986017454161 0.375404173626509 0.233335653350884 0.235277331713991 0.502592933954185 0.527130760792936 0.190821980616408 0.171010462664185 0.407120370505205 0.382695974130457 0.717405204746669 0.520872806366118 0.536818460734754 0.388869813955506 0.768687050916846 0 0.757634175456451 0.51360885129591 0.000209950728253588 0 0.000180520025324711 0.000131636298693225 0.231041246315098 0.999746715372925 0.242121588010079 0.486134461357515 6.17520398025032e-05 0.000253284627074708 6.37165081456376e-05 0.000125051047882278 90 3601
2152 737416 2 0.1 90 "IP" "MO" 0.249610285156521 0.532995229958766 0.176608169705336 0.376780147293546 0.231377064105509 0.234817002782598 0.498729020947246 0.534083327066133 0.192624275570321 0.165351157532295 0.410979852400835 0.375579701346995 0.715804352044628 0.521383344991807 0.534583602807952 0.38835193581055 0.739676781601801 0 0.785584380548909 0.513886920917854 0.000186459556613299 0 0.000213805671229133 0.000134698517566038 0.260072398047657 0.999729188816459 0.214120866279222 0.485841388532541 6.43607939280361e-05 0.000270811183541486 8.09475006401786e-05 0.000136992032038256 89 3601
2153 199196 3 0.1 90 "IP" "MO" 0.244242573882848 0.522333231487813 0.181506635429617 0.387828170981214 0.239849316001944 0.232729772808083 0.51404782560248 0.522391258087647 0.186338508938771 0.17288553462578 0.395648781171833 0.387640954167818 0.716821662692876 0.519230996315711 0.540730678994167 0.390749408761006 0.65751257988432 0 0.70523625863034 0.452488856356845 0.000145641726351956 0 0.000169707987338994 0.000104605116467952 0.342246437901794 0.999681224775265 0.294518971115159 0.547242844320756 9.5340487534685e-05 0.000318775224735357 7.50622671616384e-05 0.000163694205931027 90 3601
2154 383435 4 0.1 90 "IP" "MO" 0.250778539979878 0.529359858137868 0.180348254337865 0.380481275306177 0.229539330980838 0.236650958581221 0.507618737533977 0.522911451462509 0.183595817846684 0.175318050179808 0.40227194867798 0.387021570837159 0.716968829541937 0.519722920599184 0.539262122364357 0.390186003771103 0.732822361594693 0 0.737254240822016 0.498759147527019 0.000178606414880297 0 0.000217254513776282 0.000133947675240644 0.266932271909902 0.999770885862301 0.262452217947051 0.500984823690888 6.676008052372e-05 0.000229114137699488 7.62867171560201e-05 0.000122081106851731 91 3601
2155 589227 5 0.1 90 "IP" "MO" 0.247735441602951 0.525959703372773 0.180948076554713 0.38397941508399 0.232528666465174 0.234255587868628 0.502787458371839 0.528316360767988 0.190211215868701 0.169318611878603 0.407101293048325 0.381405171810474 0.714519695936753 0.518520623142527 0.540477904302017 0.391354435896345 0.705995815539583 0 0.771781724174777 0.496611339936168 0.000294304176771635 0 0.000227094637133482 0.000176072329606017 0.293638509238177 0.999761465846221 0.227933043913889 0.503090873262807 7.13710454683031e-05 0.000238534153779427 5.81372742004015e-05 0.000121714471419397 88 3601
2156 675020 1 0.2 90 "IP" "MO" 0.245707839091563 0.513727925397155 0.189866674723149 0.39661751162554 0.234017512550768 0.231122172112753 0.510912018904729 0.512491114849963 0.184307996054133 0.179611490006904 0.398834691569095 0.397944423194389 0.710847523755084 0.512035006167964 0.553786160784186 0.398160645702511 0.634877418069626 0 0.627628364540177 0.423223763468427 0.000258704498229733 0 0.000213157054434229 0.000158617576496869 0.364779324153936 0.999738398394812 0.372061194135771 0.576470561774897 8.45532782087241e-05 0.000261601605187576 9.72842696174142e-05 0.000147057180179663 85 3601
2157 327428 2 0.2 90 "IP" "MO" 0.244413339468808 0.521608298501706 0.1820860669092 0.388359306550181 0.237863840295401 0.230904348777849 0.510224178431917 0.514900297748505 0.188149779088822 0.177436840921043 0.399792602818258 0.395310832679832 0.713181528542057 0.515263392487946 0.547672686919066 0.394820877494975 0.707905328624282 0 0.682419512284502 0.463107008345792 0.000223984506715756 0 0.000177350977479183 0.000134043524568496 0.291780959561204 0.999773764418601 0.317310863218901 0.536622782028897 8.97273077983454e-05 0.000226235581398891 9.22735191180705e-05 0.000136166100741865 89 3601
2158 648471 3 0.2 90 "IP" "MO" 0.251149051694175 0.524806961846008 0.184432168067264 0.385169687103573 0.230492985492919 0.232635027306269 0.501016683276323 0.524728391793124 0.189817801945975 0.170879051515453 0.408636231191629 0.385179814940094 0.714277064493363 0.516477433670966 0.545129021528691 0.393387847733577 0.702839124542824 0 0.743317608749835 0.487978342708042 0.000296753260358956 0 0.000626169645282118 0.000307505675200361 0.296796910790058 0.999773625823533 0.256001060335927 0.51159922032228 6.72114067580616e-05 0.000226374176466667 5.51612689562222e-05 0.000114931294477464 87 3601
2159 822111 4 0.2 90 "IP" "MO" 0.245018328106863 0.513096909696304 0.189871748654037 0.397257773097905 0.237440655799253 0.227926756203564 0.516583987167516 0.506534084913788 0.182338922796635 0.181966582516874 0.392899508061047 0.403904787568357 0.71038574010968 0.511745867367774 0.554177253967546 0.39836531341468 0.630006503181683 0 0.6398099311808 0.422584946042144 0.000303824754099548 0 0.000662587918414665 0.000317493872852301 0.369582164208838 0.99972158331829 0.35941761230611 0.57693217043188 0.000107507855379261 0.000278416681710099 0.000109868594675493 0.000165389653123092 87 3601
2160 502584 5 0.2 90 "IP" "MO" 0.248382427502775 0.518583716786222 0.187682135368866 0.391634125165007 0.227145114495582 0.237003839245585 0.503891854527569 0.520251166281547 0.184543147494785 0.177740120307781 0.405763889818539 0.389802307640396 0.712531381243942 0.514024084617112 0.549965403171431 0.395972227821603 0.662862821941101 0 0.717509232302904 0.468866480516369 0.000198522042248407 0 0.000223804486458221 0.000143381763754225 0.336851014178601 0.999777670373691 0.282193679268168 0.530864157912452 8.76418380494641e-05 0.000222329626309041 7.32839424699761e-05 0.000125979807424597 75 3601
2161 198978 1 0.3 90 "IP" "MO" 0.244461266169542 0.525177168782056 0.17921369131279 0.384729936760922 0.237291144195853 0.23667333405065 0.512947542837897 0.523641153613128 0.185256926326628 0.17466354155724 0.39657905490109 0.386209996457236 0.718425744416045 0.520176808146129 0.539134159196658 0.389604773711318 0.716255622972884 0 0.77283993539968 0.497622675338387 0.00020261876438828 0 0.000289150725575316 0.000163977106880022 0.283467195740664 0.9997306502706 0.22681419888046 0.502080136592712 7.45625220629863e-05 0.000269349729399745 5.6714994284056e-05 0.000133210962020714 88 3601
2162 707638 2 0.3 90 "IP" "MO" 0.248084392511334 0.522826650608486 0.183826394198292 0.387159146267756 0.230090985617064 0.232389198716401 0.502957097110448 0.509434929584015 0.187695652649282 0.183013599162483 0.406792349284617 0.401001662798957 0.710564576844798 0.511508632990856 0.554535646010057 0.398565235967712 0.708384201402078 0 0.638166999053794 0.455248497516169 0.000411376742571857 0 0.00017835204541868 0.000201503002819386 0.291131899734506 0.999747830807729 0.361558973396916 0.544411533456055 7.25221208444241e-05 0.000252169192270814 9.56755038718546e-05 0.000138466024956362 88 3601
2163 88671 3 0.3 90 "IP" "MO" 0.250374223787979 0.525263210900602 0.183499014509828 0.384722059814641 0.230550932655301 0.2343055336248 0.507591749905256 0.520527769334489 0.184462769252891 0.175502304434476 0.401924463506177 0.389627831453779 0.715230690068081 0.517466183787391 0.543464088197195 0.392440808991178 0.699743253271828 0 0.703633723326743 0.474566044965163 0.000854962218292307 0 0.0013325817444785 0.000734536975921554 0.299325238699412 0.999748650289469 0.294952172447992 0.52456467428545 7.654581046803e-05 0.000251349710531082 8.15224807867294e-05 0.00013474377346611 90 3601
2164 738354 4 0.3 90 "IP" "MO" 0.245172831551092 0.524584658873586 0.180270384768641 0.385416773362803 0.232107514334971 0.232774120741971 0.500778721745208 0.514213174172203 0.19147137426699 0.179451224639281 0.409012885061685 0.396039518314471 0.710054466628035 0.512836412252888 0.551192983674911 0.397196535560327 0.697054094557457 0 0.68001304287642 0.462617196417385 0.000184563732331269 0 0.000147200471334102 0.000111729657769304 0.302686515047116 0.999762516159215 0.319756765991762 0.537140169907708 7.48266630957071e-05 0.000237483840785231 8.29906604841778e-05 0.000130904017137814 88 3601
2165 778669 5 0.3 90 "IP" "MO" 0.239086604452969 0.508149750759312 0.189426327112048 0.402307390054127 0.232595475880629 0.231872686472031 0.505128429374602 0.505499427657368 0.187990923498769 0.185930313767883 0.40454430862546 0.404887396993088 0.703554766805629 0.505918573873781 0.5633475643787 0.404273351125488 0.592758201680223 0 0.653763159582709 0.416609881827301 0.000176430787830032 0 0.000163330002938666 0.000113701856374151 0.406953829768311 0.99969895368617 0.345982483030925 0.583108894523511 0.000111537763636069 0.000301046313830263 9.10273834274776e-05 0.000167521792814316 86 3601
2166 242443 1 0.4 90 "IP" "MO" 0.246093092446787 0.522992781860435 0.182272847683665 0.386924131839042 0.230994076086724 0.234454395593922 0.500833231153011 0.515051817278424 0.190440008786782 0.180026953689285 0.409053783370674 0.39509088338973 0.711541564127433 0.512652376550824 0.552739810159732 0.39734864697732 0.716888950951323 0 0.722906685284562 0.485197546204684 0.000194477554663529 0 0.00016689580412742 0.000122007633080832 0.282825378960952 0.999726212602454 0.27684217209792 0.514532022614175 9.1192533061709e-05 0.000273787397545956 8.42468133906743e-05 0.000148423548059836 87 3601
2167 855164 2 0.4 90 "IP" "MO" 0.247371295804732 0.522459702615021 0.183603073513089 0.387548460924 0.230688719550661 0.236971570262881 0.509634169950296 0.516719691178214 0.18266416959361 0.18055338718096 0.399837027445086 0.393463369374292 0.715031585618274 0.516002670451956 0.54682063028766 0.393906269282034 0.694240890006811 0 0.69988717191164 0.471471728490657 0.000159852384522417 0 0.000160481943883884 0.000108336624760927 0.305517094507963 0.999626973666688 0.299853286664956 0.528238059968098 8.21631007041372e-05 0.000373026333312315 9.90594795206727e-05 0.000181874916484559 87 3601
2168 310695 3 0.4 90 "IP" "MO" 0.246593700453073 0.525968736489584 0.180030930948926 0.383717890692714 0.226978497896549 0.237478571234024 0.499848755170748 0.514876126067105 0.187904706142792 0.182462986421453 0.409825091836418 0.395256422992781 0.711050769583646 0.513288405454821 0.550398623513171 0.396562271085898 0.775949394047621 0 0.719294688783744 0.508185020192059 0.000260678832132587 0 0.000193689537421778 0.000154722897158222 0.223718525437926 0.999639037636023 0.280431279437562 0.491493004759249 7.14016823204524e-05 0.000360962363976725 8.03422412727682e-05 0.000167252151534302 85 3601
2169 874733 4 0.4 90 "IP" "MO" 0.242862211691959 0.503800545571753 0.196234444029003 0.40674184539244 0.230912326982074 0.230060931094666 0.505934519440903 0.505060952619149 0.186099318990315 0.184836539635776 0.403938773945729 0.405432537358785 0.7038354697687 0.5045873569762 0.567170302655094 0.405739954693638 0.584108573969504 0 0.636346343254742 0.409412640169747 0.00015216876938922 0 0.000181568739411817 0.000111817123340802 0.415632147970763 0.999779904192188 0.363371376960142 0.590333430369459 0.000107109290343906 0.000220095807811719 0.000100711045704446 0.000142112337452441 91 3601
2170 452081 5 0.4 90 "IP" "MO" 0.242851018791783 0.510658106309477 0.190238023079291 0.399635483454051 0.231406418410459 0.229170947783225 0.502944157595898 0.502623280788237 0.188896444355857 0.186175635466992 0.406694729445854 0.407979342700221 0.703428384985467 0.505093524248821 0.56531010290214 0.405105215378381 0.648590431655566 0 0.617894759809914 0.424809270794464 0.000196814233784081 0 0.000159551840408757 0.000119802826632269 0.351132233403925 0.999771885036437 0.381857234260673 0.574939172754367 8.05207067250795e-05 0.000228114963563401 8.84540890047424e-05 0.000131753624536864 89 3601
2171 803896 1 0.5 90 "IP" "MO" 0.248717137370553 0.524381906190483 0.183026156072203 0.385564754835837 0.231332587042439 0.231525376150499 0.505570596059697 0.508840883626273 0.186768274558896 0.182851371952184 0.404183272125944 0.401581145828636 0.711575100563491 0.512673280013465 0.552645802583283 0.397388215334893 0.71068309564187 0 0.649658848720958 0.459089774504694 0.000220862924912481 0 0.00021381485957733 0.000146553059115246 0.2890133813844 0.999720030711206 0.350030843761726 0.540612174017134 8.26600488176229e-05 0.000279969288794525 9.64926577389797e-05 0.000151498419057033 90 3601
2172 14464 2 0.5 90 "IP" "MO" 0.241624732153653 0.511599955035955 0.188470791575538 0.398748316576457 0.238152597575118 0.231125743838131 0.518564694918594 0.506513045028617 0.181658059010246 0.184440458270102 0.391457153956738 0.403932706260567 0.710903073566902 0.511836262260729 0.554569308855886 0.398464418586187 0.63236439974615 0 0.655653587964021 0.428352028929224 0.000145170167823472 0 0.000164885661043399 0.000103013152958482 0.367358236963867 0.999703959323699 0.344073956549318 0.571365955826095 0.000132193122159929 0.000296040676300644 0.00010756982561725 0.000179002091722549 94 3601
2173 707721 3 0.5 90 "IP" "MO" 0.244644400477224 0.514771859015118 0.188111419510386 0.395552426097056 0.233778410829103 0.232183714175914 0.512614171732445 0.5080601858621 0.182717504241414 0.183989191604957 0.396893635007391 0.402406635850764 0.710606525482241 0.511377678521238 0.554818115356757 0.398746994401045 0.629985953241967 0 0.652070696529608 0.429732376545104 0.000143287196073422 0 0.00014846294132804 9.77904130140132e-05 0.369777460352907 0.999692346941008 0.347679486497807 0.570003308254966 9.32992090530629e-05 0.000307653058992447 0.000101354031257522 0.000166524786915566 78 3601
2174 566709 4 0.5 90 "IP" "MO" 0.250123087598635 0.516296587558812 0.191018751293442 0.393915926807867 0.231884433403167 0.223086388469445 0.503691465706721 0.503486916409789 0.1887818938515 0.180429562656467 0.406160050299914 0.406897403329787 0.705093909471248 0.507631738354991 0.56023020780141 0.402537918743045 0.67242070453522 0 0.687388299188482 0.455566725125348 0.000183299395148086 0 0.000196975770604308 0.000127224490772417 0.327261182476573 0.999464631730064 0.312297040105765 0.544044659465744 0.000134813593058848 0.000535368269935579 0.000117684935148777 0.000261390918135835 87 3601
2175 312050 5 0.5 90 "IP" "MO" 0.241912027601997 0.511696220166401 0.188678268131081 0.398684637109718 0.234287231118786 0.228729727210785 0.506315089992014 0.501173300609205 0.188405021721867 0.18702248009954 0.403358559393868 0.409417415649966 0.704928985931568 0.506030549720899 0.564105769952487 0.40420606076729 0.618103699275812 0 0.62509511048246 0.41469541273715 0.000150046400895185 0 0.000172708531635394 0.000107476596738771 0.381600882712548 0.999707195243288 0.374618374515641 0.585012929981891 0.00014537161074502 0.00029280475671239 0.000113806470263889 0.000184180684219986 88 3601
2176 817660 1 0.6 90 "IP" "MO" 0.244065222265929 0.517850901975709 0.184982694911551 0.392204923904275 0.231200520810714 0.233313068574218 0.504903382799963 0.506509285112129 0.187377718737434 0.186122433321199 0.405025683832845 0.403842879343229 0.70857881165086 0.509399285122032 0.558482846970185 0.400738791324161 0.684616545339684 0 0.681752549972549 0.459832655000257 0.000211565508572138 0 0.000211754147772766 0.000142454738277462 0.315062342891663 0.999733774541813 0.31795545032335 0.539873768620084 0.000109546260081144 0.000266225458187069 8.02455563284149e-05 0.000151121641380935 90 3601
2177 879350 2 0.6 90 "IP" "MO" 0.246061711831149 0.519675575158648 0.184950675679544 0.390309533364399 0.237365797677122 0.231608570415373 0.512695370833686 0.512100415360154 0.18567465544125 0.180161434488847 0.397545679436195 0.398076799187671 0.715036079923644 0.514497286801771 0.550786765609641 0.395663092796338 0.70010541495132 0 0.718731977115832 0.473582936751624 0.000190755814956831 0 0.000178929774999269 0.000123557877868381 0.299608152808737 0.999682144435403 0.281011425106698 0.526129862757492 9.56764249868029e-05 0.000317855564596713 7.76680024707038e-05 0.000163642613015788 91 3601
2178 281468 3 0.6 90 "IP" "MO" 0.243914882509093 0.516182522377239 0.186242292811713 0.393977424775878 0.233782473399221 0.227672582803252 0.500300177816541 0.504478906017263 0.19301471261471 0.183296475031815 0.409305252021246 0.405944982036424 0.705369938711566 0.506661448078062 0.562553480458238 0.403415347504755 0.664279448096034 0 0.663465297910824 0.443170553546049 0.000143492958094006 0 0.000147971660860472 9.72329522259479e-05 0.335451668535231 0.99955379127338 0.336242818863597 0.556494185789995 0.0001253904106408 0.000446208726619775 0.000143911564718665 0.000238027711729898 87 3601
2179 236662 4 0.6 90 "IP" "MO" 0.243147697751345 0.509581727213554 0.191410132958642 0.400673290180919 0.229975129235212 0.231227424841651 0.503003205368749 0.506355563812251 0.187922948104349 0.184569811420213 0.406896817408603 0.40391619680509 0.704350251828208 0.505909914432672 0.563902892483204 0.404259094340654 0.645656604361123 0 0.706184291089797 0.454350205859511 0.000178636405104518 0 0.000197213142900394 0.000126307536931589 0.354073729621476 0.999749183258182 0.293550957313286 0.545387905741027 9.10296122957531e-05 0.00025081674181814 6.75384540168632e-05 0.000135580862530434 91 3601
2180 138731 5 0.6 90 "IP" "MO" 0.244708592221879 0.516745106827744 0.186398467314748 0.393383268193607 0.22690928883402 0.23227556317222 0.49899951591528 0.501375537924325 0.188702758814898 0.189651219861687 0.410793356467247 0.409042595492329 0.703893444228119 0.505427372914198 0.564752445991333 0.404709119519896 0.667569474277373 0 0.670260586223463 0.452629254434558 0.000313466343739085 0 0.000254375816342761 0.000192608413386539 0.332030103172222 0.999745033685081 0.329400130107815 0.547037538754248 8.69562066663971e-05 0.000254966314919232 8.49078523795529e-05 0.000140598397807672 87 3601
2181 359264 1 0.7 90 "IP" "MO" 0.2406164082372 0.509861260525375 0.18908695426882 0.400463313679021 0.227600149938205 0.23530099871216 0.498342579280623 0.50508058262011 0.189549073545212 0.188908522929001 0.411240247445479 0.405290610490845 0.703517556887565 0.504086441436724 0.567544550743032 0.406029921084975 0.629842465526327 0 0.67662109309874 0.441091457507745 0.000906412361451686 0 0.000877144825644552 0.000602499234806798 0.369132024914176 0.999701474324814 0.322407487848294 0.558137017238153 0.000119097198044566 0.000298525675186296 9.42742273207081e-05 0.000169026019294439 82 3601
2182 26741 2 0.7 90 "IP" "MO" 0.23794642195865 0.496774352078751 0.198489221855391 0.413849525814606 0.230831428086422 0.224466282377608 0.499462480743043 0.49187733891144 0.191539509504101 0.19137336721931 0.410367124849359 0.418852555903649 0.693244132422679 0.495696586194825 0.581402098578801 0.41472273118647 0.573927254574263 0 0.613906834170935 0.395744350501594 0.000286782684911697 0 0.000214069135453075 0.000167716991836525 0.425674939413581 0.999711140280351 0.385744880297974 0.603910169900575 0.000111023327244622 0.000288859719648617 0.000134216395638509 0.000177762605995359 90 3601
2183 396571 3 0.7 90 "IP" "MO" 0.24703561997076 0.519149390648821 0.186119611749714 0.390916087371772 0.226107638585549 0.230233634616602 0.498692135554368 0.495879110249016 0.188039354984553 0.192623838452706 0.411216096070503 0.414721522011669 0.703376893172911 0.504377461951306 0.566782805186972 0.405835877418284 0.674454334519544 0 0.634575801928868 0.444009274249368 0.000152082090636003 0 0.000163212876768383 0.000106718378921047 0.325312639732207 0.999756095648545 0.365156405830598 0.555742792637833 8.09436576130273e-05 0.000243904351454863 0.00010457936376599 0.000141214733878446 87 3601
2184 830543 4 0.7 90 "IP" "MO" 0.24448311389828 0.513445694044696 0.189032264708915 0.396717279382533 0.227865009339752 0.230181592392249 0.502431068485329 0.49620063595579 0.186420545043225 0.192346905150026 0.407260918826193 0.414451979461674 0.70252971563028 0.503721811757776 0.567799714902166 0.40647137815038 0.667422738755662 0 0.623255754467557 0.436105884604754 0.000194023267917528 0 0.000228690961665798 0.000142366480647258 0.332271888136628 0.999645621899072 0.376362800782668 0.563547861250224 0.000111349839792663 0.000354378100927484 0.000152753788109454 0.000203887664374036 86 3601
2185 126753 5 0.7 90 "IP" "MO" 0.2405837537339 0.507928754243593 0.1907530891058 0.402408706942334 0.231356009265666 0.229622322448481 0.506975993856588 0.493019557429382 0.185588823221614 0.194661994840252 0.402730598065242 0.417677028771403 0.701562085448047 0.502230142125623 0.571003907167666 0.408044306935736 0.625171280581619 0 0.616444295731575 0.416166738417194 0.000501720341547355 0 0.00144432558045604 0.000645434132512868 0.374111138622847 0.999688769881231 0.381811548755308 0.582912980275408 0.000215860453985967 0.00031123011876944 0.000299829932660956 0.000274847174885696 89 3601
2186 161053 1 0.8 90 "IP" "MO" 0.242858127442686 0.512432887103565 0.188623441729464 0.397754646446595 0.228372231022608 0.225304618476795 0.499763214448222 0.484558118025419 0.189134455834491 0.198346169646591 0.409628814286842 0.426343818422531 0.696534976942089 0.498589640696359 0.576104067210546 0.411594099867017 0.657263213478291 0 0.567710977879292 0.412403823425121 0.000163577690559742 0 0.00013535734534819 0.00010071282048587 0.342494342927659 0.999722992934139 0.43203743372561 0.587339417400508 7.88659034905717e-05 0.000277007065860696 0.000116231049750686 0.000156046353884679 84 3601
2187 644384 2 0.8 90 "IP" "MO" 0.234304192248264 0.496175480084861 0.196065015358489 0.414660111972363 0.23770754578798 0.218110926598944 0.506801289254669 0.475383229361848 0.190853111685284 0.200182389840878 0.40290582285845 0.435911520647503 0.690122664635188 0.492488596933669 0.587100516884651 0.418144675647263 0.527346670832208 0 0.489479042199198 0.334130856964134 0.000186440810222001 0 0.000155617886475209 0.000112596348476645 0.472332159620957 0.999713667066946 0.510231938550991 0.665570148032409 0.000134728736613644 0.000286332933054171 0.000133401363335967 0.000186398654979956 90 3601
2188 682238 3 0.8 90 "IP" "MO" 0.240580116539732 0.501315630797276 0.196537838337512 0.409217958439183 0.228682630540099 0.224650697441302 0.49812876302286 0.488421892506652 0.191030139646904 0.194317142413905 0.411595263874749 0.422264504706967 0.693913444521132 0.495538694114657 0.581885120398321 0.414803897929883 0.58731378588606 0 0.622317882174915 0.404974029201012 0.000148352119025514 0 0.000156799114574609 0.000102166106667435 0.412432171216515 0.999726377764233 0.377421016456397 0.594763182115121 0.000105690778399774 0.000273622235767094 0.000104302254113538 0.000160622577199911 87 3601
2189 200734 4 0.8 90 "IP" "MO" 0.233585830733792 0.487039579835749 0.203682934623909 0.424030434579588 0.233654101763089 0.217623476681454 0.504473024744176 0.470704386788967 0.189302441187742 0.203900471112272 0.404944478349209 0.440678590822229 0.684863409178335 0.486965816630065 0.596885846923923 0.423682714485768 0.478304334953217 0 0.475777672410851 0.314797317464407 0.00187438861327213 0 0.00176266899986135 0.00120115112908038 0.519645480813225 0.999656965291048 0.522280821140301 0.683767876979144 0.000175795620285548 0.000343034708951816 0.000178837448986206 0.000233654427369163 87 3601
2190 820288 5 0.8 90 "IP" "MO" 0.245380545333092 0.503996466721182 0.198049263439935 0.40648928090236 0.233246448167612 0.222243331969725 0.51022042454863 0.49140757741102 0.184365350835821 0.189679805335395 0.399392302035165 0.419128997283912 0.700870325470429 0.501595429186768 0.572094419611151 0.408641182193236 0.585854306679281 0 0.653662513806037 0.412671175851908 0.000152882031729601 0 0.000189690208516212 0.000113765193800198 0.41381205824568 0.999604359802408 0.346013349814063 0.586977598081927 0.000180753043309574 0.00039564019759196 0.000134446171384148 0.00023746087236418 87 3601
2191 245225 1 0.9 90 "IP" "MO" 0.244304544120859 0.506148308994725 0.195248016843285 0.40419627845575 0.229310633107651 0.223114075695651 0.504757301347632 0.484279871244202 0.185718442895087 0.19656744020303 0.404910185136437 0.426514656378471 0.696729252924161 0.498088487141623 0.577533899941401 0.412205814751534 0.628910402920173 0 0.599150091775468 0.412480408616417 0.000173636844692064 0 0.000176881536082437 0.000117565116098432 0.370762089275789 0.999597234249036 0.400534292995264 0.58717115035651 0.000153870959345843 0.000402765750963531 0.0001387336931849 0.00023087591097508 88 3601
2192 435560 2 0.9 90 "IP" "MO" 0.249490205855935 0.514587440111182 0.191937050876538 0.395455813873397 0.224139396280024 0.228529960820552 0.499478109071216 0.497864329602981 0.186120991256113 0.189549683058668 0.410394103153944 0.41270437829229 0.702159562956511 0.50373877566472 0.567607725191319 0.406448198284908 0.694300025292626 0 0.641700711260437 0.455037126160926 0.000180667908613341 0 0.000162598803440066 0.000116980190338546 0.305442969760732 0.999780502523848 0.358048246101239 0.544719811157122 7.63370380291402e-05 0.000219497476151801 8.84438348840326e-05 0.000126082491613443 92 3601
2193 299961 3 0.9 90 "IP" "MO" 0.238661918721815 0.497070955670626 0.198805116907729 0.413634665069949 0.233295571443523 0.220735080056228 0.506420256654376 0.479446547161359 0.187534621289789 0.198778921000609 0.403295889640279 0.431463238414717 0.692692570221566 0.493970971203681 0.585118659198127 0.416498208889432 0.546799441615623 0 0.579923457145547 0.373636375098105 0.000113231045705125 0 0.000141397695157559 8.41882392521912e-05 0.452971306207624 0.999739579712594 0.419828567890802 0.626117909294126 0.000116021131047771 0.00026042028740638 0.000106577268494057 0.000161527368516604 91 3601
2194 604557 4 0.9 90 "IP" "MO" 0.234141932160814 0.492048028281358 0.199518624475633 0.418848387550838 0.235290733272115 0.220175085246924 0.507813757177143 0.476848165024633 0.187979260733035 0.200584714282475 0.401706195597194 0.43419678948406 0.689607750679853 0.491764707518273 0.588082599491143 0.418749782207859 0.507105160910636 0 0.55501898037788 0.349926501736347 0.000147788992958323 0 0.000144209865081693 9.63589228687792e-05 0.492618848988134 0.99970490941612 0.444717645428961 0.649795052865989 0.000128201108271708 0.000295090583879669 0.000119164328077571 0.000182086474794651 87 3601
2195 629071 5 0.9 90 "IP" "MO" 0.241949144738669 0.5065683619249 0.193069219489703 0.403753809988853 0.228797799264581 0.226407929607119 0.506322459007001 0.487074274740081 0.183993735858179 0.197047879846665 0.403270046244568 0.423676362218832 0.697154873610369 0.499534361123073 0.574110835194547 0.410716111712448 0.638513409052403 0 0.618940255293521 0.422701685262654 0.000158903938825623 0 0.00016453677903982 0.000108617245201407 0.361242043090134 0.999727042772676 0.380790388061191 0.577036367587664 8.56439186376497e-05 0.000272957227323985 0.000104819866248771 0.000153329904479906 89 3601
2196 548246 1 1 90 "IP" "MO" 0.236460384053203 0.490915051353837 0.202554821365077 0.419994937892853 0.23368026513588 0.213018172609722 0.506399365055198 0.465695515380592 0.187831378505556 0.204003370055723 0.403135623286707 0.445695838248258 0.683158821798805 0.487377941530515 0.594389569926355 0.423256914160371 0.515239550314291 0 0.472652407363371 0.32628016269809 0.000239580714868856 0 0.000245100268889865 0.000159658072025573 0.484231194535819 0.999577261198644 0.526858192638876 0.673239384117416 0.00028967443502176 0.000422738801355599 0.000244299728863913 0.000320795112468506 84 3601
2197 763194 2 1 90 "IP" "MO" 0.231602838471165 0.479876075562432 0.208495624357964 0.431446747501917 0.232474870518412 0.21041186295922 0.505481362864239 0.451429396315414 0.187848595073508 0.214800618124823 0.404438330968537 0.460500557407829 0.674489571948797 0.478414993432103 0.611144837556295 0.432679225864647 0.439446865205278 0 0.377575516280173 0.269458276631965 8.97670872199149e-05 0 9.28151180229848e-05 5.99745232377087e-05 0.560308630244691 0.999720171640364 0.622153945045375 0.730276933744434 0.000154737462810791 0.000279828359636427 0.000177723556429319 0.000204815100363962 89 3601
2198 665775 3 1 90 "IP" "MO" 0.234082678240643 0.488659185766757 0.202503681270718 0.422269925233231 0.229126151238606 0.216652834171314 0.499375560105137 0.464146898807055 0.190114586717385 0.208936465392425 0.410219060796526 0.447300094610985 0.679861663650564 0.483623324734182 0.601554733380529 0.427064199620627 0.519757940959723 0 0.456917317215462 0.324933646315154 0.000108482822206177 0 0.000114256294274886 7.38696623274039e-05 0.479966976917211 0.999679776405622 0.542783745084538 0.674768458181422 0.000166599300860433 0.00032022359437829 0.000184681405725578 0.000224025841097307 87 3601
2199 652658 4 1 90 "IP" "MO" 0.223052995072718 0.454244953652775 0.225532045665223 0.458013148355652 0.232766665812766 0.201227753054857 0.511293804447081 0.426235413371365 0.183243002285609 0.229956184655311 0.39848927696144 0.486437534312677 0.657047413940341 0.462841394586623 0.638731232606142 0.448788481593924 0.238269626686662 0 0.220259889931546 0.149283450492655 8.30177749351e-05 0 6.60685306349594e-05 4.87060436232835e-05 0.761451280032174 0.999760288685609 0.77948216548602 0.850457794369248 0.000196075506228879 0.000239711314391073 0.000191876051799356 0.000210049094474206 90 3601
2200 108712 5 1 90 "IP" "MO" 0.218318150756224 0.450480125006089 0.224261949635498 0.462083187520966 0.235813118442804 0.200885330473233 0.515528070462846 0.422113485896016 0.181910611206507 0.233839269229827 0.393907040101262 0.490825964574499 0.655016599672261 0.461558472820493 0.640011830071832 0.450144555613737 0.1877342249317 0 0.204030765103771 0.126073990677023 4.0958135069916e-05 0 0.000421536261756928 0.000144580511896185 0.811962997945968 0.999760869379901 0.795255550710967 0.873518255383235 0.000261818987261509 0.000239130620099149 0.000292147923505125 0.000263173427845816 89 3601
2201 120523 1 0 0 "IR" "MI" 0.245487599654514 0.508675666620205 0.193994984411665 0.401703587211962 0.224382025964584 0.228649843893772 0.488074005086886 0.490823752519531 0.19539208133093 0.196319888006344 0.422801441915316 0.421013897080078 0.69851946951287 0.49585101710927 0.585706953748938 0.415181965661744 0.63174723333964 0 0.31517227050686 0.324585491965346 6.54580805732914e-05 0 9.99999074720942e-05 5.56790276288476e-05 0.368128719178487 0.99974276699174 0.684451640114207 0.675165039444223 5.85894013001281e-05 0.000257233008259866 0.000276089471461381 0.000193789562802394 88 3601
2202 852309 2 0 0 "IR" "MI" 0.243205394935463 0.50071415968974 0.199525510562506 0.410071076874768 0.225530826639109 0.22847518255893 0.491123123961541 0.490395859363072 0.193680620873829 0.196559618185243 0.419506574805519 0.421520996157486 0.697211404133502 0.493892416031696 0.589765749621578 0.417227641873685 0.53829766066354 0 0.285239552759721 0.280935921099289 5.03776479319236e-05 0 6.73675360778176e-05 3.96162710057514e-05 0.461601367394852 0.999862879145174 0.714492318427958 0.718896630997695 5.05942936764717e-05 0.000137120854825579 0.000200761276243224 0.000127831632009989 87 3601
2203 99481 3 0 0 "IR" "MI" 0.235680581630475 0.49614484536793 0.197196941293972 0.414713932577748 0.229490233729504 0.229691549596203 0.493186387159758 0.486111935499938 0.195222152841676 0.201451168874056 0.417458685695517 0.425961226731715 0.694862364956182 0.491617211640114 0.593870263009704 0.419587274163245 0.528167181147846 0 0.244860177265641 0.259949878201909 5.03123519135259e-05 0 6.35298746999512e-05 3.80550961709788e-05 0.471737860032477 0.99989780638705 0.754918381367495 0.739910953883435 4.46464677636136e-05 0.000102193612949775 0.000157911492163275 0.000101112818484453 86 3601
2204 347218 4 0 0 "IR" "MI" 0.234886708831429 0.493477035553111 0.198908495488955 0.417425253130931 0.228747723763152 0.228800818267421 0.492724741072457 0.484620513611055 0.195066761046123 0.202026001104672 0.417912869985967 0.427472670490202 0.692435250862002 0.49003143053597 0.596001257639751 0.421193705518382 0.517866990764093 0 0.231588743887816 0.252114134571001 5.17419384006792e-05 0 6.88680141301867e-05 4.03026729011382e-05 0.482033052000598 0.999882106907265 0.768155608602347 0.747728526740403 4.82152969080174e-05 0.000117893092734563 0.000186779495706835 0.000117036015694511 89 3601
2205 540087 5 0 0 "IR" "MI" 0.240987318419901 0.509097685853721 0.190081983355331 0.401281884960603 0.226444884382751 0.230489179433456 0.488262154128665 0.490311420856694 0.196995153758433 0.198357718167206 0.422639469209153 0.42155919783237 0.697921382236108 0.495762702560041 0.585434855280969 0.415296521459641 0.624221493235781 0 0.304992381200185 0.315668669098869 4.99215086493524e-05 0 5.69739702084102e-05 3.60086967200503e-05 0.375693914403588 0.999900742238814 0.694803282909405 0.684202410544646 3.46708519821148e-05 9.92577611856949e-05 0.000147361920201581 9.29116597647751e-05 87 3601
2206 678558 1 0.1 0 "IR" "MI" 0.23746829977263 0.503618672490097 0.192077914296101 0.40688777871516 0.226806916090074 0.224255123132207 0.485893046129403 0.472472829223334 0.199550657179899 0.209169730235317 0.425359037073382 0.440189449410285 0.688530338994912 0.487140855851865 0.600798301711317 0.424347815025916 0.604955595683801 0 0.276644136984778 0.298276246701887 4.95701637966238e-05 0 9.97399312222173e-05 4.96099574087412e-05 0.39495709277515 0.999861029028496 0.723037402559926 0.701543922963167 3.77413772523538e-05 0.000138970971503726 0.00021872052407405 0.000130220377537142 90 3601
2207 749276 2 0.1 0 "IR" "MI" 0.241183907727451 0.495506362237433 0.202389765999531 0.415309538595646 0.225018295826986 0.221000441062701 0.48896737096623 0.471399270888346 0.195204906921861 0.207160637746543 0.421961382169592 0.441364840988298 0.687202644617138 0.485174956446449 0.604755310667934 0.426336203870118 0.546935035635313 0 0.236414511984414 0.267763567236701 4.33214183776411e-05 0 6.28998033754098e-05 3.54470837877279e-05 0.452975348197578 0.999907394054906 0.76335249286472 0.732099623680912 4.62947487316255e-05 9.26059450938175e-05 0.00017009534749136 0.000101361998599368 89 3601
2208 26982 3 0.1 0 "IR" "MI" 0.228795763197738 0.474270383148574 0.211352596695646 0.437402127764312 0.231063176767977 0.222769534907301 0.49751688924338 0.469584222296805 0.192710977425481 0.210527593989468 0.412845132811457 0.443382196656923 0.682628474873016 0.480041692352586 0.614591168110595 0.431647715853626 0.340411176167185 0 0.17048299411282 0.170016363515078 4.08320919234707e-05 0 6.62856381276751e-05 3.53688033996124e-05 0.659476236115348 0.999877440140745 0.829219862473701 0.829807386242414 7.17556255435535e-05 0.000122559859255124 0.000230857775350794 0.00014088143910853 88 3601
2209 497959 4 0.1 0 "IR" "MI" 0.237644044929069 0.497176085997334 0.197913129835965 0.413593330445445 0.226873629172151 0.224446012736993 0.489044124362793 0.475205247789477 0.196663408326282 0.20681709856994 0.421760935877937 0.437475165981674 0.688963686838213 0.486960461227578 0.601393636732188 0.424469798581412 0.552118847382235 0 0.25773139040884 0.274144511335567 5.62049485275224e-05 0 9.61473508285146e-05 5.07182393494101e-05 0.44778389119204 0.999892067439568 0.741987444530621 0.72569470640162 4.10564771973785e-05 0.000107932560432369 0.000185017709711052 0.000110064023462685 90 3601
2210 588437 5 0.1 0 "IR" "MI" 0.235887390702243 0.484417267996353 0.208037029939502 0.426767539590186 0.225868202827422 0.221169316463526 0.489073989060825 0.469890929500328 0.195655573714686 0.208663236751119 0.421592107233718 0.442938422665146 0.68292490999319 0.480893057645302 0.612355840405307 0.430680181840958 0.458197694845759 0 0.218353904162633 0.229003958659083 4.30775485071147e-05 0 4.95131538511305e-05 3.09295275457093e-05 0.541696024530259 0.999855342462703 0.78132989196632 0.770809001013452 6.32030754744641e-05 0.000144657537296515 0.000266690717196652 0.000156110799919223 87 3601
2211 45611 1 0.2 0 "IR" "MI" 0.237179309547912 0.498376832844425 0.196343782296028 0.412270975480259 0.22638940706183 0.220103908320016 0.484976046271479 0.462629081130343 0.199720956164008 0.214600926627895 0.425866650324143 0.450778400282174 0.683672624929758 0.481762467563625 0.610665665087931 0.42988519820615 0.579096865399608 0 0.279995742343128 0.290628806105818 5.24485859979068e-05 0 8.56347829404257e-05 4.57892782812135e-05 0.420802378805311 0.999882480727122 0.719685080617006 0.709194340826456 4.83072090824385e-05 0.000117519272878 0.000233542256925558 0.000131063789444008 90 3601
2212 607741 2 0.2 0 "IR" "MI" 0.232015299495763 0.486704565666807 0.202521228841313 0.42444206015977 0.229799431393018 0.219129852320667 0.492876851292558 0.459545032681361 0.195744320580094 0.216708178462549 0.417806359449813 0.454106283995314 0.680944583209448 0.47939410017787 0.614973727883955 0.432453961056827 0.469719141622284 0 0.204553650077074 0.225913850144858 5.25515762593615e-05 0 8.8103022881289e-05 4.6333307226852e-05 0.530172638691806 0.999824004095543 0.794993506243485 0.773843828910818 5.56681096514073e-05 0.000175995904456935 0.000364740656559367 0.000195987637097523 88 3601
2213 605796 3 0.2 0 "IR" "MI" 0.235366427620074 0.495414062840463 0.197485455230679 0.415339076593581 0.226825533773975 0.220544348774616 0.48579231378999 0.463118643971923 0.199391524018807 0.214580919661254 0.425018492357686 0.450305926764955 0.682736310168666 0.481186200776268 0.61145789891074 0.430493697574813 0.556882715626053 0 0.271469648879881 0.279368026241957 6.03727300700486e-05 0 0.000103970685302667 5.44342134436157e-05 0.442985383259879 0.999716462420859 0.72791440452392 0.72029287590046 7.1528383997557e-05 0.000283537579140754 0.000511975910896793 0.000284663644138961 89 3601
2214 182556 4 0.2 0 "IR" "MI" 0.23381194499838 0.488413088438935 0.202512209558246 0.422551453971891 0.226400034882958 0.217802125329641 0.486302531703028 0.457974482018851 0.198655886368057 0.216890919036403 0.424677118242129 0.455658954130123 0.678014105210979 0.477300232225275 0.618059014962706 0.434577389422467 0.519253043224703 0 0.221470468846379 0.250091974648259 4.87826233297402e-05 0 7.63173269120479e-05 4.1387067959252e-05 0.480650333520591 0.99989352768052 0.778226313043793 0.749741530145698 4.78406313756386e-05 0.000106472319479707 0.00022690078291635 0.000125108138083752 90 3601
2215 363214 5 0.2 0 "IR" "MI" 0.234831063035591 0.482412760080115 0.209100132603213 0.428876183087924 0.226805390823546 0.216579946232666 0.490284597715828 0.458318581029011 0.195376718349573 0.21532517379101 0.420442555735991 0.455338481437838 0.678216400091804 0.476735734992694 0.619802024743796 0.435170687608383 0.434489364864316 0 0.208483868601654 0.217109426182881 3.37258367077973e-05 0 6.23269946504132e-05 3.16325820784228e-05 0.565300777215105 0.999628415801224 0.790731828937433 0.782442750594067 0.000176132083870779 0.000371584198775542 0.000721975466261909 0.000416190640973872 84 3601
2216 832881 1 0.3 0 "IR" "MI" 0.235629723632709 0.489822603265533 0.202810789250617 0.421085239968252 0.224376893954104 0.211794292589295 0.481081945607528 0.444286914802549 0.201471684167834 0.224265969583336 0.430098080607985 0.470151485583138 0.671800910176108 0.471506772671011 0.628548443001787 0.440685920272474 0.536947805390097 0 0.256987650297351 0.269095366328259 4.9959358062341e-05 0 0.000216595477896124 8.61085365599184e-05 0.462912571814573 0.999811365791239 0.742376816147548 0.730591483155631 8.96634372670784e-05 0.000188634208761347 0.000418938077204812 0.000227041979549176 90 3601
2217 487364 2 0.3 0 "IR" "MI" 0.231186405363399 0.483243517252536 0.205054366930928 0.427949970281751 0.226899742971349 0.212273452951626 0.485029483075122 0.443340422490577 0.200073177623175 0.225766395934916 0.42572908717243 0.471213075907827 0.670359601286374 0.47019647604912 0.63089394048902 0.441995045603843 0.468749701871504 0 0.225510408929189 0.233023011581579 0.000358058667287453 0 0.000477714034710302 0.000275206834638999 0.53084097150889 0.99989294429686 0.773748734529974 0.766564243499104 5.1267952318667e-05 0.000107055703140397 0.000263142506125801 0.000137538084678086 89 3601
2218 342401 3 0.3 0 "IR" "MI" 0.23783884886318 0.496332950063818 0.198691940986194 0.41435541696631 0.224740827247906 0.21352902407025 0.483102186193238 0.448746376303888 0.199941161332125 0.221674257572995 0.427837839616101 0.465583731858018 0.676108700181336 0.475871746633015 0.620307359891313 0.436129189598138 0.561840070626899 0 0.278822983766816 0.28530800924542 4.91128139141636e-05 0 0.000129061140187248 5.81691179882689e-05 0.438065923645054 0.99988020079223 0.720784529985038 0.714494672851963 4.48929141328639e-05 0.000119799207769845 0.000263425107958629 0.000139148784628813 88 3601
2219 308348 4 0.3 0 "IR" "MI" 0.237255861179957 0.494410733672374 0.200027606466747 0.416317534609672 0.222266860076263 0.210901282552178 0.477495382017638 0.443101560828351 0.202876930533832 0.224510493072533 0.433772754391151 0.471328645177529 0.670424003808398 0.471502752465187 0.627415030073112 0.440654268568687 0.587701086122997 0 0.262888145595169 0.290144833710627 5.76564474084628e-05 0 0.000138417828203468 6.40975487499125e-05 0.412198833517748 0.999858431713714 0.736652493731993 0.709627666094511 4.24239118461595e-05 0.000141568286286352 0.00032094284463381 0.000163402646111958 93 3601
2220 360324 5 0.3 0 "IR" "MI" 0.236666683905768 0.494293467083116 0.199604571931742 0.41644371042779 0.225074419560739 0.212033695566429 0.483470828437275 0.44513156236287 0.199927698249868 0.223718615774032 0.427604940908031 0.469363955231284 0.673774799032937 0.474060267364266 0.623250885955643 0.438061203622799 0.564511190419191 0 0.24707359214918 0.275679506048928 0.000445357425844706 0 0.000571388461720133 0.000336632585434929 0.434990412584792 0.999781061007693 0.751853752586969 0.723733610504101 5.30395701723834e-05 0.000218938992306825 0.000501266802131142 0.000250250861536235 90 3601
2221 501509 1 0.4 0 "IR" "MI" 0.238251498071872 0.497061319904861 0.198421447721591 0.413593332592678 0.22168676372701 0.202806895989314 0.474936136283331 0.423804820719822 0.204614604580294 0.235514469959261 0.436388943586749 0.49190192040617 0.662745157788196 0.464997322488531 0.638550522261145 0.447587425046875 0.593696408776724 0 0.2410346154868 0.286382070167943 5.84408224649949e-05 0 0.000163991014346265 7.15060719135201e-05 0.406170381862002 0.999057547822249 0.757955575938473 0.712943572848758 7.47685388094414e-05 0.000942452177751313 0.000845817560381096 0.00060285091138606 93 3601
2222 254727 2 0.4 0 "IR" "MI" 0.236428907021449 0.489128717957208 0.204081980026724 0.421768090861133 0.222124316849525 0.202904183686576 0.475935619533313 0.424587714460104 0.204000332043992 0.234779513756372 0.435339510616983 0.491064277946684 0.66145740755755 0.463012752759037 0.642861825827088 0.449612261505363 0.544850459838007 0 0.250691603034366 0.27122250833992 5.59149903149433e-05 0 0.000190865600777858 7.89142681797089e-05 0.454985965604262 0.999516653299041 0.748044723409873 0.728166446485121 0.000107659567416344 0.000483346700958758 0.00107280795498315 0.000532130906779765 93 1507
2223 838975 3 0.4 0 "IR" "MI" 0.237120011660708 0.495563387619254 0.198895779075533 0.415132238061962 0.223469804884473 0.203762766409951 0.478310636078319 0.425921270382757 0.203249783477709 0.234451954551846 0.433106277013816 0.489731363884437 0.664352582955133 0.466317823376592 0.636597517105087 0.446293922125162 0.583366516270057 0 0.251657733198017 0.28482988353008 0.000202752811419956 0 0.000242709981366529 0.000147035193031687 0.416179250497032 0.998852728315261 0.74557978159423 0.713768875386552 0.000251480421490681 0.00114727168473863 0.00251977522638633 0.00125420589033624 91 3056
2224 123881 4 0.4 0 "IR" "MI" 0.239224193045551 0.498597757358736 0.1978892690764 0.412071701404976 0.222118778575315 0.203743135515779 0.475763452002594 0.42639386408021 0.204183265297146 0.233876649778323 0.435616339166893 0.489203827261623 0.665086107136645 0.466736365680728 0.635949184151869 0.445830983730949 0.5856389453274 0 0.265237355279673 0.291175939644211 0.000449245178784107 0 0.00197933590495116 0.000772239808422405 0.413855445340161 0.999858831355753 0.732394170650278 0.707864303896507 5.63641536553196e-05 0.000141168644246577 0.000389138165098123 0.000187516650859788 90 3601
2225 486043 5 0.4 0 "IR" "MI" 0.232300508091952 0.475396129338834 0.213520917421113 0.436163504886773 0.224434490185631 0.201323957644021 0.483915372671004 0.422493947950266 0.198937690276662 0.235262431528973 0.427003038568156 0.493435506101865 0.658058955921604 0.460272819466245 0.647721039226748 0.452552017788638 0.374589635157948 0 0.179723336312714 0.187290805159067 3.5696355295972e-05 0 0.000109903287463114 4.64596987350359e-05 0.625299704351267 0.999860795092946 0.819745533027764 0.812459170110209 7.496413548833e-05 0.000139204907054213 0.000421227372059119 0.000203565031988611 92 3601
2226 121033 1 0.5 0 "IR" "MI" 0.230894581152809 0.483146670226534 0.204788615436937 0.427996280964189 0.224887392920584 0.194067659710616 0.478405357414825 0.401691454346052 0.204251170724466 0.249247416115562 0.432791709783427 0.515687948296141 0.649849633784009 0.453904907513078 0.658287202276965 0.459375268544977 0.487396720981803 0 0.202006582769629 0.233205029185029 0.000293836330565226 0 0.0011351603104872 0.000446933122845092 0.51224889899217 0.999840451463525 0.79630351071179 0.766103988546142 6.05436954623241e-05 0.000159548536475348 0.00055474620809414 0.000244049145984377 92 3601
2227 682540 2 0.5 0 "IR" "MI" 0.232142579837718 0.484499964347332 0.204738267499565 0.426626213700976 0.225337048522128 0.193377432275265 0.480203261299131 0.400733979199401 0.203136613190846 0.249477355787022 0.431079626783015 0.516738941945757 0.650857060635111 0.454645419299859 0.657352236477433 0.458687947855204 0.489362128539341 0 0.182814413726818 0.228506544926135 0.00129431774769957 0 0.0059717592951922 0.00225593664524907 0.509293141222544 0.999845135959091 0.810691737867142 0.769009177434676 5.04124904155689e-05 0.000154864040908868 0.000522089110848544 0.000228340993939738 92 780
2228 661966 3 0.5 0 "IR" "MI" 0.233102903286591 0.486017731309391 0.203960191581561 0.424905883494989 0.222336376085511 0.19454697328533 0.473885136715118 0.404090894897 0.205983427402997 0.247117403109314 0.437285067908095 0.513081985779761 0.649986252657431 0.454283443306768 0.657061022093872 0.458836246941655 0.539108935919059 0 0.256988718914175 0.269848732699092 6.40700383613728e-05 0 0.000263319719794376 0.000102543996170616 0.460768648697341 0.999851296556569 0.742275366807368 0.729834149158929 5.83453452382127e-05 0.000148703443431107 0.000472594558662769 0.000214574145808917 90 3601
2229 537479 4 0.5 0 "IR" "MI" 0.237572866400298 0.501366270877566 0.19398792436659 0.409040136299963 0.220826699503862 0.194437275118509 0.470198556733494 0.40368964348033 0.208036002446318 0.247423013643398 0.441352620785457 0.513476697257515 0.652836841022669 0.457952398516408 0.649446940456306 0.455126966080326 0.651686379694155 0 0.263639031587851 0.314473948723769 7.0477591194502e-05 0 0.000340563652877832 0.000128149477049466 0.348207344848625 0.999864543378134 0.735576159333351 0.685205217312736 3.5797866026016e-05 0.000135456621866439 0.000444245425920068 0.000192684486446036 92 3601
2230 569772 5 0.5 0 "IR" "MI" 0.233602646276944 0.486149566002176 0.204320525927121 0.424902238268201 0.222809645751775 0.193481277644241 0.476092947892468 0.402310878688051 0.20446707600242 0.247785520678444 0.435250146195628 0.515031081323652 0.64989356967296 0.454507450159108 0.656573122607985 0.458768767558814 0.508601402860133 0 0.211874534596936 0.245462362818172 6.45988274095471e-05 0 0.000354579199814869 0.000129926113349504 0.491248681462843 0.999824066616769 0.787133765808802 0.754125147055166 8.53168496143773e-05 0.000175933383231044 0.000637120394446512 0.000282564013311711 94 3601
2231 387892 1 0.6 0 "IR" "MI" 0.230407044532188 0.482476471002509 0.204950802898656 0.428682845679329 0.225878845664835 0.182511087594869 0.479688943466689 0.376332079227721 0.203851801267506 0.263507570393912 0.431402191190743 0.543196007904796 0.638796977791893 0.445477047992141 0.672310174560075 0.468504613840884 0.486989133942327 0 0.182457645953026 0.227372009977948 4.38686757383498e-05 0 0.000181391657059809 6.8429926041762e-05 0.512903359131191 0.999830485344067 0.816534308848869 0.772236936335584 6.36382507437284e-05 0.000169514655932963 0.000826653541046053 0.000322623760426768 92 3601
2232 765248 2 0.6 0 "IR" "MI" 0.237585815654128 0.494258486234319 0.200506213160811 0.416485837854905 0.22004049992187 0.181977943580342 0.47050593561011 0.378225481175882 0.207020114071802 0.260411387765096 0.44106181312243 0.541064368544918 0.63960425915634 0.447263647978292 0.667937714997709 0.466639828262171 0.581006187486751 0 0.248251764168568 0.285537719061515 6.2260995204847e-05 0 0.000356257400331483 0.00012603169998897 0.418872448900945 0.999694858467321 0.750313451763117 0.713897699680476 5.91026170991625e-05 0.000305141532678913 0.00107852666798392 0.000438549558019461 93 3601
2233 311799 3 0.6 0 "IR" "MI" 0.229261148274869 0.480862039917665 0.205430507241913 0.430309188035503 0.224559047217779 0.181682053792023 0.476685808840285 0.37434575380254 0.20542705613023 0.264692596577733 0.434425854269236 0.545205406623822 0.635502249284671 0.443225221826408 0.675550159949876 0.470778704384286 0.489927680817779 0 0.183687050804984 0.228804238714292 0.00142298660300986 0 0.00515757473192498 0.0020096095485963 0.508593251436937 0.999848495991978 0.810480483289991 0.768916561571487 5.60811422737176e-05 0.00015150400802245 0.000674891173100302 0.000269590165624273 92 1988
2234 558805 4 0.6 0 "IR" "MI" 0.237143198353147 0.504812963863449 0.190686761075815 0.405535589986016 0.220567982050737 0.183360573305973 0.4665496020624 0.377434918607472 0.21110864834794 0.263314992500154 0.44494890399937 0.541823159839789 0.641071753709858 0.448680554026796 0.66511040192391 0.465089996302351 0.662927911817715 0 0.25877114529938 0.317588938317722 0.0017642413507762 0 0.00947257845788334 0.00340334202046191 0.335251224547376 0.999759189703345 0.730799871103029 0.678625806413392 5.66222841329507e-05 0.000240810296654614 0.000956405139708221 0.000381913248423461 92 790
2235 51868 5 0.6 0 "IR" "MI" 0.232487824121785 0.493743628116529 0.196520057297914 0.416970909305622 0.221430069753161 0.184212793957572 0.467752614448191 0.378731382052123 0.210923522784253 0.26291643494636 0.443920656566228 0.540370452412519 0.638130687832518 0.445872831743624 0.670360015028526 0.468024211585228 0.588260863549668 0 0.248729924604318 0.285149867715168 0.00340124955616518 0 0.0203077180299686 0.00718935944373613 0.408273463162718 0.999607919748663 0.729601453216324 0.707102364471614 6.44237314485332e-05 0.000392080251337218 0.00136090414938946 0.000558408369482399 95 182
2236 167691 1 0.7 0 "IR" "MI" 0.236957486361915 0.49777140392364 0.196716228993092 0.412905617681537 0.215396817349262 0.182747049868698 0.455131518402701 0.378312852156887 0.217065057838432 0.261122693019624 0.457339582883635 0.540328640333374 0.635101353579874 0.443251811878636 0.674903979851148 0.470716379950868 0.606999899409285 0 0.173684740639192 0.274551205613913 0.0517064652547126 0 0.291889648480319 0.104519255825392 0.338993729213994 0.990406620421974 0.515902888185874 0.611409546483908 0.00229990612200812 0.0095933795780264 0.0185227226946148 0.00951999207678725 90 170
2237 195422 2 0.7 0 "IR" "MI" 0.239176026838321 0.503693066428294 0.193286483390139 0.406657050221812 0.21132364889371 0.180684983425515 0.446037993202622 0.373521066821631 0.22173248436574 0.263806441513488 0.466557097249204 0.545155231003645 0.631184659157545 0.440526168963017 0.678825409269367 0.473389819545551 0.671695492097264 0 0.219359969627425 0.314783098840162 0.0443063744795332 0 0.275006710841142 0.0967364002172786 0.283919756824236 0.999095376705554 0.502861587284804 0.587339957310629 7.83765989672612e-05 0.000904623294446243 0.00277173224662937 0.00114054363192949 92 179
2238 222697 3 0.7 0 "IR" "MI" 0.224570552705797 0.471158995450816 0.210260115125692 0.440456171433692 0.212828931940329 0.187735107642461 0.446274603188577 0.386751034052935 0.223234181095421 0.257708447850755 0.466710860228317 0.530595583914172 0.625134592288588 0.434242558921504 0.691202744071869 0.479778282872044 0.390884802759362 0 0.131867538845184 0.179326947370265 0.149499740164728 0 0.416118656824661 0.179845122610124 0.458767748081083 0.995901982132674 0.445005940225204 0.637002133002986 0.000847708994826529 0.00409801786732576 0.0070078641049499 0.0038257970166258 97 179
2239 854561 4 0.7 0 "IR" "MI" 0.23234509075026 0.480990022434491 0.208043597444942 0.430243510250383 0.211700328101849 0.183359901222762 0.449174421877946 0.381380880870117 0.219199568757004 0.25811266066495 0.463644421948397 0.536550594608355 0.627405320074871 0.436990926537566 0.685355826866895 0.47702375367532 0.482019708741735 0 0.156085643910701 0.223004651186377 0.0936666583365311 0 0.3581802988529 0.140623810092426 0.424155628124633 0.99914870723344 0.483678376518859 0.635416971628892 0.000158004797100917 0.000851292766559914 0.00205568071754036 0.000954567092305778 95 309
2240 12359 5 0.7 0 "IR" "MI" 0.235762200826008 0.490566841280061 0.202270676677677 0.420344628770828 0.212032019942157 0.183210223628706 0.449445185816396 0.380770330845333 0.219032720307278 0.258668275817446 0.462853068483853 0.537375492873342 0.631004444396871 0.439994600365639 0.6799716728024 0.473814723761024 0.554604744163173 0 0.16577566439387 0.253646839110896 0.0768543713528111 0 0.320180260971456 0.122818173846805 0.366081908599613 0.983465661835273 0.481908636597701 0.607595000157684 0.00245897588440217 0.0165343381647272 0.0321354380369733 0.0159399868846149 90 299
2241 794692 1 0.8 0 "IR" "MI" 0.217856447798899 0.450026201251894 0.224538141624781 0.462401927412795 0.206632746087059 0.191467863104077 0.432084894496654 0.396248317526177 0.230847446531338 0.251218480986929 0.481509791904735 0.519501201939844 0.615957056990035 0.425797831446962 0.706604069143048 0.488149983508747 0.198949813514295 0 0.0423033701566569 0.0832028546407267 0.279895194376953 0 0.704646091714091 0.319347095131653 0.520740522073269 0.997116786114217 0.248872909071612 0.595028800757568 0.000414470035482356 0.00288321388578317 0.00417762905763975 0.00242124947005313 87 168
2242 360056 2 0.8 0 "IR" "MI" 0.225119480406132 0.467391824906183 0.214478832860361 0.44430487047298 0.20394362753245 0.1893953375095 0.427794785351178 0.392722038533001 0.232341695037812 0.252664705794009 0.48602684767952 0.523534005480264 0.618458445448081 0.429015796807857 0.699485233692182 0.484931522311363 0.383000371192017 0 0.0811075525050998 0.163173109171299 0.210688451092637 0 0.660220810416392 0.280270873442488 0.406014227474242 0.998611170553024 0.255536138037279 0.555020276453675 0.000296950241103592 0.00138882944697654 0.0031354990412292 0.00153574093253779 96 171
2243 753549 3 0.8 0 "IR" "MI" 0.22502023097477 0.463544457494276 0.217986693003495 0.448274033797861 0.205424991129888 0.188318055794633 0.432050822625549 0.39184131722048 0.229596184024842 0.252211489231371 0.481737385812732 0.524334164006107 0.618763277899291 0.429009496042758 0.699794366259709 0.484932031270077 0.361634537244863 0 0.0651067218066077 0.150422269366274 0.224661528306621 0 0.674813101515074 0.288661716444532 0.413628463877293 0.999419784593897 0.25921842570611 0.560431147106377 7.54705712227172e-05 0.000580215406103372 0.000861750972208882 0.000484867082817824 96 173
2244 636630 4 0.8 0 "IR" "MI" 0.226394429883973 0.472114697922838 0.21109894571081 0.439502912024467 0.203877698546954 0.189613034673134 0.427069200738016 0.392788366298672 0.232986487647939 0.252761132051222 0.486757906416015 0.523234968720001 0.619885163104062 0.430329054740798 0.69684656540997 0.483518874613102 0.398763608369117 0 0.0723661793997606 0.166455708774222 0.205205815451858 0 0.676239724909313 0.283334802388023 0.395963757363442 0.999555285243195 0.250671821696256 0.549815440397253 6.68188155837564e-05 0.000444714756804629 0.000722273994670367 0.000394048440501616 95 104
2245 767728 5 0.8 0 "IR" "MI" 0.223935535332687 0.46307308001327 0.217689556028976 0.448874396704317 0.205893255105813 0.186291149305758 0.43230745893313 0.386505195593712 0.229860613108974 0.25604100369355 0.481241412225657 0.530617940817639 0.616119939744258 0.426943580570033 0.703591172831499 0.487293043410261 0.320351100628704 0 0.0656445921804961 0.135483532273458 0.238354985002609 0 0.646326537331798 0.283503628281965 0.441026160310276 0.998016578339215 0.28526664783931 0.579409369219968 0.000267754058410682 0.00198342166078466 0.00276222264839565 0.00160347022460899 94 184
2246 656300 1 0.9 0 "IR" "MI" 0.224775365147771 0.464016605132583 0.217281777555597 0.447937574985592 0.1972621168944 0.189739903210128 0.412760334451735 0.395018528546923 0.240500967688876 0.250453614758845 0.502114466055356 0.52080961004233 0.6117773852523 0.423814008074362 0.708236360003318 0.490420441274145 0.323383228591221 0 0.0293206993684376 0.126750619912024 0.299904016477003 0 0.853204369031334 0.376022657209292 0.376425270858585 0.997926300108802 0.114348324857198 0.495472980819848 0.000287484073190512 0.00207369989119772 0.00312660674303022 0.00175374205883597 98 102
2247 751343 2 0.9 0 "IR" "MI" 0.214649746742177 0.439009396313615 0.232032851856148 0.47382927957417 0.198560442755221 0.192121025730036 0.414177907720379 0.399099864109298 0.240537356434763 0.24888269032552 0.500727495037543 0.516410893466964 0.605331215227435 0.417341869606844 0.721452898616431 0.497088601950057 0.10915365921853 0 0.0127669127707642 0.0425743061076332 0.397983851656652 0 0.870875955873329 0.418306484184209 0.491205034752972 0.990761601104944 0.107389053727176 0.532640975077983 0.00165745437184539 0.00923839889505597 0.00896807762873014 0.00647823463017496 98 102
2248 530107 3 0.9 0 "IR" "MI" 0.216534749221188 0.443176894897765 0.229813583505317 0.469496439975005 0.19755723267313 0.192559587608724 0.412754039823952 0.400548202192197 0.240907038816137 0.247891905043234 0.502296041556218 0.515043891223487 0.606651569503042 0.418715892352645 0.718612527364688 0.495738474448309 0.1693822523557 0 0.0167917338358528 0.0654577739404586 0.377310615072078 0 0.796921029886897 0.388182075552037 0.443121600271747 0.917182133529588 0.0967627514474403 0.487173155777132 0.0101855323004746 0.0828178664704118 0.0895244848298103 0.0591869947303729 99 104
2249 852848 4 0.9 0 "IR" "MI" 0.219855307596529 0.451949051176001 0.224490315853966 0.460382984868039 0.197133612129978 0.192140101090273 0.411992403380312 0.39993572542018 0.241098867150336 0.248069471373493 0.502935777911073 0.515754028222035 0.60912902081678 0.421138383658843 0.713658654377795 0.493196691327111 0.262486781629141 0 0.0211854324499549 0.100733391701059 0.341789737097979 0 0.744993254056974 0.358856728079142 0.3829469959759 0.870837834150097 0.0949121121756441 0.449837725373563 0.0127764852969805 0.129162165849903 0.138909201317427 0.0905721548462365 98 105
2250 50237 5 0.9 0 "IR" "MI" 0.222026830674777 0.458739387638035 0.219888075769466 0.45336273700779 0.19770100268827 0.189607178144686 0.412922454883811 0.39394369475148 0.240767507543057 0.251569454175455 0.501868841454855 0.522007185616953 0.609335011507734 0.421684834742673 0.712225037487978 0.492614755512249 0.308816033155629 0 0.0244079817240088 0.11910886866818 0.29058266257912 0 0.847100158057519 0.370686504268791 0.398030459920538 0.985052918937279 0.114090037075395 0.49989515062135 0.00257084434471283 0.014947081062721 0.014401823143078 0.010309476441679 98 101
2251 870332 1 1 0 "IR" "MI" 0.226996213950453 0.461255383591915 0.222248754325956 0.450918216555849 0.188532510956528 0.188681907246187 0.395462112628594 0.395533956214236 0.248465875592998 0.248574309895975 0.520330406084558 0.520338654945865 0.604210632153167 0.417630057176684 0.719288939814929 0.496984187243475 0.277122635440375 0 0 0.102906536920672 0.360840521131105 0 0.971116364523893 0.439332598155347 0.360021073490873 0.970839919814841 0 0.438767454747454 0.00201576993764685 0.0291600801851587 0.028883635476107 0.0189934101765269 98 103
2252 829603 2 1 0 "IR" "MI" 0.220969753563971 0.452355215235688 0.224926665691889 0.460040536145018 0.192379417524899 0.191488556172876 0.401654619935543 0.399248115272702 0.246681521944388 0.248183690910002 0.514030459130702 0.516562984654627 0.604837727261746 0.417705049632269 0.71979187854628 0.496941852154911 0.210510215789022 0 0 0.0762285748581706 0.391526402982299 0 0.996016990319223 0.458833831244298 0.397601530601922 0.99422579400508 0 0.461693456561794 0.000361850626757785 0.0057742059949204 0.00398300968077698 0.0032441373357371 99 99
2253 224870 3 1 0 "IR" "MI" 0.217354411648703 0.43755231577544 0.236311355762795 0.47532542729489 0.190897415736018 0.190176948463832 0.400039200104678 0.398330954026244 0.246465257237341 0.247378829472087 0.515600349061432 0.517408612295062 0.598428775848552 0.412076982690435 0.730155442472223 0.502680831789209 0.105600364687858 0 0 0.0381103165146408 0.431570850577085 0 0.969000057526281 0.464891470779948 0.459679002267215 0.968252705390318 0 0.475809957148871 0.00314978246784217 0.0317472946096823 0.0309999424737193 0.0211882555565405 99 101
2254 399559 4 1 0 "IR" "MI" 0.217100128442942 0.444934669726911 0.22856989955926 0.467719409218857 0.190201017274935 0.192926412892251 0.396507872057053 0.401596541787212 0.249632053312602 0.2473758435825 0.519370051409262 0.514137940011333 0.600227558610128 0.414268746786964 0.725577796454361 0.500503587561399 0.156673348187623 0 0 0.056229537535841 0.425909717056543 0 0.985565375958562 0.470718084036717 0.416849499299792 0.986765363258943 0 0.463976942605849 0.000567435456042235 0.0132346367410566 0.0144346240414378 0.0090754358215929 98 103
2255 705865 5 1 0 "IR" "MI" 0.221401330043409 0.452796256871294 0.225072981297474 0.459587236354783 0.191825450029384 0.189826350271808 0.400800385522369 0.396406896971394 0.24676940056379 0.249060165472588 0.514758398959121 0.519213257950497 0.603053130344601 0.416690367145934 0.720902547333853 0.497841964390739 0.222241085304999 0 0 0.0808115748140527 0.375677808889952 0 0.995792618625805 0.452081124107119 0.401567599172733 0.995034741421932 0 0.464000896782975 0.000513506632315745 0.0049652585780682 0.00420738137419509 0.00310640429585314 91 100
2256 444789 1 0 10 "IR" "MI" 0.237225087434173 0.502744873313194 0.19262728712565 0.407882745572202 0.22887171319085 0.231555668977601 0.49131756411915 0.490219377932343 0.196528164951339 0.199378164169469 0.419746507134331 0.421696624584169 0.697652469602624 0.494565392386983 0.588533616246458 0.41665065453193 0.573341078249558 0 0.289441833037548 0.290741766789517 5.80846845338042e-05 0 9.87959138342745e-05 5.25163595469798e-05 0.426560378059896 0.999898008207619 0.710306180096544 0.709107621117751 4.04590060127528e-05 0.00010199179238056 0.000153190952073338 9.8095733185329e-05 90 3601
2257 752703 2 0 10 "IR" "MI" 0.238094783133066 0.500614026003072 0.195190949005772 0.410107272406216 0.228548347694791 0.230522609418646 0.492404099331964 0.489702196865765 0.195092061093197 0.19892753274003 0.418200858039518 0.422219300775466 0.697165740246503 0.494036673235776 0.589210542838999 0.417057148784945 0.553380658798395 0 0.287181650411475 0.283675142237081 4.79141978577265e-05 0 7.26138897185566e-05 4.03487752566513e-05 0.446524769185452 0.999891571623147 0.712583731778591 0.716179433364491 4.66578182959603e-05 0.000108428376852782 0.000162003920215612 0.000105075623171856 79 3601
2258 110439 3 0 10 "IR" "MI" 0.236833054668705 0.501047791299804 0.193941943948943 0.409644131792527 0.229241843618892 0.230562325226634 0.493149423479236 0.488363107057694 0.195114451851604 0.200216542558321 0.417496118733681 0.423670841785152 0.696637223514231 0.493909055254234 0.589272938358868 0.417229615521745 0.569041820326753 0 0.250938021597724 0.276249134561691 8.79118585413227e-05 0 7.24147192618209e-05 5.3815866648591e-05 0.430824059630232 0.99990731001217 0.748840303851691 0.723601413893337 4.62081844736909e-05 9.26899878301769e-05 0.00014925983132286 9.56356783238029e-05 87 3601
2259 171780 4 0 10 "IR" "MI" 0.242364133171092 0.502899951154009 0.196739642131915 0.407680911208011 0.225608934887403 0.228427285418433 0.490220449615643 0.489219962695474 0.194624604945679 0.197579705382487 0.420573823438972 0.422707336244446 0.696400353476927 0.494003174855073 0.58894395246008 0.417104766206462 0.583383053125012 0 0.283598752250924 0.295689355902043 5.51663083580267e-05 0 7.16952759125703e-05 4.26822567983766e-05 0.416516633195861 0.999887923480005 0.716165973111578 0.70416224139013 4.51473707683288e-05 0.00011207651999494 0.000163579361585557 0.000105720451028603 90 3601
2260 209867 5 0 10 "IR" "MI" 0.236981920643985 0.501417897839892 0.193551667683143 0.409055566493585 0.225167365770409 0.229083865459899 0.483013025804728 0.485373438467474 0.200760437402425 0.201554970877116 0.428513202350252 0.426534131782166 0.691233151874293 0.489783518121488 0.595867075962684 0.421530801527968 0.62056247105512 0 0.308889447910605 0.31470049337719 5.76383679404579e-05 0 7.24486767005502e-05 4.3737012295615e-05 0.379342771028416 0.999897598349769 0.690894240219423 0.685161955181231 3.71195485236573e-05 0.000102401650230923 0.000143863193270999 9.38144292833213e-05 90 3601
2261 711932 1 0.1 10 "IR" "MI" 0.24641804848095 0.515662674521105 0.188640020815675 0.394442912541733 0.224770932511827 0.227069720290519 0.486842594764064 0.484674148270124 0.196865956740865 0.200556310123051 0.424266905568871 0.427711851121653 0.698258701283296 0.495723036957769 0.58606228767959 0.415479764485694 0.687592316480915 0 0.343656140147117 0.353566793872914 5.44824909521471e-05 0 0.00010503730758701 5.33527066336359e-05 0.312275823983682 0.999789606581695 0.655937072019062 0.646186459610561 7.73770444507996e-05 0.000210393418304884 0.000301750526233707 0.00019339380989193 88 3601
2262 846629 2 0.1 10 "IR" "MI" 0.240016174997997 0.49675467539891 0.200349328931192 0.413948531795011 0.225636525593069 0.22315613750127 0.490259383724896 0.47619790063862 0.194612394238047 0.204761763193037 0.420632093531682 0.436469048849515 0.688808838092336 0.487566529498771 0.599723486362276 0.423863206768037 0.570612278130331 0 0.263278827599398 0.283933191795644 5.93421617890409e-05 0 8.73920878504302e-05 4.89989531956738e-05 0.429251770439273 0.999792102719916 0.73627903799551 0.715807942948148 7.66092686070627e-05 0.000207897280083567 0.00035474231724177 0.000209866303012157 90 3601
2263 180860 3 0.1 10 "IR" "MI" 0.239857226558811 0.497753316526116 0.199150980992829 0.412954143409524 0.227056315965002 0.224843245667659 0.491758325967613 0.478297935861909 0.194496122651902 0.204341012894677 0.419077057369108 0.434312519412703 0.691756788191472 0.48910904434706 0.597988116539408 0.422284991167937 0.557340176859817 0 0.268472755241176 0.280332156131264 4.83894885313345e-05 0 8.38755537777975e-05 4.40506660419598e-05 0.44256127846204 0.999871481815276 0.731223512395909 0.719492678283727 5.0155189610877e-05 0.000128518184724446 0.000219856809136752 0.000131114918966597 89 3601
2264 829108 4 0.1 10 "IR" "MI" 0.238925652821863 0.507847621218953 0.189495438722218 0.402477343943848 0.223938720259462 0.227207471472775 0.47939741997084 0.479749357335702 0.202619743983207 0.205090509577213 0.431736134619835 0.432661061426918 0.6900718445541 0.488837423524312 0.597205692282639 0.422463811509963 0.639529817441375 0 0.348840602166127 0.335469528385112 6.81235603023409e-05 0 0.000118098509118175 6.24091069720167e-05 0.360365261950265 0.999904928835376 0.650895560469598 0.664376385813387 3.67970480575734e-05 9.50711646237282e-05 0.000145738855157062 9.1676694528732e-05 88 3601
2265 386512 5 0.1 10 "IR" "MI" 0.235870199598591 0.495711071865151 0.197758739538218 0.415121736901814 0.226946541526189 0.224608464693476 0.487581743639641 0.47398127191863 0.198092796823824 0.208099270120828 0.423373575641945 0.438699416450821 0.687425205818256 0.485551567708304 0.60395080648287 0.425952257959804 0.537952227145425 0 0.257817504428383 0.268586036100226 5.33832988581457e-05 0 8.17578424043439e-05 4.50372978055421e-05 0.461939290090643 0.999884201441102 0.741899342343991 0.731245898936301 5.50994650739847e-05 0.000115798558897595 0.000201395385220874 0.000123027665667918 89 3601
2266 164990 1 0.2 10 "IR" "MI" 0.232293402862595 0.484782692193649 0.204617731244884 0.426384309012134 0.227728551241809 0.218302948960664 0.489676448267391 0.459379103472889 0.196953923001882 0.216074081135532 0.421408977712682 0.454253527639737 0.678324903065069 0.477681078261714 0.617645735382297 0.434299564079833 0.466968730427743 0 0.213823754413325 0.228807913737113 4.15047838203137e-05 0 8.06623547402421e-05 4.02422175019143e-05 0.532930952997341 0.999887181054648 0.785856859214886 0.771016856901946 5.88117910951218e-05 0.000112818945351946 0.000238724017048433 0.000134987143438218 93 3601
2267 47919 2 0.2 10 "IR" "MI" 0.237860597448312 0.503458432395617 0.192560110434088 0.407043836196073 0.225602920038904 0.221043468491476 0.483266539409002 0.464656260487606 0.200593481907199 0.213619657618139 0.427655366674067 0.448669536043457 0.684506985978692 0.483562807209834 0.606773249959426 0.428036849477493 0.607609026105738 0 0.298261577298997 0.306853173672011 5.78181117260078e-05 0 9.12661132377721e-05 4.95695311316951e-05 0.392296261105026 0.999899603173092 0.70145263498267 0.692988341960576 3.68946775104222e-05 0.000100396826907841 0.000194521605094451 0.000108914836281407 87 3601
2268 276551 3 0.2 10 "IR" "MI" 0.235345831852772 0.492411656615359 0.200142710115529 0.418387246368491 0.225079960359669 0.219069869641351 0.484279836614163 0.461953070303797 0.199383179711869 0.214307991907687 0.426861078490952 0.45150757041729 0.679495661853792 0.47934717107353 0.613833881735084 0.432468174983178 0.556292694835095 0 0.263462584928801 0.277392835976869 6.32506383935003e-05 0 0.000115773233541394 5.92857236644161e-05 0.443598664769853 0.999888169511019 0.73620506431206 0.722425138255237 4.53897566581977e-05 0.000111830488981346 0.000216577525598098 0.000122740044229383 93 3601
2269 470613 4 0.2 10 "IR" "MI" 0.229047388847747 0.482449168867718 0.203923073260955 0.428862666458258 0.228387927856119 0.220403066455617 0.488792048965545 0.461124172752508 0.198151690626075 0.216416230302964 0.421931641586525 0.452435813274068 0.677838383159483 0.477091212510485 0.618490994189995 0.434797909825075 0.435959355762623 0 0.226699971699282 0.221095462482897 3.94115345342549e-05 0 0.000102396899554406 4.66805181391099e-05 0.563931877815699 0.999875138382704 0.772940376340937 0.778708589887115 6.93548871441883e-05 0.000124861617295966 0.000257255060226459 0.000149267111848577 88 3601
2270 584489 5 0.2 10 "IR" "MI" 0.236317179960199 0.487937024581685 0.205139162933019 0.423178913362346 0.226796624646795 0.217629002791361 0.491147013961738 0.46076093808687 0.194714077595431 0.214037205391536 0.419589129136629 0.452816169225683 0.680742807398355 0.479713379911668 0.613890445919986 0.432111327355753 0.478162237400669 0 0.220382915133661 0.236437100214834 3.98186805522095e-05 0 6.41463884999295e-05 3.43755516641354e-05 0.521744894849387 0.99988677186147 0.779321622965646 0.763398286545066 5.30490693916945e-05 0.00011322813852961 0.000231315512192789 0.000130237688436593 89 3601
2271 849622 1 0.3 10 "IR" "MI" 0.234270477799414 0.489448899891177 0.201932538722844 0.421580141251358 0.227912891049926 0.213480281677788 0.489385772126845 0.447336317670314 0.197140329405848 0.223082224605695 0.421303892920987 0.467163815398211 0.675663650527127 0.475076097213834 0.622155092734387 0.437018229503129 0.506924280133139 0 0.223435607442783 0.246236295135146 4.81145725547581e-05 0 0.000123215901774577 5.57671809512553e-05 0.492975750723465 0.999868792074567 0.776128492273219 0.753546534542846 5.18545708415775e-05 0.000131207925433216 0.000312684382223193 0.000161403141056555 88 3601
2272 647603 2 0.3 10 "IR" "MI" 0.23726602532014 0.496160346099243 0.1984272488024 0.414521443773302 0.226774522698753 0.21371304754483 0.4873452450596 0.448808082108732 0.198100801246465 0.221850461305302 0.423857955256261 0.465607386374405 0.677753595563722 0.477196791301946 0.618378511354167 0.434922175239027 0.587324739258553 0 0.250080394128723 0.284180524488643 4.97127058215875e-05 0 9.58550261427862e-05 4.77343607802482e-05 0.412573590249464 0.999771213113021 0.749359300099821 0.715529921486132 5.1957786161129e-05 0.000228786886979422 0.000464450745313386 0.000241819664444593 93 3601
2273 472733 3 0.3 10 "IR" "MI" 0.233571862878204 0.487160730085878 0.203655050072654 0.423965930170888 0.227281978780181 0.21310031934642 0.489067052182836 0.447084787714138 0.197042088629418 0.222999204042588 0.421785024674332 0.467452006835393 0.673954161004804 0.474067436537505 0.623696342744661 0.438128841724392 0.483264472098533 0 0.215613424980333 0.235613047346449 3.98162038994419e-05 0 9.98119960882318e-05 4.54848461253712e-05 0.516632820307961 0.999864746151273 0.783965639063593 0.764172169588425 6.28913896067482e-05 0.000135253848726864 0.00032112395998509 0.000169298219000018 91 3601
2274 326956 4 0.3 10 "IR" "MI" 0.236500918400073 0.497771530031389 0.196342404426109 0.412875846448028 0.224410610521185 0.214976213411093 0.481064368224578 0.450839463285745 0.201629087148808 0.221116966881826 0.430152509857424 0.463385878719088 0.675887742332351 0.47630868567345 0.619088458456744 0.435741302524956 0.584620633422547 0 0.301644241529733 0.300067770991139 6.63233870190413e-05 0 0.000190852029050328 8.40956436746806e-05 0.415260886563121 0.999777628191629 0.697822763733628 0.699646787360626 5.21566273129499e-05 0.000222371808371493 0.000342142707587942 0.00020134600455955 91 3601
2275 800107 5 0.3 10 "IR" "MI" 0.240549210415555 0.51020683289758 0.188696338401018 0.399998217839664 0.223722128966953 0.215006236984955 0.478385967134303 0.450150503095713 0.203295889010607 0.2217997198011 0.432746334562176 0.464074345219901 0.679277576367463 0.479259402545237 0.613791947212725 0.432617480649569 0.676655357666199 0 0.308798689834526 0.3363118175142 9.4636754081485e-05 0 0.000456197198204161 0.000178498702206965 0.323155462843787 0.998993595346607 0.689784116404042 0.662838488873533 9.45427359324571e-05 0.00100640465339345 0.000960996563228445 0.000671194910060024 86 1267
2276 808711 1 0.4 10 "IR" "MI" 0.244336783682779 0.510746229029264 0.191217241742763 0.399489191008807 0.222180296038093 0.206873898218551 0.47825074277271 0.434487466273167 0.202066386342275 0.2291032432454 0.433065964222313 0.480925204999091 0.673390977939423 0.474353667288843 0.622386871330438 0.437984196873153 0.670184350727827 0 0.288176609579524 0.330577772495815 6.04130194136648e-05 0 0.000192420424273982 8.13586341310196e-05 0.329713183834947 0.999858892240823 0.711274936410709 0.669168849804232 4.20524178131761e-05 0.000141107759176629 0.00035603358549249 0.000172019065822385 90 3601
2277 678021 2 0.4 10 "IR" "MI" 0.237168776851942 0.489497331780847 0.204450869386458 0.421473906285004 0.2263534436884 0.205458799275303 0.488098969711585 0.431159710794194 0.196958575182622 0.230984545788419 0.422810048904418 0.484479039078821 0.668981019815645 0.469292044485232 0.632393990357499 0.443234686265296 0.522931342925063 0 0.220462199994954 0.252925119975194 6.33271350043944e-05 0 0.000160802784732696 7.2137052607521e-05 0.476946772821023 0.999855918633519 0.778971302634698 0.746807893119487 5.8557118908891e-05 0.000144081366481046 0.000405694585615025 0.000194849852711323 92 3601
2278 701595 3 0.4 10 "IR" "MI" 0.237545783606275 0.500704758821385 0.194737391719667 0.409934636120326 0.225164750929277 0.207465588829202 0.482187499437362 0.43294152891908 0.201305056627617 0.231398549254116 0.429018481623647 0.482542805529177 0.670176123364754 0.471566416506276 0.6274409976014 0.440907121632204 0.585517346446808 0 0.265746171798995 0.289219104024423 0.000252725289725935 0 0.000572500883748012 0.000267699792912137 0.414170786435977 0.999722011024044 0.732945341084895 0.71016938352492 5.91418274889733e-05 0.000277988975955722 0.000735986232362325 0.000343812657744014 92 3601
2279 311277 4 0.4 10 "IR" "MI" 0.240142930309647 0.508252851573012 0.190114873887765 0.402143073974613 0.224122070781797 0.207953860516756 0.480449565699561 0.434440359729565 0.201873505923968 0.230401134921916 0.430712904482131 0.481046675378015 0.6722188616082 0.473974555840964 0.622389514733649 0.438405219402868 0.62847529063241 0 0.279818383894728 0.310156196460293 0.000120298763230746 0 0.000611655876826506 0.000233424803686418 0.371353891151573 0.999365066364367 0.718581488191985 0.689072446010443 5.05194527863853e-05 0.000634933635632956 0.000988472036460536 0.000537932725577707 89 3601
2280 18615 5 0.4 10 "IR" "MI" 0.240823535435413 0.503482246019145 0.194854385728995 0.407005477077337 0.224119048794726 0.205875189905318 0.482872277656471 0.432144000579862 0.199749389438349 0.230441186051503 0.428391751181986 0.483401978443092 0.670817774135457 0.472584959441996 0.625044961218847 0.439869194712196 0.611788643802409 0 0.253982015359827 0.29686410930717 6.75359276173892e-05 0 0.000174707918921894 7.81709574243086e-05 0.388106490645183 0.999878580865203 0.74552392408501 0.702905030855952 3.73296247899885e-05 0.000121419134796688 0.000319352636241045 0.000152688879453817 92 3601
2281 304860 1 0.5 10 "IR" "MI" 0.239683332329175 0.503537628373869 0.193841428958101 0.407017021870745 0.223665226718463 0.196345656947561 0.478790868784671 0.408667298734841 0.203075925532846 0.244562262283015 0.432924136486722 0.508746201107958 0.659694215995199 0.463247192699206 0.641479616773962 0.450017828755742 0.627268085416016 0 0.241076439299056 0.298705166291105 6.5175610409612e-05 0 0.000262554597912886 0.000102609813320111 0.372530471397523 0.999342541643854 0.757368412013476 0.7005311928898 0.000136267576051732 0.000657458356145796 0.00129259408955541 0.000661031005774312 95 3601
2282 249837 2 0.5 10 "IR" "MI" 0.237384693093007 0.497115901343314 0.197771263760102 0.41359105371854 0.225826017321338 0.198721497262445 0.485182776638299 0.413988380320368 0.199254047170962 0.241621532987119 0.425992082095546 0.503046968784854 0.66193220767679 0.464961060870845 0.638646843918183 0.448048212448178 0.565845871452211 0 0.238683570583774 0.274107844960083 5.27397072774697e-05 0 0.000228300149569539 8.81007853755316e-05 0.434048009855037 0.999847051310815 0.760568275630903 0.725575206245467 5.33789854738442e-05 0.000152948689185197 0.000519853635753748 0.00022884800907385 91 3601
2283 291416 3 0.5 10 "IR" "MI" 0.239986918594195 0.504973406154076 0.192783505631946 0.405416947657276 0.224037584214686 0.19837339391951 0.480628091188434 0.413130618729826 0.201637999738354 0.242072714356555 0.430551409669726 0.50385621839957 0.662397896728391 0.465784171626297 0.636494219726855 0.447105862756036 0.643505966165956 0 0.257474436932615 0.309268505823561 5.55583967939384e-05 0 0.00025411109626692 9.69581274645075e-05 0.356399149240073 0.999858733942405 0.741802875457353 0.690430733812602 3.93261971768451e-05 0.000141266057594859 0.000468576513765641 0.000203802236371555 91 3601
2284 785108 4 0.5 10 "IR" "MI" 0.234817858566125 0.483041317257662 0.208516402845389 0.42821043527012 0.222647154451805 0.194808443731815 0.480404929106683 0.407799192675382 0.200569151090851 0.243455752626086 0.430815193406978 0.509415378852327 0.652273456749745 0.456729653403746 0.652541306562326 0.456525707279071 0.444671576979439 0 0.215478491287919 0.224316533611785 0.000464017493049923 0 0.00134661432803043 0.000572779822708011 0.554797245117321 0.999840743898109 0.782604768589533 0.774860355849672 6.71604101907194e-05 0.00015925610189118 0.00057012579451739 0.000250330715834629 92 3601
2285 125916 5 0.5 10 "IR" "MI" 0.239633858868289 0.497484417374686 0.199213203698782 0.413223636536021 0.222745532932372 0.196292182119013 0.47904937104107 0.410352841643559 0.201834916727867 0.242495948529184 0.432185930837754 0.506690704814092 0.658671573919673 0.462032047311351 0.643544068955833 0.450988104146569 0.572999348661601 0 0.255040566686567 0.283818546759122 0.000352252186697256 0 0.000465210073729745 0.00026746608688811 0.426597026906774 0.999807683939852 0.743894338341198 0.715649689522394 5.13722449281553e-05 0.000192316060147806 0.000599884898504975 0.00026429763159547 91 3601
2286 249787 1 0.6 10 "IR" "MI" 0.240049919238464 0.501112140408817 0.19630828898627 0.409329763286603 0.223031210681246 0.186535543880143 0.478799987275923 0.387894937820532 0.202338743036374 0.255514944730423 0.432611021367341 0.531118953259555 0.649616673799853 0.455475397808609 0.654161976753067 0.45818752682916 0.642522217176512 0 0.251027044172417 0.308512345377551 0.00148422375589569 0 0.00527802494048249 0.00208349959638865 0.355947138123704 0.999752737043561 0.74280070666477 0.689041661008385 4.64209438886859e-05 0.000247262956439118 0.000894224222330998 0.000362494017675129 92 3601
2287 726234 2 0.6 10 "IR" "MI" 0.234838305628939 0.490735925502501 0.201353806250735 0.420275998515928 0.227137500322621 0.186675626649827 0.486945564037108 0.386661777593527 0.198686212194461 0.257223630119237 0.424018662097499 0.532563909155336 0.648651432601386 0.454089489500651 0.657263648564433 0.459699546481473 0.504469949173035 0 0.196225152324344 0.238707818506392 8.62249623085833e-05 0 0.000288541897277818 0.000115361199826296 0.495353940478325 0.999591890754041 0.802212058458298 0.760629845477973 8.98853863318318e-05 0.000408109245959207 0.00127424732008083 0.000546974815808867 91 3601
2288 584912 3 0.6 10 "IR" "MI" 0.235834519711544 0.493873821991206 0.199398558394973 0.416985228270767 0.225234882121456 0.186387763391379 0.482511164039834 0.386331974545789 0.200999362340841 0.257168771511311 0.428689259843628 0.532818434286124 0.647457165224378 0.453581530614627 0.657566692247125 0.460207892102614 0.530272649495096 0 0.222904860100858 0.256804052248887 5.78427730144591e-05 0 0.000349323510671385 0.000123083157330383 0.469461006719846 0.999253359189105 0.774311675094412 0.742027043972693 0.000208501012043629 0.000746640810894572 0.00243414129405833 0.00104582062108873 89 3601
2289 530286 4 0.6 10 "IR" "MI" 0.235782986932927 0.494185163453372 0.199017500052539 0.416698263259426 0.224533749943319 0.185796208628567 0.481125016632888 0.385048602127538 0.201591376183419 0.257870265778312 0.430054109628924 0.534178613266064 0.646112945504813 0.452802036686692 0.658479142014269 0.461015500927282 0.532740502729463 0 0.218306552778495 0.256577401535098 9.53236326529873e-05 0 0.00117395795934187 0.000377584506042091 0.466993593547108 0.999367920212108 0.778955612318182 0.742307613094052 0.000170580090775454 0.000632079787892521 0.00156387694398104 0.000737400864807398 92 2110
2290 170762 5 0.6 10 "IR" "MI" 0.239626582829779 0.497832705486315 0.19888304870315 0.412824912564844 0.223509331003732 0.185988260756628 0.48058302107345 0.387369882296529 0.201048698319013 0.255362680932324 0.43044746091747 0.53163717203608 0.649124174590139 0.454858627983906 0.655294427954487 0.458741710416279 0.587995872612561 0 0.253998055437552 0.289090505920559 5.73306949133674e-05 0 0.00054383686059224 0.000179300686001638 0.411869368154353 0.999738055331202 0.744346038139108 0.710288271419159 7.74285381724322e-05 0.000261944668797945 0.00111206956274768 0.000441921974280609 80 3601
2291 81836 1 0.7 10 "IR" "MI" 0.242065351719251 0.504145478944321 0.195433573733926 0.406413409770429 0.21753264377786 0.175582155460982 0.466986359682985 0.365269576921455 0.208105929622453 0.266809428756361 0.4448716378045 0.554848961848241 0.635180150958092 0.445025596758392 0.67034893211274 0.469193003144431 0.611649450641552 0 0.218830306943768 0.291908634026626 0.0231087862674063 0 0.139989709991519 0.0482310960728327 0.365153289970992 0.999520939055187 0.639760669356809 0.659262592007994 8.84731200504927e-05 0.000479060944812768 0.00141931370790386 0.000597677892547305 93 546
2292 730806 2 0.7 10 "IR" "MI" 0.241154747311991 0.500774764887666 0.197601257864359 0.409866195418733 0.223040662158826 0.170810456889706 0.479777678042761 0.354727994914414 0.201417612636983 0.273176602236835 0.43154513747189 0.567167100353564 0.635005866360524 0.444488732846361 0.672195472738178 0.470185000764566 0.597642280193424 0 0.225164691302359 0.286394682301973 0.000592935000816401 0 0.00590569629488861 0.00184878208944355 0.401318600739948 0.99610714793211 0.755780321353289 0.706608998787575 0.000446184065811254 0.00389285206788971 0.0131492910494629 0.00514753682100932 91 915
2293 736484 3 0.7 10 "IR" "MI" 0.2379229735299 0.491132573614336 0.203488447475597 0.419782948168032 0.217512102924838 0.176005140420592 0.466089497741842 0.366220465206692 0.208872274131786 0.266134175358322 0.446009246231423 0.553577855543078 0.63144021687533 0.440905092667214 0.678494896965706 0.473391419424723 0.539633515668753 0 0.19453703946842 0.256458536921383 0.039746931204013 0 0.167200628614312 0.0623781586436077 0.419938714286116 0.993217827561836 0.622243327838678 0.674027381589822 0.000680838841118007 0.00678217243816387 0.0160190040785895 0.00713592284518714 94 300
2294 399813 4 0.7 10 "IR" "MI" 0.236768366893282 0.496623727274837 0.197689183557096 0.414165663063348 0.226455385289596 0.170644095193315 0.486115625752697 0.352743269498765 0.198978899365088 0.275602977496003 0.425257911908187 0.569473735215632 0.633867847376194 0.444255229115297 0.672271060418187 0.470615335119309 0.552390189120493 0 0.163045780404828 0.249214898550941 0.00212680581918629 0 0.017128717689264 0.00550932010938657 0.445063912509634 0.997943201762298 0.812199471782944 0.742288961195142 0.000419092550686317 0.00205679823770151 0.00762603012296467 0.00298682014453019 94 187
2295 21897 5 0.7 10 "IR" "MI" 0.239843639541152 0.505955705700687 0.191968840106054 0.40447841985094 0.224297008786952 0.172517624657194 0.479875747220977 0.356098208216843 0.202548373640515 0.274189224082789 0.431494940707533 0.5657591434966 0.636658272985299 0.446305548281333 0.668706437829359 0.468331353998561 0.637106694871805 0 0.213257986002443 0.296298430233204 0.00299720722850696 0 0.0257462469437863 0.0082570264593278 0.359821525609052 0.999545866608917 0.758909457755796 0.694678964453447 7.45722906366466e-05 0.000454133391082736 0.00208630929797423 0.000765578854020976 91 2462
2296 655406 1 0.8 10 "IR" "MI" 0.228512004471437 0.477542606682188 0.207981033594299 0.433922046534955 0.212646730703658 0.180518431210066 0.449650007301234 0.372433647172265 0.22011230789777 0.264232956648219 0.463622702121235 0.544869996260558 0.62167716638516 0.432664090421315 0.692326298140288 0.481386980071251 0.419411032947638 0 0.0987420757721986 0.181696249527598 0.126953251848631 0 0.529235918179047 0.202821331184335 0.453026147505036 0.996811443775878 0.367073661930707 0.612710429608994 0.000609567698694886 0.00318855622412241 0.00494834411804699 0.00277198967907348 93 181
2297 378467 2 0.8 10 "IR" "MI" 0.224634733620637 0.460469604509518 0.220862433082301 0.451584969587684 0.213513504497532 0.178587733026194 0.453242557540934 0.370200377251292 0.217350549408188 0.264147824485472 0.459777856137281 0.547301782337248 0.616735971144362 0.427603747488083 0.702360806975961 0.486615350059529 0.291064483844447 0 0.0700650192222755 0.125840880843099 0.158297630505775 0 0.544972428829334 0.217927439665694 0.550504144780401 0.999363269828667 0.383312179816151 0.655477757179356 0.000133740869376759 0.000636730171333269 0.00165037213223927 0.000753922311851281 94 184
2298 152648 3 0.8 10 "IR" "MI" 0.234891451221909 0.495874760045536 0.196697411905626 0.414836807145804 0.210579190039686 0.177992714500007 0.444029345263112 0.366865957553509 0.223410629110777 0.267529936353541 0.469439832526712 0.551174987640455 0.623463355761602 0.434868286957067 0.687637977369943 0.479253800320345 0.593587149717047 0 0.122045290674994 0.25598127163867 0.0773000057296107 0 0.458422374324826 0.162405697541789 0.325975765588132 0.964139827323296 0.362754771777512 0.551801285142136 0.00313707896521082 0.0358601726767042 0.0567775632226676 0.0298117456774047 95 120
2299 181499 4 0.8 10 "IR" "MI" 0.218744050922869 0.452634446083841 0.222646574035243 0.459650829017288 0.213292593924469 0.181566851478187 0.450435076008642 0.374471097148193 0.219975932505229 0.263207595436279 0.462890576690642 0.542544934050115 0.613603496325526 0.425370840140959 0.705830101976751 0.488871320277004 0.245093717670002 0 0.0563246578780208 0.103756257576005 0.191823338684185 0 0.577187145971649 0.241573174022981 0.562873539118617 0.998504886089388 0.36207822148731 0.652754009655421 0.000209404527195803 0.00149511391061159 0.00440997466301984 0.00191655874559219 93 110
2300 435031 5 0.8 10 "IR" "MI" 0.228416468735599 0.470798066857189 0.214273140219718 0.440897092463889 0.21078023430476 0.17924843840331 0.44763267681881 0.371902190855162 0.220046650006215 0.262983323528447 0.465645574694021 0.545393068733155 0.618445141443669 0.42983407723544 0.69730311375438 0.484277403961896 0.375637416130787 0 0.0867892871230717 0.162955530290901 0.142337912220702 0 0.546814823779231 0.213501290208231 0.481940428112629 0.999637904452268 0.365135876612836 0.623017524741877 8.42435358821942e-05 0.000362095547731585 0.00126001248486128 0.000525654758990336 92 112
2301 109299 1 0.9 10 "IR" "MI" 0.226258620968143 0.464177192097928 0.21849216751554 0.447709165869521 0.202427330755312 0.179271400857793 0.427173825604516 0.372048687138885 0.231644252182652 0.262450672345908 0.487626846119451 0.544279266511027 0.607957352581248 0.421081122387736 0.7125870920441 0.493264063621933 0.334786405492356 0 0.0343362717746256 0.13349966686448 0.224078537440741 0 0.802003384630949 0.323168345805036 0.440844109895586 0.997446946469656 0.160119751904709 0.541314940495465 0.000290947171316538 0.00255305353034358 0.00354059168971652 0.00201704683501916 99 108
2302 474015 2 0.9 10 "IR" "MI" 0.231587529027354 0.485396670035833 0.203354015334627 0.425760227897298 0.200866751618113 0.180770429671979 0.421275299253708 0.372741512910168 0.235924635722873 0.263610642841035 0.493374895855753 0.543179018822547 0.613224710317446 0.425950551220304 0.702889293898535 0.487989258707761 0.505153229076197 0 0.0495979553890722 0.202670325112922 0.161250056108115 0 0.789203926782838 0.297137780930582 0.333144746365594 0.994178159525237 0.154563162799433 0.496121623036322 0.000451968450093254 0.00582184047476326 0.00663495502865684 0.00407027092017333 95 100
2303 129359 3 0.9 10 "IR" "MI" 0.228010877581542 0.469822236928003 0.21484171894059 0.441874424920663 0.202150116489897 0.179315535135914 0.426463797715055 0.372018916919979 0.232086407701453 0.262528484621837 0.488254159390069 0.544259056815618 0.609476529207354 0.422624409533456 0.709456611263879 0.491620010030455 0.376558577536591 0 0.0372580933985806 0.150295503485574 0.209246087688997 0 0.778726565679195 0.310638600619844 0.412835963366514 0.984538416012437 0.160680007924089 0.526455672750849 0.00135937140789778 0.0154615839875635 0.0233353329981353 0.0126102231437339 99 100
2304 31516 4 0.9 10 "IR" "MI" 0.224506273212186 0.462154093986197 0.218963169563724 0.449832439630671 0.199044197061591 0.180950159784366 0.419353178001524 0.375086272486646 0.235887973441683 0.26115027094792 0.49566651810045 0.540938742903965 0.604500630058143 0.418699476470379 0.716001413953327 0.495658866731086 0.316761251324771 0 0.0303480084857293 0.125507054792516 0.240561319735643 0 0.796415629657803 0.330531191071293 0.441243556987966 0.985806527897925 0.15432369542549 0.533016762290504 0.00143387195162037 0.0141934721020754 0.0189126664309772 0.010944991845687 99 102
2305 656692 5 0.9 10 "IR" "MI" 0.226837617823452 0.46919351731174 0.214321548184824 0.442561088605131 0.200845961670871 0.180955556204246 0.422793872146087 0.374623122352559 0.234434336888289 0.26170114936257 0.492118063555009 0.541413281128031 0.608639135698569 0.421978534459636 0.710457034435684 0.492274424604861 0.368680013606392 0 0.0315637085661504 0.145235322470747 0.217047985342544 0 0.810075918193863 0.324913081387354 0.414040847118859 0.997840644989047 0.154540328285172 0.527899566135938 0.000231153932205729 0.00215935501095267 0.00382004495481484 0.00195203000596106 97 104
2306 695241 1 1 10 "IR" "MI" 0.217141321051667 0.447139152261251 0.226455648962276 0.465379056737766 0.197903256537997 0.182367097551619 0.413986377980105 0.376622196716024 0.240405162335844 0.261275606043058 0.501694584777329 0.53899056759655 0.597411675141283 0.412305590589556 0.728136417341178 0.502324597368936 0.19528852850591 0 2.27962856171082e-05 0.0703252553836501 0.315638157179888 0 0.959603707718395 0.410714531672052 0.485820462779264 0.971668932034573 0.00047543485582183 0.496078383532 0.00325285153493861 0.0283310679654266 0.0398980611401656 0.0228818294122984 99 99
2307 791375 2 1 10 "IR" "MI" 0.225088448949083 0.457801660503224 0.223666011785725 0.454295696994458 0.193912920100327 0.179000314536898 0.409353197964763 0.373120992189514 0.240611028376158 0.260622808520236 0.50653910100934 0.542712551013643 0.598001683586307 0.413591077637532 0.724899848682119 0.501015374783557 0.295813175445338 0 2.91163105913045e-05 0.110023872825669 0.290437140069504 0 0.989382057715399 0.408855263224978 0.413100230008694 0.991351436520946 0.000523171825790825 0.475016333661468 0.00064945447646451 0.0086485634790542 0.0100656541482188 0.00610453028788425 99 98
2308 857268 3 1 10 "IR" "MI" 0.228251275746385 0.469261178716831 0.215551259474854 0.44249136706239 0.196308253230017 0.177725251469567 0.413253464056608 0.369548307778485 0.239181095821751 0.263017463730656 0.50252336793095 0.546291682996351 0.602284780445969 0.417395903814262 0.717749819027261 0.497063463701255 0.387540256712357 0 3.55368735373505e-05 0.144830021526597 0.226893118735423 0 0.991188637218779 0.382810179791074 0.384405788151174 0.992215878736573 0.000483127081624122 0.466897807677678 0.00116083640104628 0.00778412126342679 0.00829269882605939 0.00546199100465098 98 100
2309 822953 4 1 10 "IR" "MI" 0.222690870485551 0.464794267931439 0.214474096765956 0.447053224762702 0.195511759159942 0.179509724350904 0.407456612421812 0.369981740762318 0.244392376484164 0.265240817429005 0.508347428534052 0.546172283141361 0.597712353996396 0.413676342965123 0.724107290679125 0.500955355258664 0.373790510547117 0 3.45528566903127e-05 0.137355445926825 0.239442571601859 0 0.91250647370135 0.366635760318964 0.382152152388891 0.928309672073469 0.00043459155818574 0.444281970649193 0.00461476546213255 0.0716903279265311 0.0870243818837745 0.0517268231050176 100 101
2310 137371 5 1 10 "IR" "MI" 0.217586393365405 0.443898072217112 0.230081931832386 0.468756495597206 0.195794464626643 0.183224174872653 0.41075452188961 0.379710127300071 0.241427281006776 0.258717462740547 0.505275346571809 0.535618384952813 0.596605032864701 0.411373424565018 0.73022667557971 0.50331201399214 0.151954352204468 0 1.78381502721863e-05 0.0549404044410282 0.362414892738141 0 0.986824125890676 0.438004941792681 0.484004104035706 0.988768191886326 0.000479537339431166 0.498845281694201 0.00162665102168526 0.011231808113674 0.0126784986196209 0.00820937207209011 101 90
2311 478167 1 0 20 "IR" "MI" 0.23771774384306 0.500283708207691 0.195110931239893 0.410416526509218 0.228466996237442 0.229752965730519 0.491878870221915 0.487175450853594 0.195619217430065 0.200568936781331 0.418889838895547 0.424852334770083 0.695937705811021 0.492925907892003 0.591299085451289 0.418251850326422 0.570400642794112 0 0.255698562448648 0.278989706731747 4.60359899916763e-05 0 5.6187534520938e-05 3.4256965812535e-05 0.429510671705133 0.999876932992583 0.744061858493839 0.720860475908935 4.26495107632258e-05 0.0001230670074166 0.000183391522992143 0.000115560393505519 91 3601
2312 228544 2 0 20 "IR" "MI" 0.244905656809545 0.510837696752391 0.191672338943048 0.399460237462365 0.225125350197556 0.229278779539564 0.487890293880299 0.490302913202039 0.196214929866174 0.197289977182797 0.423089429413628 0.421541671056444 0.699309786546665 0.496294712355742 0.585177245992019 0.414750858169912 0.646127263362342 0 0.306217836428221 0.326021247932733 6.52258909546438e-05 0 0.000112134494307982 5.95536484588986e-05 0.353760999245696 0.999885089130027 0.69350913480761 0.673813083963899 4.65115010075487e-05 0.000114910869972958 0.000160894269860725 0.00010611445490881 90 3601
2313 389302 3 0 20 "IR" "MI" 0.234959403594282 0.484581084603482 0.20713963627518 0.426649395645755 0.227763877957272 0.227420195400311 0.492954223450657 0.484682942895129 0.194033632922472 0.20074932431329 0.417759109242366 0.427385987224415 0.690143476951864 0.487128955189783 0.601922593510941 0.424222549794963 0.446611414566585 0 0.240865102220744 0.231534844819957 3.5389569983976e-05 0 4.56333185156447e-05 2.70905436579818e-05 0.55329947694254 0.999902997043949 0.75893265218936 0.768336179421302 5.371892089103e-05 9.70029560511009e-05 0.000156612271380727 0.000101885215083169 88 3601
2314 398127 4 0 20 "IR" "MI" 0.238949082887063 0.497640784583397 0.198556933399875 0.413146662531477 0.226675423444173 0.227997896815675 0.490360564864583 0.485346891609757 0.195374353559837 0.200662470935054 0.420308270168616 0.426714412029536 0.693622403146911 0.490917890369611 0.594593757894766 0.420266149130263 0.54269502096126 0 0.244056056648864 0.266930206695511 5.39164400144689e-05 0 6.64790493284772e-05 4.04044252553581e-05 0.457198883745238 0.999872500918406 0.75568055711551 0.732904980403994 5.2178853487989e-05 0.000127499081594139 0.000196907186297901 0.000124408475239654 88 3601
2315 583650 5 0 20 "IR" "MI" 0.245983978474035 0.509561539780314 0.193561199415118 0.400781595048669 0.225125006552678 0.228105687134338 0.490101063924904 0.489520452065619 0.194372769757416 0.197038682420101 0.420869781192961 0.42241832811512 0.699214672161051 0.496359722743217 0.584972651592634 0.414728198652656 0.644131352034581 0 0.279648583844499 0.317274220890317 8.20259510576426e-05 0 0.000217720223951959 9.98509748065855e-05 0.355753310952532 0.999903297353295 0.719985606054349 0.682534690570216 3.33110618291809e-05 9.67026467053902e-05 0.000148089877200356 9.12375646604077e-05 88 3601
2316 356367 1 0.1 20 "IR" "MI" 0.238767863701122 0.497233840630925 0.198808779547657 0.413648963619765 0.226936712670529 0.224383149019394 0.490315292068271 0.476001397648686 0.195517980136196 0.206021682534596 0.420344665607987 0.436674958792975 0.690087725391045 0.487662094729947 0.600348442218449 0.423756661818887 0.528156661789471 0 0.253986853420171 0.265073220483421 4.43803849057075e-05 0 6.48841031347238e-05 3.64530621337576e-05 0.47175010534296 0.999883390904281 0.745747286867255 0.734769638856047 4.88524826639345e-05 0.000116609095718972 0.000200975609439238 0.000120687598398096 87 3601
2317 68347 2 0.1 20 "IR" "MI" 0.242322778166432 0.510175494622792 0.190219839350379 0.400110812002972 0.227735729672864 0.226229988485176 0.492054305623543 0.480229677833346 0.194858822075072 0.20390318732579 0.418828913367837 0.43236861424951 0.696288496324473 0.493964973607186 0.588981848751241 0.417302934743967 0.655261555107027 0 0.267921345928622 0.314533969491664 8.23575934210361e-05 0 9.12533416977729e-05 5.82783162640184e-05 0.344478398335173 0.999402409636629 0.731546799687154 0.685006934563689 0.000177688964379147 0.000597590363371355 0.000440601042526218 0.000400817628382857 88 3601
2318 870413 3 0.1 20 "IR" "MI" 0.246067144949136 0.513224593373662 0.190436425381837 0.396938923870234 0.223612469838673 0.226120910879415 0.484820235877545 0.482742653072666 0.197688799292158 0.201434362135159 0.426430238579561 0.429670345276413 0.695800525667225 0.493577503064649 0.589559586809154 0.417701879828694 0.678822644230347 0 0.331702852605912 0.347048477952857 6.49960100673629e-05 0 9.79046761982103e-05 5.47555631275022e-05 0.321082028544399 0.999871113646351 0.667997514974466 0.652778888017639 3.03312151862608e-05 0.000128886353649092 0.000201727743423639 0.000117878466376143 91 3601
2319 732552 4 0.1 20 "IR" "MI" 0.237591007091456 0.498255366869644 0.196710022137281 0.412327104888452 0.223954047617796 0.224855278912841 0.482329697294365 0.47643178990869 0.200084450692559 0.206013263507248 0.428699692982835 0.436123756258466 0.686400333622093 0.485531439506683 0.602807736337089 0.425867660430492 0.589488776936651 0 0.298702416191552 0.301453209902261 5.82137514116628e-05 0 9.68241851234855e-05 5.18441470767628e-05 0.410414884170426 0.999901245630861 0.70103419835338 0.698394890992783 3.81251415114093e-05 9.87543691386534e-05 0.000166561269944419 0.00010005495787922 89 3601
2320 631737 5 0.1 20 "IR" "MI" 0.237182710765194 0.498639529111694 0.196190832926878 0.41203783737387 0.225926239885572 0.225597707250347 0.485145636586439 0.476719985911198 0.199174229618471 0.206410517520258 0.425614541312094 0.435846531531243 0.688706657901113 0.48662289323686 0.601775580065606 0.424724159635123 0.565816226741198 0 0.294624223421132 0.290964954091742 5.26682671358286e-05 0 9.78751784220709e-05 5.01849782228828e-05 0.434085002101459 0.999866273093037 0.705070844368486 0.708857187595737 4.61028902065968e-05 0.000133726906962874 0.000207057031959896 0.000127673334297267 89 3601
2321 832742 1 0.2 20 "IR" "MI" 0.238514936924672 0.499564054422078 0.196445119034276 0.411101352801063 0.228468199639421 0.220629528526452 0.493592625917454 0.466180556746963 0.19417746380435 0.211871785593379 0.417249014783346 0.447272714644102 0.687612665090545 0.486211843513941 0.602494368432005 0.42545779804294 0.569985228377415 0 0.238690247681827 0.27407582567212 0.00015025783255282 0 0.000267673942411969 0.000138168846452451 0.429822025169563 0.999888465366598 0.76081063344487 0.725659758756476 4.24886204690523e-05 0.000111534633401516 0.00023144493089098 0.000126246724951434 89 3601
2322 372641 2 0.2 20 "IR" "MI" 0.234891152015641 0.492215415368962 0.199991367626561 0.41874189467535 0.227667817245119 0.219676915353583 0.489279021993905 0.462266831381229 0.197285258363548 0.214660472713956 0.421701488907502 0.451226284250801 0.682235884614343 0.481027259574882 0.611937098704064 0.430800426456938 0.506410801655979 0 0.241011426448275 0.251850270033171 4.32317543612022e-05 0 8.15102390657699e-05 4.11845238683492e-05 0.493497404279125 0.999896962588671 0.758686405044988 0.747986229010372 4.85623105347681e-05 0.000103037411328533 0.000220658267671694 0.000122316432588485 91 3601
2323 183868 3 0.2 20 "IR" "MI" 0.237474782691729 0.496660637203703 0.198132474087914 0.414138462984125 0.226463092047239 0.220816499791944 0.487746025500262 0.465910910478807 0.197395880563055 0.212203178294952 0.423073788136021 0.447468337663625 0.684754374530912 0.483245760755226 0.607731532945921 0.428434284564193 0.539837190048728 0 0.271290297160522 0.27442744749896 3.80012738784575e-05 0 7.68806634743689e-05 3.80011663472099e-05 0.460082035646309 0.999898283903303 0.728435367281537 0.725422266384856 4.27730310844096e-05 0.000101716096696775 0.000197454894466758 0.00011228494983748 89 3601
2324 162324 4 0.2 20 "IR" "MI" 0.240884569897496 0.506704529361086 0.191989554659216 0.403588158993566 0.223999353790143 0.221671433378589 0.482361011352502 0.468740526491852 0.200157733248726 0.210393608755271 0.428791268575106 0.444457977937868 0.686555357066228 0.485825452191123 0.602540896663213 0.425732173542473 0.645316417687601 0 0.325335971124183 0.330765838092196 5.37231578197859e-05 0 9.28157213133935e-05 4.88154785382544e-05 0.354595887128909 0.99990436995408 0.674393394678815 0.66908465049372 3.39720256704605e-05 9.56300459200522e-05 0.000177818475688194 0.000100695935546383 85 3601
2325 869619 5 0.2 20 "IR" "MI" 0.241498294239852 0.507221975154441 0.192168645644357 0.40314199592176 0.226011786306786 0.221049859640359 0.487585619451393 0.467473409096494 0.197182183191168 0.210998436154525 0.423292983425038 0.445827549992224 0.688559940186997 0.487262719658233 0.60034926499005 0.424263877634043 0.638767053897233 0 0.287944986781931 0.315854228810262 6.64670790840797e-05 0 0.000393832561904165 0.000150063382048445 0.361126798170139 0.999897666164407 0.711464380308781 0.683884831479476 3.96808535438539e-05 0.000102333835593205 0.00019680034738287 0.000110876328213805 87 3601
2326 706985 1 0.3 20 "IR" "MI" 0.235089445519341 0.492421542715572 0.199991406192707 0.418513811184703 0.228130277572203 0.215133959537742 0.491527581705054 0.451988204356458 0.195529770753365 0.220273643276722 0.41921688729901 0.462424963438658 0.678353682629287 0.47833157316433 0.615794820222793 0.433721780744217 0.519700210400149 0 0.235698379050138 0.25474527770428 7.63443456527923e-05 0 0.00018617916574639 8.57093147052403e-05 0.480173400823983 0.999895821201737 0.763865499306532 0.745037105372324 5.00444302154675e-05 0.000104178798262831 0.000249942477583405 0.000131907608690668 88 3601
2327 26285 2 0.3 20 "IR" "MI" 0.241720142288593 0.503946062322218 0.195227759907026 0.406639277146837 0.225607569622045 0.214696478754132 0.487928310756942 0.453482014472637 0.196686179568895 0.218341152075528 0.423149403978151 0.460801134188549 0.68202419066477 0.481604291071744 0.610255091551448 0.430392057009152 0.593023600029092 0 0.268809315710093 0.294300054357771 4.70605315559516e-05 0 0.00011146869633003 5.18799232612651e-05 0.406886167334813 0.999863008334507 0.730770981605677 0.705489983318639 4.31721045392563e-05 0.000136991665493385 0.00030823398789978 0.000158082400328588 91 3601
2328 275501 3 0.3 20 "IR" "MI" 0.236224065262217 0.491566946798758 0.201695145511714 0.419476864411817 0.227324741078935 0.212180722180119 0.489775645693097 0.446026754633158 0.196460273394101 0.223118340937334 0.421205257203966 0.468558181008554 0.675729528521271 0.475536708653627 0.621273759843149 0.436686281824971 0.493885921608324 0 0.208605282975709 0.238006316716547 4.01902991872977e-05 0 8.42038250639984e-05 4.0601235379347e-05 0.506020692911654 0.999880744284372 0.791012408932704 0.761800361417315 5.31951808347873e-05 0.000119255715628154 0.000298104266522332 0.00015272063075845 86 3601
2329 48156 4 0.3 20 "IR" "MI" 0.239059873769767 0.499236685031011 0.197291013559793 0.411420777927133 0.226005960371024 0.21401681233492 0.487884248610238 0.451166645567859 0.197017452637136 0.219913220294369 0.423179184151179 0.463217735269635 0.679082646475711 0.479197763688821 0.614221686491298 0.432855170824337 0.584784345150734 0 0.253964780126859 0.285528872526987 5.2481827045763e-05 0 0.000103090676440367 5.1064470200092e-05 0.415122563269572 0.999894785087667 0.74568840930354 0.714293623535425 4.06097526482803e-05 0.000105214912332472 0.000243719893160073 0.000126439467388135 92 3601
2330 150347 5 0.3 20 "IR" "MI" 0.236235014093073 0.500904983056339 0.193391826780277 0.409678276715789 0.227138003943112 0.215964473791391 0.486816001297151 0.451996300459723 0.198950814923745 0.221087395387961 0.424252189806877 0.462355326455759 0.679337491827576 0.479542756808553 0.613430037091983 0.432485724564365 0.598840739086131 0 0.255538009682722 0.289020876963946 6.09207239308144e-05 0 0.00010142837003191 5.35048102502357e-05 0.40103496165562 0.999456770013269 0.743456427740291 0.710433236675149 6.3378534317899e-05 0.000543229986730912 0.000904134206954953 0.000492381550655149 90 3188
2331 11427 1 0.4 20 "IR" "MI" 0.231689269166641 0.484133490907814 0.204620654784609 0.427012087550439 0.228317264461895 0.206695434100977 0.490617258008761 0.431289787433548 0.196543620774406 0.232340873594954 0.420178210509926 0.484438745562751 0.666701967729512 0.468208434735155 0.633505149153968 0.444381503063979 0.483656675959631 0 0.192104421292068 0.227626226729707 0.000227808085094325 0 0.000295342460269371 0.000171191638483454 0.516000649384013 0.999710178891565 0.806858483587453 0.771832261585374 0.000114866571261273 0.000289821108435295 0.000741752660210178 0.000370320046435931 92 3601
2332 623258 2 0.4 20 "IR" "MI" 0.243906120392576 0.510573114830689 0.191087737508908 0.399755677488248 0.223051220838945 0.209230943077534 0.481511818060536 0.440144722507103 0.200039676582895 0.226016582521785 0.429657402235073 0.475125359930293 0.676188284309055 0.477243770678533 0.617143996613588 0.435029644977916 0.651969062338984 0 0.300174165632337 0.327096120909881 6.83088737064693e-05 0 0.000191809203581609 8.42535753630713e-05 0.347927827500799 0.999887023910362 0.699327525246992 0.672674331600712 3.48012865102982e-05 0.000112976089637999 0.00030649991708949 0.000145293914043887 91 3601
2333 154858 3 0.4 20 "IR" "MI" 0.23942538572335 0.498373374669417 0.198302773005027 0.41233759451294 0.226888618020542 0.207622657674679 0.490538114307948 0.43637398904793 0.195473189133282 0.228145284478818 0.420566301501611 0.479157210019373 0.673936661418571 0.474822993031127 0.621921246617128 0.437648185334308 0.567524776901147 0 0.231375851078794 0.272573850132675 5.3381811655264e-05 0 0.000137058642544384 6.14345066690583e-05 0.432358620022587 0.999754650756512 0.767850177347195 0.727062216479883 6.32212646115295e-05 0.000245349243488425 0.000636912931465915 0.000302498880772176 90 3601
2334 753375 4 0.4 20 "IR" "MI" 0.244226229986489 0.511548642600015 0.190578086720505 0.398680452764133 0.218917639710862 0.205910859498024 0.472445961073122 0.433321693975415 0.204451960387352 0.22926215623939 0.438966813675916 0.482076796117576 0.669054729195376 0.472254058379946 0.624292203347248 0.440112130494424 0.671644189884628 0 0.301049520457143 0.336493745991948 5.91271301263076e-05 0 0.000197295934659155 8.26152525684381e-05 0.32825675735737 0.999705959436439 0.698147669544812 0.663124927589762 3.9925627876044e-05 0.000294040563560562 0.000605514063386397 0.00029871116572112 87 3601
2335 360947 5 0.4 20 "IR" "MI" 0.233449161274098 0.488142945075486 0.202488511930379 0.423003897919194 0.229832518537831 0.208537335972415 0.495015968605118 0.435999478537489 0.194095193002858 0.229605522525215 0.415911319167788 0.479670273761434 0.671819015784344 0.472632769753116 0.626189227458452 0.439980532585343 0.466599054499758 0 0.198180515162508 0.223700659270527 3.87254824103846e-05 0 0.000123288593317025 5.19684189207851e-05 0.533288470807196 0.999752698094235 0.801170245735103 0.775973114839918 7.37492106358363e-05 0.000247301905764812 0.000525950509072194 0.00027425747063344 92 3601
2336 458764 1 0.5 20 "IR" "MI" 0.246916097802922 0.516554603895182 0.188261675025307 0.393534657847145 0.224029208976705 0.200810565579174 0.485137007314744 0.422166265603404 0.197769831209952 0.235419166967006 0.426226117614062 0.494621377563185 0.6717558723588 0.474387632178618 0.621450673202265 0.43838186218244 0.697535022531133 0 0.281033344236071 0.339209234409721 6.6198179246118e-05 0 0.000228443485720066 9.31821283885309e-05 0.302343742733505 0.999535465937896 0.717980721962886 0.660293764289605 5.50365561158974e-05 0.000464534062104357 0.000757490315322615 0.000403819172285499 90 3601
2337 566187 2 0.5 20 "IR" "MI" 0.240231183044655 0.50107216273997 0.196475054577632 0.40956332814406 0.227218309138721 0.200331255945829 0.49123986291486 0.419386875360809 0.195084025260196 0.237809702450419 0.419698122833863 0.497570219968551 0.667780748129205 0.470151342150032 0.629368782288247 0.44272407911189 0.577581158528078 0 0.229938706389025 0.276277513703417 5.44705288048391e-05 0 0.000361654072595075 0.000129136951427595 0.42232204978678 0.999887132296024 0.769289618112165 0.723415611135667 4.23211563371481e-05 0.000112867703975909 0.000410021426215397 0.000177738209488432 91 3601
2338 708889 3 0.5 20 "IR" "MI" 0.240670543151941 0.493709044522496 0.203627263609716 0.417311093022307 0.225985758982016 0.198057018519852 0.492327116779135 0.417389410069566 0.19304916713431 0.237250681265699 0.418527583858764 0.499711180573701 0.664713320653809 0.467574328279992 0.633927112009724 0.445436458623662 0.487611178666142 0 0.20153827776167 0.23636640188003 0.000134718611483156 0 0.00042164376182776 0.000175499514208447 0.512186546374536 0.999803140969611 0.797351442057121 0.763159745917236 6.75563478397213e-05 0.000196859030389134 0.000688636419380934 0.000298352688525718 91 3601
2339 443320 4 0.5 20 "IR" "MI" 0.236971516439808 0.497189516017666 0.197180044482677 0.413501155023408 0.224034874130929 0.198543830624471 0.481583796276327 0.414051842880586 0.200891683185191 0.241325367942631 0.42975698609775 0.502950421260513 0.659550221195208 0.46385736423149 0.639397095610499 0.449190210091257 0.575000320441093 0 0.25420260070804 0.282583965247309 7.60398757633692e-05 0 0.000521300064828077 0.000185782599509734 0.424878557458829 0.999886783812994 0.744887201269397 0.717057457783046 4.50822243149501e-05 0.000113216187006193 0.000388897957734783 0.000172794370135319 92 3601
2340 617059 5 0.5 20 "IR" "MI" 0.245512447428636 0.506660186064497 0.195717218271272 0.403745795260379 0.223225192863132 0.197298594737878 0.485311148833984 0.416081765940673 0.196888863596219 0.237725096779848 0.426087611446231 0.501023279744659 0.666036235029647 0.469286524563114 0.630331178647339 0.443695726700319 0.629157781451608 0 0.243707735012715 0.303264445218994 5.93476036071148e-05 0 0.000429047205966587 0.000150293074208012 0.37074512218292 0.999868557303577 0.755402062442585 0.696389297485783 3.77487618657151e-05 0.000131442696423406 0.000461155338733684 0.000195964221015181 92 3601
2341 473335 1 0.6 20 "IR" "MI" 0.234670776977978 0.48862109636421 0.20310399975031 0.422466348986022 0.226526798498352 0.188375360922018 0.488116966569936 0.391464985460761 0.197308217905447 0.254025270164315 0.423070408726912 0.527633986308829 0.649572936398348 0.45544625517931 0.654437487820072 0.458395327551683 0.490190800369472 0 0.210337799064726 0.237911529526056 0.000192094256363409 0 0.00120630598904026 0.000423944252747517 0.509550174656555 0.999810129115606 0.787604585925395 0.761324166165499 6.69307176093192e-05 0.000189870884393761 0.000851309020839253 0.000340360055697225 92 3601
2342 872692 2 0.6 20 "IR" "MI" 0.234213752252007 0.479980931527013 0.210894184467038 0.431426905200283 0.225209837346837 0.185407443368975 0.487435335132232 0.387393484173749 0.196732053455885 0.254695453279416 0.423685912918093 0.531839985908473 0.644831032967819 0.451151257007327 0.662321691202339 0.462802985110803 0.416832863324491 0 0.181872776251875 0.203695546002476 0.000102524267661439 0 0.000986763929913742 0.000324995823916049 0.582548463957229 0.995806545518005 0.809665713147304 0.79215728568877 0.000516148450618623 0.00419345448199503 0.00747474667090722 0.00382217248483719 93 2946
2343 507406 3 0.6 20 "IR" "MI" 0.238293994216392 0.491598485690655 0.203678352923738 0.419409303525319 0.224210867160072 0.186797142834228 0.485617358766188 0.390566668891391 0.197510802040435 0.252973721371591 0.425558347829776 0.528542920765481 0.649302004210692 0.455509824905752 0.654162876335764 0.458288594321894 0.501075663151532 0 0.217814140598515 0.246231651886965 5.77689620776136e-05 0 0.000534070713520123 0.000177006902141068 0.498750170364541 0.999315665827586 0.779106244360867 0.752570520922238 0.000116397521850114 0.000684334172413886 0.00254554432709794 0.0010208202886559 92 3601
2344 822542 4 0.6 20 "IR" "MI" 0.241810424729747 0.499253975129623 0.199536514819613 0.411517726555267 0.224572247089122 0.187655891347179 0.487410633324267 0.393196302591025 0.196227246530307 0.25111558929381 0.423847996681719 0.525848765488974 0.654038563166049 0.459617672851853 0.646879350643731 0.454105273876713 0.550022500303668 0 0.225831650870355 0.267600554400284 4.52808015116324e-05 0 0.000317941913019247 0.000109233048329861 0.449718280738548 0.999143580107921 0.771132301578729 0.731127210520778 0.000213938156272008 0.000856419892079265 0.00271810563789633 0.00116300203060841 92 3601
2345 871528 5 0.6 20 "IR" "MI" 0.235345580242894 0.495452527628897 0.197673570061285 0.415384026250626 0.227642215668775 0.189103293016104 0.48875641780674 0.392004529820876 0.197721925526414 0.254433023627376 0.422487228505214 0.527098280772643 0.652091088927773 0.457986971581444 0.649828519215074 0.455801222295497 0.540884953319032 0 0.215099306868416 0.257183827149252 6.9875063885862e-05 0 0.000583503050244143 0.000196834687618884 0.458852490722094 0.998023136723675 0.778644331762818 0.740193783615176 0.000192680894988323 0.0019768632763253 0.00567285831852156 0.00242555454795247 92 671
2346 168849 1 0.7 20 "IR" "MI" 0.235984270619439 0.500403292472373 0.193700256690757 0.410291154602735 0.227266825090156 0.175536693685622 0.485714838634342 0.361298626507305 0.20015764087396 0.272440029252605 0.425830612769016 0.560511678771646 0.638787789395218 0.447993373640831 0.666297926817322 0.466786458684846 0.571890019569468 0 0.225357383319559 0.272472554131335 0.000767252196598692 0 0.00806997035334694 0.0025469908651195 0.42721080881347 0.999102421634843 0.762584377093115 0.723494955430274 0.000131919420463938 0.000897578365157408 0.00398826923397891 0.00148549957327239 94 430
2347 752396 2 0.7 20 "IR" "MI" 0.235761537465733 0.497255101305412 0.196309070556723 0.413552785209481 0.22467586292449 0.179108473351866 0.480114090244842 0.369672562601113 0.202902228964435 0.266901127704865 0.431638824680821 0.550611672121286 0.639545873742089 0.448120961259961 0.666112427226023 0.466231802244486 0.554414261570109 0 0.207966046071355 0.261802215092349 0.0203481706513175 0 0.0964460023531664 0.0349927446954092 0.42438695757686 0.993754025555706 0.67802370745947 0.695693468450572 0.000850610201712662 0.00624597444429379 0.0175642441160086 0.00751157176167025 94 308
2348 192637 3 0.7 20 "IR" "MI" 0.240141459661475 0.49948417022863 0.197826800217808 0.411145877614641 0.223398862094937 0.17217533103585 0.481423380370302 0.357659450765907 0.200493610382019 0.271775673654439 0.430171802893316 0.564325429919569 0.635715652792262 0.445590525048971 0.670096084254266 0.469201492512653 0.597547406817339 0 0.23329228179512 0.288000076589824 0.000115457006679447 0 0.00147690188018339 0.000452189056535078 0.402183365033664 0.999335560996084 0.761991617171411 0.710361129512257 0.000153771142317007 0.000664439003916182 0.0032391991532854 0.00118660484138333 93 3601
2349 755532 4 0.7 20 "IR" "MI" 0.237765554976498 0.498520901552144 0.196810223994126 0.412182006863252 0.225539700038836 0.173121975994366 0.484792459530515 0.358058792713498 0.199438637059569 0.27282365411068 0.426735870356877 0.564031420885097 0.636427231009699 0.446228914053284 0.669072515164376 0.468622885028727 0.578997201940453 0 0.208587489243768 0.272202005514879 6.56084108220144e-05 0 0.000845943273148471 0.00025955433210371 0.420829216869098 0.999592690339207 0.788441329707981 0.726764052596318 0.000107972779627494 0.000407309660792703 0.00212523777510256 0.000774387556698686 95 3601
2350 661020 5 0.7 20 "IR" "MI" 0.242508162273885 0.51081697665211 0.189820003260673 0.399582404518558 0.226087695093293 0.175387321398122 0.487279640099791 0.363360863374625 0.197700508035707 0.269702189224192 0.42402310851421 0.558502526366449 0.643983178765301 0.452876366718209 0.657222700520572 0.46172662066536 0.631045348355715 0 0.236678976877355 0.300893684312191 0.000123618435764595 0 0.00142021523983534 0.00044143752662838 0.368788013576776 0.999866511777776 0.7610126190307 0.698354963941789 4.30196317442686e-05 0.000133488222224005 0.00088818885211014 0.000309914219391335 92 3601
2351 494094 1 0.8 20 "IR" "MI" 0.225268107112157 0.471892916134017 0.210592206304392 0.439845496322438 0.219445053271519 0.174568331689923 0.464792166378151 0.358900283943479 0.212326669388466 0.272425242387426 0.447972073366344 0.55981283303767 0.619281492073599 0.431015537311818 0.695344118080284 0.483447443544604 0.350469266580027 0 0.0958104615161331 0.153923146522831 0.117783294811081 0 0.436819317456561 0.168451098331612 0.531596104712611 0.999312218284367 0.464409947599393 0.676475720553854 0.000151333896281164 0.000687781715633418 0.00296027342791284 0.00115003459170293 92 110
2352 216812 2 0.8 20 "IR" "MI" 0.23787811404481 0.487526374039351 0.207029800807513 0.423698879434514 0.21760305925885 0.170251689273941 0.468569608204414 0.354982810349984 0.207042269487552 0.270878061706955 0.443973185990612 0.564546632243692 0.6257328625776 0.436761852125785 0.68495013200202 0.477693432008153 0.480655905498753 0 0.108342762926945 0.210864644209749 0.0728773056643954 0 0.371808713677533 0.131155651671538 0.445878522040537 0.992237308581794 0.498331052255106 0.649074259155693 0.000588266796314836 0.00776269141820606 0.0215174711404168 0.00890544496302046 91 120
2353 186028 3 0.8 20 "IR" "MI" 0.233612251773787 0.494881525374938 0.196655466412563 0.415976785030279 0.218812680223726 0.173281969899817 0.46350249822604 0.355927991016358 0.212962712934724 0.274458507987974 0.449406649789479 0.563494327977154 0.625706901897329 0.437072716421264 0.684076687335261 0.477394382957516 0.550029280971398 0 0.12833477462518 0.239142554155957 0.0628230576838331 0 0.390045489143896 0.133939671256396 0.387087584484002 0.999661979274728 0.480396629466737 0.626430777795553 6.00768607676289e-05 0.000338020725271943 0.00122310676418784 0.000486996792093333 91 116
2354 537304 4 0.8 20 "IR" "MI" 0.234369318716838 0.484870290452126 0.206480050367119 0.42633787624223 0.216071123143269 0.172815999035915 0.462581963275819 0.35877867455042 0.21118483180636 0.269912858943622 0.450282697894092 0.560143500341195 0.623256440896021 0.434953644582912 0.6875777411171 0.479412594000205 0.481700118152448 0 0.116457842858609 0.212142123019644 0.0902251758394381 0 0.416425929615888 0.15181055246425 0.428003487421481 0.999673644618164 0.465587482573975 0.635474319139697 7.12185866324788e-05 0.000326355381836413 0.0015287449515281 0.000573005376409137 93 305
2355 646494 5 0.8 20 "IR" "MI" 0.235927549295929 0.495833087250228 0.197764022035926 0.415038544735378 0.21871248308512 0.169000729794312 0.466668441253376 0.34895064151334 0.209941139529961 0.277093325808789 0.446098428408812 0.571900837335445 0.623640762175361 0.436305879037806 0.684798487374676 0.478589489417929 0.550560432049037 0 0.155567576116314 0.248894587803393 0.0449347959599344 0 0.259979725357473 0.0891042752170575 0.40089173222653 0.973215626269551 0.511977882840744 0.631160175023016 0.00361303976449904 0.0267843737304492 0.0724748156854691 0.0308409619565338 96 120
2356 743553 1 0.9 20 "IR" "MI" 0.233171526098786 0.478592587930158 0.211283537442429 0.432807633813778 0.204150993638226 0.174092331450529 0.434223675097169 0.362020475359651 0.226639471895736 0.266837529709918 0.480390725513503 0.554555998200507 0.611414851187541 0.424813191850462 0.704760539048083 0.489394816790738 0.444506415806851 0 0.0427236012126942 0.179613035779912 0.146203943972701 0 0.749847456828831 0.273547891579625 0.408623340502078 0.991639685137533 0.193775652951064 0.539829343182062 0.00066629971836932 0.00836031486246715 0.0136532890074101 0.00700972945840071 96 106
2357 18535 2 0.9 20 "IR" "MI" 0.228010563133713 0.472819173383213 0.211900084008744 0.438771186386758 0.205482147954892 0.175562122387513 0.434522937959264 0.362691937308457 0.227819982099933 0.268219389386423 0.479874254019052 0.553746482887677 0.609054833476119 0.423002599479446 0.7079394554951 0.491157762299723 0.400907818269513 0 0.0415085502441025 0.16033926912599 0.175043827891465 0 0.76107047277632 0.289045998803297 0.42393169890981 0.999420292455824 0.196065053758978 0.549977236030759 0.000116654929211725 0.00057970754417588 0.00135592322059941 0.000637496039953411 88 104
2358 119097 3 0.9 20 "IR" "MI" 0.229968529294887 0.472963089379089 0.213672888538538 0.438667024155036 0.20507294107154 0.174347243340261 0.435919288511327 0.362266463433976 0.225917689942956 0.26680171658007 0.478672928197261 0.554022883653354 0.609388713706688 0.423615249698385 0.706392295061564 0.490561141317908 0.393459897326285 0 0.0427167872308499 0.15905539981209 0.173558358981958 0 0.74516914209265 0.282879676072335 0.431752144914792 0.988601988425114 0.193714346022281 0.548403568661232 0.00122959877696611 0.0113980115748858 0.0183997246542187 0.00966135545434305 97 98
2359 694140 4 0.9 20 "IR" "MI" 0.218743276895232 0.445983867104966 0.229353323236761 0.466661560154653 0.208251223587879 0.177238818442909 0.440894975612366 0.366958691324135 0.224454160235517 0.265357533657858 0.473872840295336 0.549061990850994 0.60423331892602 0.417675041021046 0.719165017130136 0.496817622374148 0.162606653946888 0 0.0181400461481652 0.06386771967562 0.225129805584453 0 0.78054764874193 0.314451776283211 0.611716238075858 0.996034206517705 0.192525602945146 0.61750087978663 0.000547302392800634 0.00396579348229521 0.00878670216475954 0.00417962425453827 101 98
2360 311051 5 0.9 20 "IR" "MI" 0.22933696916952 0.481924572340114 0.204672794038158 0.429405396731769 0.207543724389662 0.175309202612574 0.437855118171885 0.360888761881866 0.226934744517419 0.270233508993648 0.476979945041526 0.555938413043782 0.612189896171756 0.426203484116324 0.701841047549225 0.488165610715976 0.467119160679444 0 0.0456501333698972 0.185927637270059 0.131603298841644 0 0.708740504501519 0.256556143731069 0.39769940994031 0.976414715843786 0.201976138021735 0.535438562197967 0.00357813053860178 0.0235852841562144 0.0436332241068482 0.0220776568009052 101 103
2361 407753 1 1 20 "IR" "MI" 0.216569954695059 0.445553539327256 0.227396481670705 0.467088644187865 0.202905410298881 0.177956661314381 0.425467515673962 0.366476477311839 0.234483121130398 0.266913310840139 0.490381496272576 0.549185314711099 0.597432026308321 0.412182211145214 0.728792913641242 0.502557187929047 0.149653336180606 0 0.000170781639962478 0.0538206667140517 0.308256321757616 0 0.992311507472483 0.412034247718803 0.541523726795374 0.996850443940162 0.00285201475028514 0.531463228465601 0.000566615266404045 0.00314955605983826 0.00466569613726941 0.0026818571015441 101 101
2362 21259 2 1 20 "IR" "MI" 0.224748348685379 0.459713204410608 0.221463742501861 0.452370307232684 0.198445001648887 0.174469313474404 0.418739786605542 0.361835298949395 0.23616961189329 0.267225899774759 0.497135875122899 0.553738214137031 0.59766266380867 0.413356766855691 0.72485925416991 0.501165000281799 0.312027306512156 0 0.00028187970745686 0.115916452471731 0.222602629622688 0 0.923560438357051 0.358174054289125 0.457741974701335 0.955792999847415 0.00295132126722705 0.486629726821565 0.0076280891638206 0.0442070001525846 0.0732063606682646 0.0392797664175792 101 94
2363 672054 3 1 20 "IR" "MI" 0.225070949941509 0.465102429098662 0.216400537948944 0.446781727010737 0.197625763865044 0.175402339904019 0.415896165207404 0.362368803021371 0.238309287621705 0.26793821676843 0.500166714178736 0.552971414515801 0.598099053710572 0.414228620183486 0.722648042339079 0.500215717941864 0.333820851798715 0 0.000379363669985644 0.12395814181786 0.24438437846374 0 0.989909601458209 0.387496606146825 0.421509894276151 0.996798834037955 0.0033389539409195 0.485475178133465 0.000284875461393324 0.00320116596204513 0.00637208093088546 0.00307007390184904 100 96
2364 76460 4 1 20 "IR" "MI" 0.219127313075651 0.449005424093111 0.226630556993969 0.463483974342432 0.200379463625219 0.175265498105996 0.421304503879061 0.362212188337193 0.235801500401795 0.268094615661945 0.494626271723025 0.553604189119294 0.594772274806866 0.410633110949268 0.730526673057709 0.504126906958583 0.206015536862502 0 0.000248491884344902 0.0751861932847578 0.272933434257682 0 0.982061198513544 0.394851813037123 0.520093180477233 0.990908705863914 0.00300826117792758 0.522154733001586 0.000957848402582186 0.00909129413608607 0.0146820484241832 0.00780726067653338 101 100
2365 337287 5 1 20 "IR" "MI" 0.223171028164413 0.459639212517798 0.219965629833037 0.452580425359917 0.199593851866949 0.175847951545474 0.419886822068695 0.363217720236844 0.236320752041982 0.267724171263024 0.495881770144087 0.552528247084852 0.598612831576835 0.414040961471852 0.724010553138043 0.500551497909252 0.277746823911413 0 0.000273256652919571 0.102321032549013 0.255558377960075 0 0.970084978890462 0.385113203426523 0.464965216299715 0.982494490088241 0.00307422805949171 0.498148638670899 0.00172958182879694 0.0175055099117589 0.0265675363971264 0.0144171253535655 96 98
2366 409433 1 0 30 "IR" "MI" 0.235845969669633 0.494035190661635 0.199145586615615 0.416877087413504 0.229564729049991 0.230152904839878 0.494418445686531 0.488044695506832 0.19436486749932 0.200130916655599 0.416374112420103 0.42397209956601 0.695563603559501 0.491961728545559 0.593641370770534 0.419291207213966 0.512445288454411 0 0.251765206441644 0.257035783071102 4.69129127551761e-05 0 5.3533803797208e-05 3.36170037436217e-05 0.487434255346208 0.999701608900932 0.747743402519401 0.742662298711274 7.35432866255218e-05 0.000298391099067636 0.000437857235157541 0.000268301213880654 91 3601
2367 591846 2 0 30 "IR" "MI" 0.237734084467437 0.498449061941878 0.196776286787388 0.412332091096053 0.230131441795945 0.230088094228294 0.495976102801735 0.488160315230532 0.193385808455474 0.199944231170178 0.414701087708975 0.423875706232971 0.697953620491676 0.493977194386735 0.59010632641304 0.417200066767474 0.541628060149439 0 0.243004059109311 0.26448905136723 4.49997374034627e-05 0 4.46153451281652e-05 3.00292487589846e-05 0.458277964673445 0.999908485538379 0.756805947271101 0.735386121489771 4.89754397126135e-05 9.15144616211596e-05 0.000145378274459889 9.47978942394167e-05 89 3601
2368 421336 3 0 30 "IR" "MI" 0.238032440978599 0.492939442384944 0.202029640914374 0.418011628390629 0.226745291677343 0.22782962595428 0.490706555886612 0.485590035231606 0.19503086572664 0.200262659857631 0.419894879099498 0.426442584374219 0.692607358610221 0.489547702135502 0.597323166498645 0.421658317163476 0.503388712972526 0 0.25715850889601 0.257465387321567 5.45973449307701e-05 0 5.82999685609915e-05 3.79253496170221e-05 0.496501368606515 0.999857175090726 0.742589785916418 0.742367281291297 5.53210760282639e-05 0.000142824909273651 0.000193405219010419 0.000129406037518806 87 3601
2369 258433 4 0 30 "IR" "MI" 0.232963299735473 0.487020272868789 0.203127066113511 0.42412466829561 0.229717208170832 0.229109688350348 0.49485608806912 0.485976635662499 0.193909861255734 0.201088043982947 0.415583879892824 0.426096088151309 0.691790196256653 0.489006340223883 0.598124971352192 0.422226830852056 0.463911064302548 0 0.244075324342819 0.237136830678252 4.37036735841974e-05 0 7.16679829468477e-05 3.84518067405937e-05 0.535987557129824 0.999894986621512 0.75569038324388 0.762716587875515 5.76748940437301e-05 0.000105013378487717 0.000162624430354546 0.000108129639492068 86 3601
2370 226011 5 0 30 "IR" "MI" 0.240871407011863 0.512607937360065 0.187028216485939 0.397675486267134 0.227338242050672 0.230370486290514 0.489033951593913 0.488569683890607 0.19718172937192 0.199859388696175 0.421877371478 0.423374716665622 0.698580135353048 0.496533254444685 0.584069334554035 0.414526118753352 0.647626461569437 0 0.284932269734533 0.316568105825588 5.12577315364376e-05 0 5.1196063199574e-05 3.45103767200216e-05 0.352293865273591 0.999910012503516 0.714885036222618 0.683314850132323 2.84154254350965e-05 8.99874964836901e-05 0.00013149797964937 8.25336653689316e-05 78 3601
2371 187803 1 0.1 30 "IR" "MI" 0.243837199986827 0.510569382368735 0.191079152528927 0.399820269113363 0.225954550475663 0.226012355020602 0.488974765077115 0.481523423803074 0.19596961060011 0.202491619670944 0.421937334447556 0.430973451262988 0.695804105483092 0.493630140772718 0.589540382799982 0.417642190330131 0.630037848023338 0 0.30609689931103 0.319581216411719 6.36579617421818e-05 0 7.21168763960872e-05 4.56914465847834e-05 0.369861959732888 0.999909499396326 0.693679735757454 0.680281669828866 3.6534282031681e-05 9.05006036740229e-05 0.000151248055119975 9.14223128297831e-05 83 3601
2372 192307 2 0.1 30 "IR" "MI" 0.238682288803197 0.491625451850692 0.204120122108479 0.419417654447768 0.22544563469819 0.222939913690773 0.489887835495294 0.476018974903594 0.194529824727575 0.204693993612508 0.420594778754888 0.436667366308716 0.687067837192161 0.485593483861484 0.603343940448563 0.425823196117666 0.495001864033072 0 0.25560619857643 0.254761348126187 4.18290830990567e-05 0 7.26432403804578e-05 3.81044168807035e-05 0.504902274808365 0.999896945194349 0.744150676089488 0.745092605512869 5.40320754641877e-05 0.000103054805651377 0.000170482093701285 0.00010794194406367 86 3601
2373 499059 3 0.1 30 "IR" "MI" 0.237673283280184 0.496430110316539 0.198491100397351 0.414345012273719 0.228352075693647 0.225869245490483 0.493523878793275 0.479407208404797 0.194062282788332 0.204287857677534 0.41717814937649 0.433188715839905 0.691894604464314 0.489614777609348 0.596841240863217 0.421753240222193 0.546729370694495 0 0.264627676483776 0.274074742360554 0.000182802043647765 0 0.000210876024933396 0.000131637913010705 0.453046779434125 0.999911765230567 0.735006858291696 0.725699890891955 4.10478277315806e-05 8.82347694333322e-05 0.00015458919959463 9.37288344800414e-05 89 3601
2374 189800 4 0.1 30 "IR" "MI" 0.235728427151146 0.484940057095172 0.207544772813098 0.426361119486354 0.225919331567275 0.222298518195527 0.490836016186962 0.473747030042284 0.194319950348099 0.206242801243438 0.419835116523601 0.439041237374202 0.683946276913948 0.482901859664437 0.608107524404635 0.428699852844437 0.430406995980316 0 0.225382751327013 0.221641373016661 4.35500755345435e-05 0 5.73550113174589e-05 3.36656650316851e-05 0.569497569578868 0.999909635864238 0.77438870973407 0.778221566872075 5.18843652808331e-05 9.03641357621861e-05 0.000171183927599088 0.000103394446233065 89 3601
2375 688084 5 0.1 30 "IR" "MI" 0.242606068898069 0.510876978770156 0.18977994036139 0.399292161671841 0.225013423059428 0.224533425281592 0.485996885398343 0.476689042609905 0.197918061969087 0.205581452532773 0.425228149969131 0.435953399704525 0.692152917239089 0.491058884307484 0.59327945486325 0.420297293232962 0.684156374404476 0 0.281086627112993 0.330241538596929 6.51262430132423e-05 0 6.8445282570015e-05 4.49913642988816e-05 0.315750471017507 0.999911680752632 0.718692584055747 0.669625381227187 2.80283350033181e-05 8.83192473680689e-05 0.000152343548689565 8.80888115852498e-05 90 3601
2376 599510 1 0.2 30 "IR" "MI" 0.240901809436524 0.496289301556121 0.201354686259433 0.414486800347081 0.22662627107117 0.220186700903913 0.492994880885928 0.469365779612462 0.193021372419453 0.208450612796291 0.41781051599989 0.443984217625353 0.687714781411608 0.486090993182701 0.602826671475177 0.425559188359556 0.539289426115617 0 0.267396386896121 0.274407723516691 4.85857802286654e-05 0 7.84263555891471e-05 4.21606759400895e-05 0.460606196331508 0.999879285117297 0.732299603222594 0.725418447812374 5.57917726466405e-05 0.000120714882703193 0.000225583525696118 0.000131667994995591 88 3601
2377 269151 2 0.2 30 "IR" "MI" 0.238786733034986 0.499903761630165 0.196333760902923 0.410797508136276 0.228191903265097 0.221315604730214 0.492149490613536 0.467839997024058 0.195165473381826 0.210984418352193 0.418780695995235 0.445550348595157 0.688294241030298 0.486421925932607 0.602483652636942 0.425266939330733 0.558590888535299 0 0.258128819145544 0.276554272939521 4.68749401507395e-05 0 7.71929331298552e-05 4.11173342213632e-05 0.441319193664237 0.999904585429163 0.741609074769597 0.723298453892329 4.30428603130672e-05 9.54145708369958e-05 0.000184913151728707 0.000106155833929089 88 3601
2378 104777 3 0.2 30 "IR" "MI" 0.237563766664811 0.496123684632409 0.19881529197886 0.414722049179699 0.227542102087182 0.221274474173403 0.49133886021892 0.468299236547637 0.195222655411204 0.210475490925277 0.419457870623664 0.445071540801743 0.686380342925395 0.485027094137406 0.60451343831534 0.426658631836833 0.528973969448873 0 0.266913343959022 0.268972361082541 4.09352894091685e-05 0 7.02412430822067e-05 3.68393148509431e-05 0.47092789160662 0.999599133242424 0.732572856993956 0.730694842140771 5.72036550970555e-05 0.000400866757575789 0.000443557803940586 0.000295957461837487 90 3601
2379 437205 4 0.2 30 "IR" "MI" 0.240098420039933 0.497060888909473 0.199991252237223 0.413768349063232 0.225260157242262 0.218441175699967 0.489118082678488 0.464034395681556 0.195265320871259 0.211766055728829 0.421668585632249 0.449424806822984 0.683799752982163 0.483250993120491 0.607022628837311 0.428452174148245 0.528820377528215 0 0.246936639292913 0.26429008745467 4.4121679470963e-05 0 7.09184906344067e-05 3.81755785996242e-05 0.471090455824031 0.999901848193097 0.752793524557632 0.735559886522563 4.50449682838142e-05 9.81518069029173e-05 0.00019891765882133 0.000111850444167929 88 3601
2380 350548 5 0.2 30 "IR" "MI" 0.238094337036299 0.500605658736988 0.19516388149748 0.410011138667204 0.22536337728258 0.221418207188864 0.485494039776864 0.467572411775456 0.198701845031775 0.211291742832813 0.425607297588196 0.445699722269795 0.684875921507743 0.48435712389248 0.605157469362068 0.427321383002415 0.58207685159373 0 0.29048088464754 0.295858531991043 4.68125726816472e-05 0 9.51121936610745e-05 4.70521057810459e-05 0.417833846778121 0.999899613721235 0.709233824537029 0.703984985497366 4.24890554675546e-05 0.000100386278765314 0.000190178621769498 0.000109430405809316 91 3601
2381 714625 1 0.3 30 "IR" "MI" 0.240179871166039 0.508793925311486 0.189799455878907 0.401601683859607 0.229079766385994 0.217247645147712 0.493229988208237 0.45664771769273 0.195006855059021 0.217912297900692 0.417772359662478 0.45765625564602 0.686507282699745 0.485905087817948 0.602718608838619 0.426019692726089 0.631698298150932 0 0.251659544328823 0.300108774357219 6.5256330733928e-05 0 9.10216424457176e-05 5.16906901899686e-05 0.368202793251883 0.999910253387159 0.7480422621521 0.699731966978065 3.36522664512612e-05 8.97466128408823e-05 0.000207171876631301 0.000107567974526816 91 3601
2382 589780 2 0.3 30 "IR" "MI" 0.240744437537304 0.504214798899323 0.194151827451551 0.406271473176379 0.225282679982712 0.216497263540722 0.486367000227558 0.457074156987357 0.197741474872446 0.216678459713779 0.42477775581906 0.457075228626215 0.682524381060738 0.482389213701261 0.608571762037776 0.42955163211565 0.612397980465029 0 0.29595257606649 0.309381805925988 8.61117358940888e-05 0 0.000177757055443135 8.68800140957611e-05 0.3874780049276 0.999885642076604 0.703623750329237 0.690401892529945 3.7902871476829e-05 0.00011435792339607 0.000245916548830478 0.000129421529971079 90 3601
2383 737613 3 0.3 30 "IR" "MI" 0.23995113914382 0.504566467427794 0.193320077109765 0.405992236706941 0.227022998667814 0.217208432527287 0.490849393962558 0.458203134725972 0.195328493970412 0.21637911523706 0.419944532572076 0.456011263067918 0.684182570338921 0.484284807424977 0.605027686317237 0.427589733071694 0.595506399998772 0 0.269072420695581 0.293816359790737 4.95787283230001e-05 0 9.19570749518366e-05 4.66411743553446e-05 0.404402397618462 0.999883330841651 0.730585820920721 0.706004091321132 4.16236544427133e-05 0.00011666915834931 0.000249801308746302 0.000132907713774881 89 3601
2384 172386 4 0.3 30 "IR" "MI" 0.230899110665024 0.479463890362272 0.208269941917821 0.432043416031419 0.230547624548152 0.214460343018448 0.498156649679312 0.451043391090739 0.191881216553845 0.220585316561486 0.412371644804611 0.463535929838298 0.675907078231625 0.475789103884894 0.620736475033152 0.436442522851144 0.388186749987811 0 0.176549862743798 0.188869677209653 3.64676405546314e-05 0 8.4601647197256e-05 3.94134865578845e-05 0.61171237011084 0.999883582967619 0.823069488918234 0.810935027707224 6.44122607943142e-05 0.000116417032380953 0.000296046690770594 0.000155881596564994 90 3601
2385 309883 5 0.3 30 "IR" "MI" 0.232381612640093 0.480212686061106 0.209007332365702 0.431201440965165 0.229090137957178 0.213652611600081 0.495980308933493 0.450455267827753 0.192517639659593 0.220313530584858 0.414606774080373 0.464075813321443 0.675124362197351 0.475146871624219 0.621838502610153 0.437053510150374 0.405471767206253 0 0.190254849657659 0.199991161550282 3.54214284850148e-05 0 9.10600385590713e-05 4.11266629884171e-05 0.594437286932767 0.999896831439164 0.809390045285497 0.799829814605298 5.55244324955116e-05 0.000103168560836365 0.000264045018284455 0.000137897181431454 88 3601
2386 462772 1 0.4 30 "IR" "MI" 0.239849143607931 0.496113678899777 0.200691083158534 0.414703441796244 0.226832146559427 0.208177931657963 0.492873482152037 0.439760698341465 0.19337622280876 0.225420082288992 0.417947277473188 0.475716524979999 0.674859221825321 0.476030098352665 0.619487388256286 0.436357938289228 0.549734486803036 0 0.231075002638772 0.266438611407127 4.70055717056677e-05 0 0.00013391373179793 5.82385858914762e-05 0.450173606377745 0.999890855550476 0.768483664858937 0.733355171101258 4.49012475135661e-05 0.000109144449524111 0.000307418770492865 0.000147978905723526 89 3601
2387 140521 2 0.4 30 "IR" "MI" 0.237653922179088 0.493984190953645 0.20104123501367 0.41698605252306 0.226403030144682 0.207332311003327 0.48980566770127 0.436179201876108 0.19572689363637 0.228130302503758 0.421041702468125 0.479416958280097 0.671389263327096 0.472967317923734 0.624898431153798 0.439528469533379 0.509054170419636 0 0.218766016511318 0.247510662624744 5.28246357621919e-05 0 0.000103555839555896 5.08317465683546e-05 0.490834151341577 0.999505729628083 0.780208272654805 0.751964662029592 5.88536030248974e-05 0.000494270371916798 0.000922154994321658 0.000473843599096053 89 3601
2388 251931 3 0.4 30 "IR" "MI" 0.2402502184295 0.498145635956016 0.19918227933135 0.412565959870572 0.225933075639951 0.208222803607478 0.490532218646082 0.439773249386851 0.194638735383871 0.22542968555652 0.420437769232975 0.475696223800407 0.674406097676929 0.475954936587536 0.619250700271741 0.43644403602137 0.566175411978345 0 0.234815236229581 0.273869109999329 4.70823802012281e-05 0 0.000129486066091231 5.69581511211378e-05 0.433648810109386 0.999513649316148 0.763913373074371 0.725510676635277 0.000128695532067734 0.000486350683852248 0.00114190462995651 0.000563255214273313 90 3601
2389 734974 4 0.4 30 "IR" "MI" 0.235673368688899 0.499179203406142 0.194490904969903 0.411534652843858 0.227545796550365 0.211140932092091 0.488628129419628 0.441306727829636 0.197658965020904 0.227003465120849 0.422283597725419 0.474084814336663 0.674360097331356 0.475937768897032 0.619153335111656 0.436434141936042 0.548677994265637 0 0.260864937736462 0.273097158541191 4.92623956023047e-05 0 0.000122252607146297 5.5662016687404e-05 0.451222092270279 0.999813551702476 0.738560897354801 0.726624328584783 5.06510684823551e-05 0.000186448297523512 0.000451912301590881 0.000222850857339215 89 3601
2390 139260 5 0.4 30 "IR" "MI" 0.240107098593502 0.499326506523068 0.19807104870826 0.411428364039761 0.227641596919044 0.209490545281033 0.493217658107023 0.441656287922233 0.193810640487439 0.224932889691594 0.417704696567203 0.473774784093816 0.677239240793578 0.477812060227148 0.616814578887294 0.434576594170841 0.55247818979278 0 0.241350417219179 0.270274203789319 6.7297801924896e-05 0 0.000120288083303625 6.12297682853154e-05 0.447411286072529 0.999886087212366 0.758217928825715 0.729514119357999 4.322633276677e-05 0.000113912787634371 0.000311365871802121 0.00015044708439737 90 3601
2391 163037 1 0.5 30 "IR" "MI" 0.246949065489358 0.518164308179002 0.186950678257187 0.391945406959513 0.223952550763732 0.202803570574856 0.48499607244509 0.426635544289853 0.197910566394253 0.233103056630375 0.4264848395346 0.490015933297561 0.673705186827947 0.476350739928479 0.617964301281815 0.436421937998899 0.693585394427697 0 0.296964559654671 0.342480422151046 7.46247199595184e-05 0 0.000227757739677136 9.64014688049953e-05 0.306274849175262 0.999285287804265 0.701357596438182 0.656720968148559 6.51316770821393e-05 0.000714712195734959 0.00145008616746977 0.000702208231590246 92 3601
2392 232699 2 0.5 30 "IR" "MI" 0.234660260497418 0.487229231841113 0.20454531688255 0.424019932525413 0.230049997424315 0.201187679104832 0.497776511836361 0.421009015304062 0.191958017334004 0.237249244070834 0.413130441369504 0.496093217769364 0.665897937026566 0.468134655408629 0.633752578287388 0.444989115034068 0.442339268696519 0 0.18155273510197 0.210807902678611 4.42027265882309e-05 0 0.000251467766202931 9.2233172894454e-05 0.557566016717717 0.999890620110111 0.817788493594203 0.788920299088798 5.05118591758993e-05 0.00010937988988867 0.000407303537623694 0.000179565059696222 93 3601
2393 635983 3 0.5 30 "IR" "MI" 0.237105570061093 0.494025149459642 0.200300644586149 0.416926114179281 0.227819975605458 0.201648979809618 0.492016984511102 0.422202117975165 0.194876117020436 0.236467833497063 0.41883430934564 0.494747215345574 0.666574525476169 0.46901329065509 0.631644595103648 0.443935189787345 0.507103692791297 0 0.228882297709018 0.249452797540137 4.63375385004362e-05 0 0.000160812805090928 6.55115969322361e-05 0.492798892174219 0.999882184061045 0.770541116756089 0.750296526945569 5.1077495983757e-05 0.000117815938955286 0.000415772729802261 0.000185163917362325 89 3601
2394 103934 4 0.5 30 "IR" "MI" 0.239597176311306 0.499998037453489 0.196962889244244 0.410744026135078 0.227329294575703 0.20250495032345 0.492344100738008 0.425013610658657 0.194242152098306 0.234515327787605 0.418459031787066 0.491826739078145 0.669431421210459 0.472076449489079 0.625720369130155 0.440747903162394 0.547383870334359 0 0.243953159555144 0.269373920810832 0.00012312588800757 0 0.000356887948139407 0.00015279966384503 0.452432986227507 0.999770622564619 0.755028737041209 0.730172357133483 6.00175501263752e-05 0.000229377435380765 0.000661215455508095 0.000300922391839663 88 3601
2395 674088 5 0.5 30 "IR" "MI" 0.241059237902584 0.505415236231093 0.193425202390795 0.405164935486091 0.227188095449155 0.202428242789863 0.490847170694449 0.424595086995384 0.19530352490911 0.234835877547391 0.419956090539305 0.492193765815809 0.670675576141602 0.473286268402532 0.623564604847295 0.439466025591748 0.594080014730529 0 0.262682091448624 0.292247250028917 5.35166063505662e-05 0 0.000299537014100558 0.000110409502351685 0.405818906369102 0.999812753509215 0.736476350211635 0.707396853353766 4.7562294018918e-05 0.000187246490784983 0.000542021325640637 0.000245487114965984 81 3601
2396 731268 1 0.6 30 "IR" "MI" 0.243408975618477 0.504324806236913 0.196282125739759 0.40632116347795 0.226529553913188 0.191463157343314 0.492077553800498 0.401776641214502 0.193974065953337 0.246556234986388 0.419221886295311 0.517002879058187 0.661401686874979 0.465765397044204 0.636812426679484 0.447837337675075 0.573789646275461 0 0.238010396745795 0.279545781585998 7.86058989395327e-05 0 0.00098590913780103 0.000318134226245773 0.426078486793262 0.999775836272668 0.760172713014356 0.719796244449534 5.32610323374194e-05 0.000224163727332273 0.000830981102048769 0.000339839738222469 93 3601
2397 403224 2 0.6 30 "IR" "MI" 0.237123729214917 0.499128712292053 0.195754943287988 0.411623546246443 0.228585344012705 0.192719058899732 0.492233602208619 0.400755267943211 0.195548482879865 0.249323794057266 0.418961450788147 0.518122620367672 0.658428132127354 0.463349843078532 0.640627220225118 0.450315152596787 0.553239194372353 0 0.227713877896945 0.265531906002526 5.20915222796643e-05 0 0.000360064076531045 0.000125459232390525 0.446657447599043 0.99978673923643 0.771084179370237 0.734000855236509 5.12665063250519e-05 0.000213260763569646 0.000841878656286706 0.000341779528573791 90 3601
2398 395032 3 0.6 30 "IR" "MI" 0.242273760292654 0.500561374551183 0.198754203079846 0.410185517592724 0.225680385459182 0.189892032236055 0.491481148174162 0.399118484906292 0.193753694403854 0.247542894152056 0.419779401291903 0.519908006005026 0.657846177987891 0.463405696234201 0.640050791635756 0.450300434041747 0.561461347746868 0 0.208454287844368 0.266413617345169 8.44594595621814e-05 0 0.000392792785518593 0.000145872049889676 0.438409876139014 0.999883059031895 0.790603130403416 0.733223438234522 4.43166545556962e-05 0.000116940968104547 0.000549788966697987 0.000217072370419515 92 3601
2399 106933 4 0.6 30 "IR" "MI" 0.234758825729599 0.495430039209244 0.197063176587185 0.415436716137122 0.22895313442038 0.193082914322229 0.492599926694288 0.40079832958319 0.19545474382305 0.24974687551402 0.41834695760239 0.518072681440515 0.656794874472208 0.462175632946112 0.642264795924254 0.451447141703445 0.514372959509528 0 0.219132860654954 0.248032453239707 0.000344792726500209 0 0.00129956726282794 0.000509551949893052 0.48512131602975 0.999131254169097 0.777369117697277 0.750444739011951 0.00016093173422168 0.000868745830903162 0.00219845438494053 0.00101325579844828 89 3601
2400 103271 5 0.6 30 "IR" "MI" 0.236578966304941 0.501580572106689 0.193105453571203 0.409030588724976 0.22766402406209 0.192461672114433 0.488461206896222 0.398994942983162 0.198117662299145 0.250985081026242 0.422882868838071 0.519890447523157 0.656704662481464 0.462232944668979 0.64220819689659 0.451445604542744 0.592397575188936 0 0.233995029026977 0.281406851734762 4.89937394912054e-05 0 0.000288127116920501 0.000103142201539472 0.407400491831725 0.999522999597064 0.764338138845128 0.717860958241782 0.000152939239848399 0.000477000402936077 0.00137870501097456 0.000629047821915905 92 3601
2401 596653 1 0.7 30 "IR" "MI" 0.236480147512298 0.496864281704327 0.197181196739815 0.413956542428635 0.230186452664817 0.179323918878466 0.496841456833143 0.371698063006875 0.193047191846748 0.265560887641202 0.414347565553045 0.550047552819314 0.645990519055581 0.454201849846372 0.655789276227764 0.460462596237136 0.534787996318093 0 0.210982982775014 0.254065865124743 0.000145513921216813 0 0.000923658880223301 0.000314180296881618 0.464998196778518 0.999734659726498 0.786662273220618 0.74509646369531 6.8292982171969e-05 0.000265340273502402 0.00143108512414511 0.000523490883064507 93 3601
2402 196490 2 0.7 30 "IR" "MI" 0.237716778565375 0.496265687530107 0.198832222188419 0.414569465081676 0.228059732506678 0.177135880586276 0.49305435264077 0.368077094700393 0.194428827301199 0.266666013478484 0.418240938470774 0.553759659830079 0.642912391658329 0.451650915601434 0.659927062968102 0.463072969310595 0.540202370595793 0 0.197735156307209 0.253764915528896 0.000451814095894966 0 0.00539326038073852 0.001681156167856 0.459121886867791 0.998283505763093 0.791396076753965 0.742328877057317 0.000223928440520733 0.00171649423690667 0.00547550655808814 0.00222505124593056 91 1505
2403 674791 3 0.7 30 "IR" "MI" 0.234170811866361 0.49467954687053 0.197342668262569 0.416352162995546 0.230189757664886 0.179853404391726 0.495282298960757 0.371591127627442 0.194410408540473 0.266481508818666 0.416085543029663 0.550189955167137 0.644213973922972 0.452775626644508 0.658234585621709 0.462043784561922 0.48515659353593 0 0.198295100055679 0.231527698760591 8.86379671817455e-05 0 0.00175790298388931 0.000532007364046125 0.514039277429215 0.997065327251711 0.788948415727822 0.763513000450969 0.000715491067673818 0.00293467274828872 0.01099858123261 0.00442729342439461 94 1037
2404 380055 4 0.7 30 "IR" "MI" 0.236275582746455 0.490136244639038 0.203229282622769 0.421001597760578 0.227381996927265 0.176513267046588 0.493666364673756 0.367892619836694 0.193441643910011 0.266016255552398 0.417668546527542 0.553952577153364 0.640170846720309 0.449829900660882 0.662687182085178 0.465003817699873 0.471069207579574 0 0.175719035417663 0.222081475590973 0.00336626290224891 0 0.0164769764158546 0.005865477640589 0.525512672189872 0.999875954293554 0.806940778454049 0.771747696379585 5.18573283056243e-05 0.000124045706445866 0.000863209712433724 0.000305350388852309 94 562
2405 280523 5 0.7 30 "IR" "MI" 0.23900604441848 0.504171172654031 0.192865165897688 0.406306712933461 0.226586745432307 0.178654648869293 0.488387429715979 0.370718013587293 0.197143894180004 0.265640288764459 0.42274774863664 0.550872896117203 0.644247438720081 0.453489972439075 0.65564934884215 0.460989324874626 0.612233459015745 0 0.238492360384925 0.292435114522816 0.000385071472199631 0 0.00714296819729019 0.00216051163395528 0.387335543760373 0.999830650399882 0.753321044321085 0.705033271354055 4.59257516826572e-05 0.000169349600117725 0.0010436270967002 0.000371102489173622 90 2705
2406 649568 1 0.8 30 "IR" "MI" 0.23305388485748 0.482025664215634 0.20787497533141 0.429343587964591 0.218356880938731 0.175269225877164 0.4673599525362 0.363810833300423 0.208924251509476 0.267151879015015 0.445341420551202 0.554208732516718 0.626679991673376 0.437290333156492 0.683951105855901 0.476768819569402 0.437272063489709 0 0.11010141137796 0.192431819592435 0.0981407204966935 0 0.414209293721065 0.154744897868326 0.464499250210076 0.999549080908311 0.474176403034086 0.652201756602157 8.79658035207659e-05 0.000450919091689104 0.00151289186688883 0.000621525937081922 93 110
2407 11619 2 0.8 30 "IR" "MI" 0.237841651268541 0.499814189569769 0.195812511410605 0.410930750907228 0.215985560645231 0.174625328745725 0.461461209910404 0.361541903314353 0.2123648397534 0.269273467884469 0.451696637226135 0.557178736981404 0.628452540659497 0.440225282885938 0.677450819048474 0.47403166832427 0.583301147239333 0 0.141803097443319 0.258156955638791 0.0664930101214636 0 0.364205125492288 0.128567463484704 0.349594914732361 0.99413503741345 0.479891977486393 0.607026425637206 0.000610927906842501 0.00586496258655031 0.0140997995780006 0.00624915523929856 97 120
2408 226470 3 0.8 30 "IR" "MI" 0.235933696602981 0.490155570857338 0.202927484813181 0.420948388809466 0.219311113570223 0.171904734324336 0.471223027691756 0.35717542688991 0.206305298428565 0.27072896674485 0.441147543720985 0.56218346609721 0.62714954449754 0.438958901218118 0.679961749986596 0.47535835821848 0.501635930432025 0 0.139984150564821 0.225883725943105 0.0568306050770696 0 0.332514911527609 0.11460615216025 0.440730454857709 0.9971295647838 0.520411539049454 0.656222456430761 0.000803009633197041 0.00287043521620026 0.00708939885811624 0.00328766546588272 93 118
2409 392824 4 0.8 30 "IR" "MI" 0.234674961578127 0.495328617070318 0.19710744574583 0.4155724189555 0.221459909041913 0.169373116118039 0.472845647935456 0.34913734244299 0.206739260111821 0.277642012959898 0.439386997594957 0.571988844493912 0.62550798673808 0.438095027201332 0.681488718817549 0.476734897048959 0.534117883466159 0 0.161389540490754 0.24279964508899 0.0444367256386804 0 0.230849402567798 0.0806244963352191 0.419501190639334 0.977405225041693 0.557830251760258 0.654037288498578 0.00194420025582614 0.0225947749583074 0.0499308051811894 0.0225385700772132 89 112
2410 584445 5 0.8 30 "IR" "MI" 0.237980234863586 0.497376838558153 0.198053221077107 0.413417673060726 0.219282869990403 0.172435507401159 0.471002652624563 0.35802309272085 0.206528662816216 0.270722954197941 0.441528346299346 0.561778986529145 0.629698612255148 0.441524996995772 0.675304838091264 0.472895375925685 0.547134896029087 0 0.172065825905264 0.25257620081135 0.0606356900892395 0 0.306168032112349 0.10859533796143 0.392108258796166 0.999307927077193 0.51932254817345 0.637857791461328 0.000121155085507754 0.000692072922807317 0.00244359380893684 0.000970669765891431 92 234
2411 85428 1 0.9 30 "IR" "MI" 0.227232490112962 0.46123781295107 0.22247886549256 0.450828858133787 0.207109522437049 0.172569753086831 0.442454843398335 0.359230598309455 0.221687490670972 0.267642441466959 0.471813298756492 0.556839925120566 0.606911765636842 0.420858331461012 0.711808797630491 0.493283696953172 0.291020285131707 0 0.0376947359618046 0.118739653504799 0.19991364776311 0 0.725004191792682 0.285240795330312 0.508950334633512 0.999471487312726 0.235203364401736 0.595186723249301 0.00011573247167066 0.000528512687273987 0.00209770784377676 0.000832827915586909 95 101
2412 245796 2 0.9 30 "IR" "MI" 0.229769652505361 0.470093079001717 0.216280947855229 0.441754279116204 0.209489876816819 0.172136076765404 0.447365396533096 0.357791234465792 0.219392311407028 0.268936433037305 0.466672052304212 0.558674542959385 0.611395606087584 0.424893712697358 0.704609692299562 0.489233187751725 0.330814866387517 0 0.0463431625855487 0.136209132451366 0.180911952819484 0 0.709715179779867 0.272193005335377 0.488203001448072 0.999741404426928 0.242541120352928 0.591079329998781 7.01793449264507e-05 0.000258595573072115 0.00140053728165648 0.000518532214475773 94 101
2413 348235 3 0.9 30 "IR" "MI" 0.227648434604805 0.471565543516356 0.212758093734144 0.440138474341778 0.208070228790524 0.172268199106798 0.44161125367639 0.355844837288638 0.223693691727135 0.2716035425148 0.473022981068336 0.560704096668904 0.607986862502127 0.422563938718607 0.708055327976079 0.491755218209891 0.370688834129746 0 0.0464375773185716 0.15051629401983 0.161373230848197 0 0.706399480684073 0.265079617705334 0.467807138424254 0.998943336925261 0.244371373437789 0.583185094956799 0.000130796597803666 0.00105666307473929 0.00279156855956613 0.00121899331803626 98 102
2414 266792 4 0.9 30 "IR" "MI" 0.22523653252432 0.459711646246432 0.222108133438355 0.452413207338417 0.20811966854227 0.171177909610486 0.44419773894131 0.355725521121877 0.221077590986183 0.26994050310528 0.47013885702186 0.560624241302942 0.604534110677077 0.419632351171787 0.713126227529817 0.494650708509208 0.293645884794291 0 0.0418132350499366 0.120366639579573 0.187550038809018 0 0.711270937789903 0.275685026311609 0.518482748126207 0.997143080037723 0.241680838870101 0.601335283799108 0.000321328270484302 0.002856919962277 0.00523498829005898 0.00261305030970935 97 102
2415 77854 5 0.9 30 "IR" "MI" 0.223654011704842 0.456436661498484 0.22371269417938 0.455831202769443 0.210014993039582 0.171813411212758 0.447280587859748 0.356058588426129 0.220086250683476 0.270503391445989 0.467006609069439 0.560282251938166 0.605482415957182 0.419621877528101 0.714302336308845 0.494692348528731 0.232977618012973 0 0.0318493160260042 0.0944744058376223 0.205866740070247 0 0.712975434429132 0.282770748246873 0.560840910950666 0.997788620282947 0.248662238143678 0.619985321947031 0.000314730966114052 0.00221137971705254 0.00651301140118624 0.00276952396847344 98 102
2416 390767 1 1 30 "IR" "MI" 0.221699349621429 0.453573876101928 0.224568500285172 0.458759076547354 0.200745679927826 0.170490113704247 0.424913248228686 0.352386822618943 0.232864160816829 0.272717059832489 0.491439531085988 0.563285284073847 0.592935143253502 0.410091559506715 0.730149720934489 0.504700714553622 0.229953470595616 0 0.00178318129631238 0.0854801210595302 0.260678295236162 0 0.961539168833413 0.379997165944768 0.508493620587489 0.992312390274113 0.0188222040810225 0.526352181878014 0.000874613580732691 0.00768760972588736 0.017855445789252 0.00817053111768783 103 101
2417 312044 2 1 30 "IR" "MI" 0.219185424332256 0.447574719780722 0.228052919173627 0.46498175399419 0.201798814982319 0.171789178932537 0.427286714853271 0.355142894816377 0.231591017013321 0.271308628633581 0.488490748969724 0.560495175274201 0.592773418247112 0.409746061816954 0.730952564820529 0.504922224857732 0.173563627515253 0 0.00118060564779902 0.0638470278280029 0.291514965196378 0 0.978188849772986 0.396995711171339 0.534779372106103 0.999045373996664 0.0184325793190839 0.538130863449865 0.000142035182265947 0.000954626003335638 0.0021979652601315 0.00102639755079328 94 102
2418 497925 3 1 30 "IR" "MI" 0.222579437861906 0.461657036271404 0.217481884586497 0.450386971013993 0.200663518118513 0.171461628764786 0.422883910584269 0.353034541487278 0.234991193391217 0.273517915193194 0.493579062821439 0.56278113673814 0.594704584745204 0.412091145953543 0.725990993170908 0.502699682843275 0.307597465666923 0 0.00265212598644706 0.114366735600895 0.243974113590145 0 0.968284920880454 0.376586103360242 0.447244832065237 0.99380061070418 0.0176405082430052 0.503154478951736 0.00118358867769516 0.00619938929581972 0.0114224448900937 0.00589268208712654 107 104
2419 617564 4 1 30 "IR" "MI" 0.221501460076052 0.456832894574084 0.221035108216102 0.45541660575194 0.203636101368505 0.16981295089946 0.430219835426926 0.349936071897721 0.230644019600131 0.274806354029226 0.485662092032195 0.565925805715265 0.594950512344017 0.411953449967447 0.72648548184546 0.502722950519373 0.247586033251188 0 0.00207437677728069 0.0916408267052818 0.248508439629544 0 0.970198811900969 0.375929370022458 0.503291834048152 0.996750615655202 0.0187134189664213 0.528458935112727 0.000613693071116103 0.0032493843447976 0.0090133923553289 0.00397086815953307 95 104
2420 76708 5 1 30 "IR" "MI" 0.227504690728448 0.472559622445221 0.2115795449996 0.439050622017654 0.198567235437406 0.170127462430415 0.41897052191698 0.350830120504895 0.236445648654455 0.274222785040449 0.497456027671563 0.565075031122433 0.596199388596269 0.413752694865076 0.722247978694504 0.500910311152621 0.408404827253875 0 0.00293078970942425 0.154227910363861 0.216321403144895 0 0.955461331923287 0.361439992827848 0.373749916136657 0.984399752887345 0.0178315438255852 0.471620190714507 0.00152385346457284 0.0156002471126548 0.0237763345417033 0.0127119060937831 104 104
2421 877146 1 0 40 "IR" "MI" 0.241018074012079 0.501531818021606 0.196705022403314 0.409084886601881 0.22650504886002 0.228424930154272 0.490338315252583 0.487516530589351 0.195157497597852 0.199033172870836 0.42043437354582 0.424460227562779 0.695948053026371 0.492998982083153 0.590895692872002 0.418130897915413 0.588704941272238 0 0.276812752726485 0.294396849804564 4.42122462465479e-05 0 5.20562206647571e-05 3.23745186357107e-05 0.411113939129175 0.999776352066021 0.722871638104674 0.705364013741834 0.000136907352340658 0.000223647933978895 0.000263552948175888 0.000206761934966989 87 3601
2422 463117 2 0 40 "IR" "MI" 0.23591597961212 0.500244908797087 0.193609589001768 0.410228357586691 0.226307551259744 0.230747733298219 0.484246171369207 0.48796699330792 0.200552940936655 0.200645942391139 0.427016746165316 0.423850666441477 0.692971264170082 0.490671104082913 0.594808472329563 0.420524209253476 0.617950450361622 0 0.329903775689346 0.319833809131183 5.30622754789221e-05 0 5.8024211468546e-05 3.734944168611e-05 0.381963539183404 0.999920537244217 0.669930668486626 0.680055842216438 3.29481794953154e-05 7.94627557826929e-05 0.000107531612560069 7.29992106926086e-05 92 3601
2423 188286 3 0 40 "IR" "MI" 0.243428132289532 0.505789996004708 0.194917443902286 0.404701204305824 0.224797967604599 0.228043010086868 0.487673718743634 0.488101140296191 0.195967035256798 0.198240056258522 0.422955877168862 0.423875499905852 0.696269109980998 0.493796200450486 0.589124535417605 0.417241572832409 0.61365813688455 0 0.279067793566673 0.305371107892558 5.77487026685499e-05 0 5.4715278310164e-05 3.80575620827625e-05 0.386250340738529 0.999908054975715 0.720747879676549 0.694506833198275 3.37736742523074e-05 9.1945024285326e-05 0.000129611478467306 8.40013470840329e-05 87 3601
2424 33195 4 0 40 "IR" "MI" 0.236043428969073 0.494389539494606 0.199022737829368 0.416502275202925 0.229006551563479 0.229152121120438 0.494420209821473 0.487021589126741 0.19368138567213 0.200154514290976 0.416030741995335 0.425005153182112 0.69420210165299 0.491708006416021 0.592858637792473 0.419427169324108 0.51098321437994 0 0.255579534154127 0.258027510287667 0.000674439097523075 0 0.000249274233488713 0.000311500587607711 0.48829673347738 0.999911121715895 0.744044877431647 0.741574459211697 4.56130451571301e-05 8.88782841045479e-05 0.000126314180737222 8.65299130288022e-05 85 3601
2425 412610 5 0 40 "IR" "MI" 0.240507350572608 0.511249508328767 0.187861674804851 0.398942746067663 0.226735325298393 0.230203677474004 0.487181612940864 0.488180907923657 0.198165255681272 0.199998052802674 0.423625981731097 0.423738202383277 0.697446353345005 0.495307770447819 0.586024983288797 0.415678162206634 0.669525754761307 0 0.299325858019949 0.328939696078602 0.000154576573563957 0 0.000123488624745362 9.39042097610482e-05 0.330272032796987 0.999779907937764 0.700286725378969 0.670791094996815 4.76358681419258e-05 0.00022009206223626 0.000263927976336335 0.0001753047148219 85 3601
2426 510315 1 0.1 40 "IR" "MI" 0.241233879632629 0.504904769162839 0.194053649650477 0.405639167464636 0.226597744631784 0.225719667090007 0.489457590505569 0.479883910442027 0.196141420069327 0.203747909878178 0.421489062504182 0.432690793576505 0.69355129135442 0.491252008153016 0.593942979597982 0.420114038013971 0.594267610394807 0 0.282494850328476 0.298206047742638 5.39504950714979e-05 0 5.68255014663923e-05 3.7235113824805e-05 0.405637581327611 0.999902213685629 0.717291126726493 0.701659312904432 4.08577825111566e-05 9.77863143712837e-05 0.00015719744356514 9.74042391058599e-05 87 3601
2427 316632 2 0.1 40 "IR" "MI" 0.239913012780044 0.504929435580474 0.192890479934305 0.405542508563619 0.22744750794868 0.22713976803086 0.489401191268581 0.481448747133686 0.196846115534498 0.203541426785205 0.42148510365842 0.431038922281018 0.694500288759585 0.491750946847956 0.593278022254008 0.4195418800325 0.614170797082599 0 0.306089635839316 0.311830290592776 4.93792474064188e-05 0 6.25107298561499e-05 3.74812363940065e-05 0.385741924337937 0.999895587175067 0.693694201947673 0.688034609478074 3.78993320575912e-05 0.000104412824933179 0.000153651483154679 9.76186927553663e-05 87 3601
2428 600415 3 0.1 40 "IR" "MI" 0.238669002611878 0.491843941880742 0.203620973330895 0.419139933350093 0.227368030113887 0.224636967855693 0.494351448063763 0.479736686710241 0.192497989265181 0.202912997033002 0.416333966700484 0.432901507172784 0.690674000581458 0.488408543377951 0.599031959629078 0.423038292045899 0.492988061090453 0 0.250398453611401 0.251802283924642 3.73559437031383e-05 0 5.57899907670412e-05 3.106237422004e-05 0.506923903421929 0.99989447228731 0.749364975196564 0.748055581876877 5.06795439151854e-05 0.00010552771268958 0.000180781201268386 0.000111071824261368 89 3601
2429 556398 4 0.1 40 "IR" "MI" 0.238934469486932 0.503853509639293 0.192960220108348 0.406612448628509 0.225865103382656 0.226637721020449 0.485928752449328 0.479835854216138 0.198668411921343 0.204568546060673 0.425199062001921 0.432694085288974 0.691437293890037 0.489689233355222 0.596197178090364 0.421699003646643 0.618787405048418 0 0.293607866368242 0.309580480020611 5.91225651345533e-05 0 6.79226320943391e-05 4.26622654368894e-05 0.381117613824426 0.999896590016483 0.706168197924208 0.690279464295244 3.58585620215818e-05 0.000103409983516582 0.000156013075455753 9.73934187078963e-05 91 3601
2430 511228 5 0.1 40 "IR" "MI" 0.234333826723568 0.494063002811721 0.197867633865968 0.416858351480966 0.227710429736399 0.226618771112855 0.489822309810135 0.479306312233573 0.196717747351023 0.205091453856498 0.420845479301032 0.43331525386675 0.688663027572822 0.487492145368902 0.59967683507349 0.423926035585981 0.509294918567311 0 0.268722858284965 0.261559185933083 5.14896901094044e-05 0 5.26325073670893e-05 3.4827436187822e-05 0.490609548465478 0.999915645992041 0.731088431254057 0.738318303176441 4.40432771012329e-05 8.4354007959475e-05 0.000136077953610835 8.76834542876325e-05 84 3601
2431 216140 1 0.2 40 "IR" "MI" 0.237831446753649 0.499932449116614 0.195789656414081 0.410814269308812 0.228380162406229 0.222688782575354 0.492118010870292 0.470699506161067 0.195358971005699 0.209623827919815 0.418791318820888 0.442642019296742 0.688900391735232 0.487327609825572 0.600772455339595 0.424355728958683 0.547047357019966 0 0.262924690255099 0.273628381963793 4.91337063207596e-05 0 6.22565326201734e-05 3.70975397883882e-05 0.452861452779178 0.999903215577458 0.736841598693531 0.72623239139476 4.2056494535733e-05 9.67844225420696e-05 0.000171454518750024 0.000102129101658795 89 3601
2432 319769 2 0.2 40 "IR" "MI" 0.237801954117406 0.497590479012036 0.197603795642032 0.413128829704485 0.227263414900743 0.222403733712962 0.489679434975938 0.470408058368338 0.196429847912836 0.209581592993579 0.42107104573569 0.442882477341492 0.687469102731111 0.485679711229165 0.603615236548447 0.42591987476386 0.546993456093401 0 0.28086731988337 0.279832370913492 4.41853007655725e-05 0 6.79932730211342e-05 3.72897681839498e-05 0.452920510535974 0.999882080728247 0.718878736925966 0.720016623961954 4.1848069859295e-05 0.000117919271753399 0.000185949917642808 0.000113715356369845 86 3601
2433 288290 3 0.2 40 "IR" "MI" 0.240054301660918 0.499370405893992 0.197949063710293 0.411351436968058 0.227042811657209 0.221962819426376 0.492272420653059 0.472052810490773 0.194039466673439 0.207714770606612 0.418410061758028 0.441265954002546 0.689059932744503 0.487728216378517 0.599703300990344 0.423856247576428 0.562966709345329 0 0.268351422711438 0.282319236293207 5.01445829667823e-05 0 8.03509098565036e-05 4.33660549960108e-05 0.436941735398489 0.999903892037991 0.731391772391188 0.717534371717893 4.14106732160678e-05 9.61079620092613e-05 0.000176453987517682 0.000103025933904109 87 3601
2434 222835 4 0.2 40 "IR" "MI" 0.232694307075877 0.488706447567727 0.201430922254157 0.42243099615665 0.229757832955138 0.222080961221056 0.495168546188116 0.468466212366035 0.19384896286399 0.211203631177953 0.415400543106444 0.445006777502242 0.68453310125207 0.483781269943692 0.6064835162961 0.427965580676398 0.455495233129493 0 0.222481683273557 0.227076140284687 3.34351226193183e-05 0 4.98406227690276e-05 2.75605567489589e-05 0.544427810311516 0.999916837124068 0.777306356310907 0.772800939894726 4.35214363717163e-05 8.3162875931659e-05 0.000162119792766605 9.53592638380406e-05 88 3601
2435 94130 5 0.2 40 "IR" "MI" 0.239585188681074 0.502690694833013 0.19447509006024 0.407838241373535 0.226559540235778 0.222455233405557 0.488201900788362 0.470655279217706 0.197143306263592 0.209386489840072 0.422735978562785 0.442644710750784 0.688599962322409 0.48700478171668 0.601004886163905 0.424597107391604 0.600372977890771 0 0.281176237938685 0.299299991229405 6.10836783539679e-05 0 9.43606526098443e-05 5.17419002072236e-05 0.399526591896761 0.999903866975567 0.718559037482985 0.700547796617657 3.93465341137363e-05 9.61330244326682e-05 0.000170363925719907 0.000100470252730373 89 3601
2436 816711 1 0.3 40 "IR" "MI" 0.243671648777342 0.506822050325096 0.194201717468796 0.403590521822282 0.225570169342082 0.216901192461161 0.48934976845805 0.461072994376928 0.195461023576805 0.213370654736713 0.421738911079568 0.453067335366241 0.686143010580585 0.485691466275061 0.603033395782314 0.426194949449808 0.62204251198732 0 0.287869975205541 0.311397514815971 5.73272037008276e-05 0 8.31678743212568e-05 4.66750599369261e-05 0.377864171534348 0.999897304539696 0.711847207116147 0.6884459367152 3.59892746309329e-05 0.00010269546030356 0.000199649803990955 0.00010987340889156 91 3601
2437 299737 2 0.3 40 "IR" "MI" 0.243794363869423 0.509482994872926 0.192057613440994 0.400952611724484 0.225996463355951 0.218277337772613 0.489647323070315 0.463138072786018 0.195542465935669 0.212771183694918 0.421356925213773 0.450959276884657 0.688068164997987 0.487291778856253 0.600371263071581 0.424564860742362 0.61482910254185 0 0.290647243010605 0.309461436076561 5.53124680038075e-05 0 8.99065033307369e-05 4.81453958723216e-05 0.385075131460098 0.999911009623233 0.709088418140878 0.690391340625829 4.04535300478683e-05 8.89903767674636e-05 0.00017443234518544 9.90779017379229e-05 90 3601
2438 121907 3 0.3 40 "IR" "MI" 0.242597741110238 0.509214054603543 0.191216016274933 0.401062952744596 0.224233731330528 0.219382086568097 0.48480364848454 0.465380296030031 0.198348649540409 0.21166946841483 0.42645230996872 0.448559603204169 0.686213559008864 0.48635645914437 0.601234134230171 0.425477558210567 0.647783888135513 0 0.338497055283047 0.336567365462276 5.59399922535191e-05 0 9.42770929523784e-05 4.99236992447484e-05 0.352128564598742 0.999906200222821 0.661235167737561 0.663285244075348 3.1607273491728e-05 9.37997771792072e-05 0.000173499886439369 9.74667631309148e-05 89 3601
2439 276928 4 0.3 40 "IR" "MI" 0.241506360201505 0.500921716691268 0.197804777008375 0.409719312256565 0.226557529437756 0.216673817339627 0.492932913567499 0.460487432185148 0.193076014879035 0.213737341274444 0.41779763743213 0.453798499072312 0.684737706978888 0.484572322986417 0.604618133161853 0.427325551351595 0.577112509347172 0 0.238376933884647 0.278664022491553 5.26937341915808e-05 0 8.18779996363381e-05 4.45348684136124e-05 0.422744046869748 0.999519561828681 0.761001034919305 0.720929084406282 9.07500488881027e-05 0.000480438171318666 0.00054015319641163 0.000362358233751917 89 3601
2440 355844 5 0.3 40 "IR" "MI" 0.236227664929595 0.498497773665138 0.195566851253184 0.412282828223409 0.228157582320154 0.21836580469388 0.489822601297517 0.459024069739187 0.197096303783987 0.216746927896323 0.42098958380371 0.455202109959087 0.682751051943629 0.482136000980587 0.609410082933493 0.429825344469173 0.546919696663769 0 0.268362685295323 0.274788085138327 4.2269124222754e-05 0 6.85715650049243e-05 3.65901580271278e-05 0.45299546115301 0.999900607589153 0.731370964023184 0.725063950389351 4.25730589978825e-05 9.93924108470452e-05 0.000197779116488161 0.000111374314294442 86 3601
2441 397335 1 0.4 40 "IR" "MI" 0.239452467204739 0.500967064490423 0.196091898991108 0.409793145490951 0.228806578442446 0.213198672489834 0.495354198368937 0.450405968904046 0.192780573065504 0.220229966986287 0.415197937872942 0.464880216578068 0.681457718137018 0.481969287529624 0.609102439042899 0.430248815983032 0.53824044668909 0 0.262340481861088 0.270973190307654 5.24058962773228e-05 0 9.9380093409694e-05 4.9599851163226e-05 0.461661547510879 0.999911720006084 0.737330452260349 0.728859414041273 4.55999037545521e-05 8.82799939157478e-05 0.000229685785152572 0.000117795799909153 85 3601
2442 16090 2 0.4 40 "IR" "MI" 0.241530685351989 0.498800780746078 0.199842705271602 0.411966692639366 0.227838229738067 0.212391935793945 0.496473969718274 0.451599289803077 0.191028690289129 0.218272983050571 0.414139212398472 0.463664755917786 0.681760850884002 0.482082552568098 0.609144378611302 0.430142443410782 0.547775814736967 0 0.261197949468017 0.275298599621684 4.4767456350768e-05 0 9.97328183049665e-05 4.70336127610966e-05 0.452142049651769 0.999915933936068 0.738488179842762 0.724546088377488 3.73681549137882e-05 8.4066063932159e-05 0.000214137870915934 0.000108278388066482 82 3601
2443 56574 3 0.4 40 "IR" "MI" 0.236105659200926 0.493852433181754 0.199786649987072 0.417111800824721 0.230540728625832 0.212614789265949 0.497767429750004 0.447623602906361 0.192286348466216 0.222408797555847 0.413097578655801 0.467795113625889 0.679261177092707 0.479359122203736 0.614481796009134 0.433082084958794 0.498162011363579 0 0.231170717649352 0.245559375178402 4.16891155144601e-05 0 8.63005692130323e-05 4.16189470726993e-05 0.501747702626768 0.999895868310567 0.768461817926528 0.754258431729134 4.85968941387428e-05 0.000104131689433039 0.000281163854906521 0.000140574145391196 85 3601
2444 554906 4 0.4 40 "IR" "MI" 0.2399443693734 0.505738917330262 0.192161149211459 0.404765693324298 0.226060041819559 0.214694962975939 0.487335122819049 0.452517298509532 0.197613699265217 0.219666717700142 0.423786883998236 0.462569168556207 0.680699374168898 0.481619890665302 0.609441566176819 0.430637557754932 0.596411449420557 0 0.311938961627098 0.308137584267694 5.17043368903376e-05 0 0.00011720178133102 5.52810332302079e-05 0.403499482992532 0.999913795285515 0.687743852958835 0.691702017680853 3.73632500205118e-05 8.62047144850055e-05 0.000199983632736447 0.000105117018222559 89 3601
2445 590403 5 0.4 40 "IR" "MI" 0.236286824556703 0.49097065578939 0.202472852423285 0.42017074214796 0.228964750858806 0.212322474468904 0.496172072529246 0.448255857399136 0.192457171283053 0.221491110490564 0.414926195693562 0.467144956512744 0.677574049884413 0.478175954177852 0.616421134196901 0.434391404697118 0.457329765405387 0 0.229694505043758 0.231564853288976 6.23143098408274e-05 0 0.000104159423744092 5.44976033746389e-05 0.54255280293071 0.999897531054522 0.769941540865262 0.768245122607281 5.51173540618473e-05 0.000102468945477824 0.000259794667235372 0.000135526500368645 94 3601
2446 193978 1 0.5 40 "IR" "MI" 0.23601908392965 0.500427691434972 0.193737874790771 0.410321939826796 0.229990599183793 0.207375448649308 0.494650865210106 0.43338026347527 0.194592538667545 0.231496919155511 0.416345587130574 0.483397424205653 0.673385131762751 0.475615250900278 0.619827332613827 0.437269218285343 0.545459950437481 0 0.23753848879327 0.26410332999159 5.05398737825528e-05 0 0.000130360931578437 5.80886164749937e-05 0.454446987142374 0.999639058721476 0.76150371553403 0.735444052391135 4.25225463620041e-05 0.000360941278523899 0.000827434741121578 0.000394529000800432 90 3601
2447 321692 2 0.5 40 "IR" "MI" 0.24801547758363 0.520719229699942 0.185566298154067 0.389330046724216 0.225964562315605 0.208716667265483 0.492041423668167 0.442577443576245 0.19344978539727 0.223649209980865 0.418908370238531 0.473793372677146 0.682696707164718 0.484952694634775 0.602665293532203 0.427520264649235 0.681883630998927 0 0.310392106606142 0.341660666605893 5.73612871951442e-05 0 0.000154746895695341 6.8350404015161e-05 0.318023491126338 0.999880531238174 0.689132613188257 0.658119900559284 3.55165875397968e-05 0.000119468761826297 0.000320533309905333 0.00015108243080842 89 3601
2448 109799 3 0.5 40 "IR" "MI" 0.24209566359647 0.50068909246847 0.198344663567526 0.409975040641177 0.227240965092828 0.205864930577802 0.494900103068721 0.436172342277678 0.192146989068119 0.227004198734142 0.416123839459221 0.480409963783606 0.6752015592671 0.477068544786978 0.617495851369786 0.435701054076776 0.566166161321503 0 0.275118794025613 0.286711638625691 0.000215029626259573 0 0.000305406002203586 0.000170586931321962 0.43357904745737 0.999900587504217 0.724273222616073 0.712977284520924 3.97615948671928e-05 9.94124957829398e-05 0.000302577356110916 0.000140489922063087 89 3601
2449 468334 4 0.5 40 "IR" "MI" 0.236398125779808 0.488992527104986 0.204329097909613 0.422055725533272 0.229323435256065 0.205199964487938 0.499448092631654 0.433925281002723 0.190155937769214 0.228620488786205 0.411862603358921 0.482891782499333 0.670921525523811 0.473797887719504 0.623105524465032 0.439280166925702 0.47724516688526 0 0.227358128804185 0.237956371194648 0.000194753769389032 0 0.000402754553324997 0.00019257031371799 0.52250544638388 0.999894496247315 0.771905794059614 0.761693292196551 5.46329614710512e-05 0.000105503752684627 0.000333322582875843 0.000157766295083082 94 3601
2450 789228 5 0.5 40 "IR" "MI" 0.241542245679114 0.514833816916724 0.185683873458149 0.395329491712594 0.226537497328676 0.206597244730902 0.486295294905259 0.432615092717409 0.19902665225195 0.231405313688716 0.425133944743159 0.484029683292989 0.674676987738693 0.47743326772563 0.616115839398815 0.435352906076916 0.679406699994082 0 0.293661832511871 0.332235269131594 5.6692327812647e-05 0 0.000161598377454402 7.00588938829965e-05 0.320502226491301 0.999893712721456 0.705860464033248 0.667549155876714 3.43811868041337e-05 0.000106287278543771 0.000316105077426678 0.000145516097809196 92 3601
2451 649491 1 0.6 40 "IR" "MI" 0.243858489208797 0.514959337348969 0.187338772304969 0.395293109214347 0.226945773081178 0.197299208605875 0.490016175258124 0.413547325093459 0.196011031614265 0.241146399621289 0.421185068313058 0.504993880986893 0.66810347089585 0.472393474842433 0.624496203540523 0.440979877115714 0.661389952501786 0 0.270477820989212 0.320338538181228 6.34826918133779e-05 0 0.000640140346571336 0.000214206588828401 0.338495740047202 0.999837404234448 0.728287000961841 0.679195967894062 5.0824759199431e-05 0.000162595765551607 0.000595037702375086 0.000251287335882051 87 3601
2452 605480 2 0.6 40 "IR" "MI" 0.237714535926579 0.494485302891037 0.200464407537541 0.416501814400098 0.22872054213211 0.196160221812883 0.496214020808764 0.411961968199714 0.192199109962916 0.241577732433376 0.414757124050408 0.506826858936614 0.662595299871572 0.467110907207191 0.634241249933832 0.4465069650245 0.502008444427732 0 0.211391881479563 0.242579599277095 3.81070607976007e-05 0 0.000156171939192396 6.0325328997086e-05 0.497861834469486 0.999548854286467 0.787450500836997 0.756872785565837 9.16140419852202e-05 0.000451145713533252 0.00100144574424841 0.000487289828071097 92 3601
2453 5846 3 0.6 40 "IR" "MI" 0.24287932900413 0.509270174830876 0.191466200205286 0.401179363023918 0.228087002038603 0.198660505842095 0.494664373365983 0.417678206186442 0.192870883771428 0.238395941177733 0.416091594955793 0.500770277398646 0.669626836884828 0.473471701514128 0.622733025154448 0.439779896086304 0.616295305856954 0 0.272233110571916 0.303720132463127 5.22738989577243e-05 0 0.000206334493787314 8.06778406427155e-05 0.383615519734011 0.999894207492365 0.727162409328643 0.696030612826392 3.69005100776635e-05 0.000105792507634878 0.000398145605653814 0.000168576869838072 79 3601
2454 30375 4 0.6 40 "IR" "MI" 0.244211929919636 0.507201672126595 0.194298083199283 0.40313755473754 0.224642819993002 0.195798929663467 0.489225614493562 0.41354743650097 0.194824624701105 0.239348498023029 0.422003210452254 0.505028078244941 0.664653679576104 0.469782813534936 0.628471205923417 0.443617713472068 0.645306309165072 0 0.267801971570499 0.315312246622183 5.44585323734209e-05 0 0.000217162210313994 8.45332517326071e-05 0.354609221502172 0.999909895627249 0.731610766648313 0.684451696289124 3.00108003820731e-05 9.01043727513922e-05 0.000370099570873178 0.000151523836959625 92 3601
2455 682917 5 0.6 40 "IR" "MI" 0.243295736515484 0.508015878577774 0.192869277979237 0.402379023113059 0.22563123945802 0.196182581680458 0.490036655868887 0.412866545176465 0.194965912347269 0.240558675342004 0.421147474801347 0.505747273102799 0.665109557653961 0.469998174670572 0.62839386566851 0.443428517615325 0.625109562102973 0 0.255018305124541 0.303189242945502 5.54737577176075e-05 0 0.00023937948394734 9.15365768657259e-05 0.374690832961088 0.998605561288765 0.742220360432712 0.695442901266484 0.000144131178221142 0.00139443871123497 0.00252195495879999 0.00127631921114865 89 786
2456 189935 1 0.7 40 "IR" "MI" 0.237941993277446 0.501537143377355 0.194323530026777 0.409227603454321 0.230820641340809 0.186743411103188 0.498997941514285 0.389272032996232 0.191606471762013 0.255500607795501 0.411872421756369 0.532073980660658 0.655506045721443 0.462450854038949 0.641430609584291 0.451946412044942 0.540357296190794 0 0.230586318749693 0.261581005905423 6.93641248551017e-05 0 0.00120223498151518 0.000372424556204614 0.459521650815352 0.999854355980867 0.767463682864128 0.737760833558966 5.16888689998332e-05 0.000145644019132874 0.00074776340466427 0.000285735979406913 90 3601
2457 663367 2 0.7 40 "IR" "MI" 0.242145539423767 0.507943865065185 0.192132901215656 0.402594444410661 0.227542293847536 0.185924183486479 0.493582794291783 0.3896875657916 0.193569649211755 0.253901199076173 0.417520945382057 0.531551675861458 0.655612016757782 0.463146621020838 0.639603749503583 0.451199749482707 0.592193372941229 0 0.267740918965716 0.294120303067353 0.00022927045915527 0 0.00175186406516554 0.000588065328584203 0.407535103786556 0.999868646384834 0.729794024132145 0.705025543851151 4.22528130594808e-05 0.000131353615166361 0.000713192836973424 0.000266087752911948 85 3601
2458 338731 3 0.7 40 "IR" "MI" 0.242226767576532 0.508681169027533 0.19145031561932 0.401697477657902 0.226829019399553 0.185003967398143 0.49124572614004 0.387065946951566 0.19500609627809 0.25563855584103 0.419973682931841 0.534271026856713 0.654059754374228 0.461747758245902 0.642094967738441 0.452618234319166 0.635782082590169 0 0.263136393233454 0.309153003234234 9.35424674572531e-05 0 0.000469708138382761 0.0001692226577335 0.364064860126554 0.999583635416818 0.734826016075816 0.690061929750735 5.95148158191318e-05 0.000416364583181502 0.00156788255234699 0.00061584435729796 90 3601
2459 288966 4 0.7 40 "IR" "MI" 0.23850317949563 0.495868228211612 0.199896781282117 0.414926488823867 0.228257112671487 0.183240275272214 0.495725390320645 0.383929816476507 0.192366327507618 0.256894079010736 0.415593628764699 0.537720925415907 0.650000567439331 0.457961178534837 0.649157187800471 0.456673531580851 0.546041568850027 0 0.207435579087961 0.25861001640898 0.000545622178075174 0 0.00276367065729041 0.000989811946359004 0.453335840572065 0.999418982310784 0.787317713768439 0.739458911958947 7.69683998329586e-05 0.000581017689216204 0.00248303648630986 0.000941259685713284 93 3601
2460 544286 5 0.7 40 "IR" "MI" 0.240355273416373 0.497275779730784 0.200151572041617 0.41353021455103 0.227516686973243 0.18320987696219 0.494958173946939 0.385035144565676 0.19231796217679 0.255470436024457 0.416306761332678 0.536406695158725 0.651081837351806 0.458699351946356 0.647939970242863 0.455837441277259 0.537678735929749 0 0.234710917195594 0.264360178811262 0.000849535701098049 0 0.00356288178459987 0.00132932007563522 0.461424568018976 0.999897189127412 0.761104860961264 0.734080024699292 4.71603501763393e-05 0.000102810872588144 0.000621340058542018 0.000230476413810509 85 3601
2461 410389 1 0.8 40 "IR" "MI" 0.237095483700812 0.500032713919052 0.194982470352995 0.410728382818678 0.224958367178999 0.175250056792674 0.482226873498518 0.363410575918828 0.201352275636034 0.269149101855118 0.429573220761626 0.557662189930731 0.637303907672485 0.447698520727277 0.665483847844148 0.466913208042585 0.555804551464554 0 0.194044296388858 0.259188802207718 0.0398343601706399 0 0.194123866303202 0.0692345225205579 0.404068778111342 0.998501285162722 0.606494174431147 0.669443030476021 0.00029231025346379 0.00149871483727762 0.00533766287679235 0.002133644795703 91 110
2462 588628 2 0.8 40 "IR" "MI" 0.241430379870029 0.508180749252959 0.191281181112014 0.402239456525673 0.228493342558179 0.169279672925277 0.494465597475138 0.352636221568511 0.193796325730152 0.275034055354413 0.417328789445921 0.57239712229637 0.639203395353484 0.450873844941199 0.660111562196578 0.464960933995702 0.615593990033613 0 0.235246464843635 0.294134347578472 0.00401850781679268 0 0.0309437724792733 0.00987840114964367 0.380034193649089 0.995352587157746 0.722393424295287 0.691115725231209 0.000353308500505644 0.00464741284225417 0.0114163383818048 0.00487152604067587 96 111
2463 791742 3 0.8 40 "IR" "MI" 0.240434394918358 0.492434255238553 0.204717166568131 0.418596793990173 0.222488563263512 0.171047423348914 0.484685973828112 0.359617446556011 0.197180458652351 0.267657833805294 0.4271746469044 0.562094951163072 0.633970381530784 0.445309471655307 0.669555459025776 0.469579317088778 0.493682798730783 0 0.162549892505156 0.230420530846361 0.0363855236909758 0 0.178444337644726 0.0628974457414234 0.469525105093619 0.997501319776066 0.648588010391381 0.702785528555021 0.000406572484622135 0.00249868022393445 0.0104177594587365 0.00389649485719498 91 438
2464 456030 4 0.8 40 "IR" "MI" 0.236876996318045 0.494287212851457 0.199899564337168 0.416658512138775 0.22430193561032 0.175147122502444 0.48385912728081 0.364983106998225 0.199439490392748 0.267042064116539 0.428088472399056 0.55598493262643 0.636326054430808 0.44710475756297 0.666381118846455 0.46756456506395 0.50573517334556 0 0.181756445541277 0.237676943667183 0.0429719727492546 0 0.199737597590192 0.0720157534441101 0.451007695807745 0.998173759892434 0.612181623931686 0.687784788654872 0.000285158097440996 0.00182624010756557 0.00632433293684493 0.00252251423383562 92 119
2465 298580 5 0.8 40 "IR" "MI" 0.243113597775071 0.507518237900273 0.193228736017709 0.403056969462349 0.226305371943286 0.171143142198037 0.491018537899371 0.357757327917717 0.194731301268513 0.270911849324311 0.420298541464788 0.565750428304509 0.640562111916394 0.451432005329141 0.658871886610534 0.463760796846289 0.590298466092896 0 0.216708109834023 0.28099556309437 0.0227609461985711 0 0.10058722506171 0.0360155767579032 0.386867303377994 0.999632196152153 0.680868483183551 0.682330840549168 7.32843305386468e-05 0.000367803847847388 0.00183618192071556 0.000658019598558961 83 114
2466 694752 1 0.9 40 "IR" "MI" 0.227791724185961 0.467828403064766 0.216647354782539 0.444061341804001 0.212765240069388 0.171326026482364 0.454278827629682 0.355967723031535 0.216097352161742 0.27013123335556 0.459534879612133 0.560888488086382 0.611882990737712 0.425700216105752 0.702875940299841 0.488502277903125 0.316083152164712 0 0.0708117044000147 0.13673983330158 0.175291940740991 0 0.59912445359671 0.236765359071187 0.508310841363018 0.997934280603765 0.326044490699285 0.624512481693336 0.000314065731279261 0.00206571939623485 0.00401935130399067 0.00198232593389757 93 104
2467 608904 2 0.9 40 "IR" "MI" 0.222611613079359 0.458742699181825 0.220681104825916 0.453470925861729 0.214563392301307 0.171507794083071 0.457241737847667 0.35517254488478 0.215272178035864 0.271523612096907 0.456591259272093 0.561896616973334 0.608682799463737 0.423173530014312 0.707476894958687 0.491226553084329 0.253867091401062 0 0.0529791677875227 0.107326049143032 0.182854258979688 0 0.595797291736091 0.238501914364898 0.562203785016537 0.994041157643422 0.333539691360195 0.646593962213566 0.00107486460271295 0.00595884235657784 0.0176838491161911 0.00757807427850411 95 102
2468 811881 3 0.9 40 "IR" "MI" 0.230081920008124 0.46750358935115 0.219365533787576 0.444393884670059 0.213159773036829 0.168768431026756 0.458673150539726 0.353110458058113 0.212315593244139 0.269799323674107 0.454921083822835 0.564027971064087 0.612010124071709 0.426258794616448 0.701480450705822 0.487958654184923 0.320278719706326 0 0.0670599138847412 0.138143086116204 0.160832181126354 0 0.587083297166279 0.226220096898269 0.518738452368854 0.999395780741137 0.343224345573144 0.634626467333135 0.000150646798466145 0.000604219258863366 0.00263244337583569 0.00101034965239222 93 99
2469 554781 4 0.9 40 "IR" "MI" 0.231927954089727 0.483996498995745 0.204940587034932 0.427220221332887 0.213157865476657 0.170740545870285 0.454233896334166 0.353504199903184 0.216817582313579 0.272457259454842 0.459905113004587 0.563692681211254 0.615826365436669 0.42996419265511 0.694215428803354 0.484252631539151 0.478980151073601 0 0.084020531895315 0.201943898706756 0.113007688039135 0 0.574141335487274 0.205779945589333 0.407864611448342 0.997806942537437 0.338192695076238 0.590428816444268 0.000147549438921851 0.00219305746256349 0.00364543754117253 0.00184733925964281 96 102
2470 250211 5 0.9 40 "IR" "MI" 0.237369425475843 0.490950899627472 0.203406760420833 0.420015413020428 0.211268870759404 0.166890379390565 0.452729746765031 0.348015251986931 0.216099422760613 0.27360475440584 0.461104063433041 0.570079065211182 0.615528675625812 0.430302304121418 0.693110937587285 0.484012947848255 0.540699225933374 0 0.10411507669185 0.234508286562269 0.0954396916531282 0 0.534162301707093 0.185463702403498 0.363131145590903 0.990695241562014 0.344891274254062 0.571878719552903 0.000729936822594647 0.00930475843798563 0.0168313473469946 0.00814929148133019 96 100
2471 876673 1 1 40 "IR" "MI" 0.229952814625556 0.48026293364997 0.20660048791404 0.431071509141321 0.203682059713583 0.167888716820994 0.430885505390088 0.346664463233403 0.230282409267749 0.275913915139681 0.485058115993823 0.569292876634542 0.601523591160132 0.418720682760546 0.71279681232147 0.495711421280865 0.459000114100607 0 0.0249935858421724 0.179791421733378 0.174389431412602 0 0.840082326404229 0.307453445791449 0.363647830139742 0.977585178360346 0.0858467091742814 0.489978054222808 0.00296262434704867 0.0224148216396542 0.0490773785793178 0.0227770782523648 96 102
2472 93499 2 1 40 "IR" "MI" 0.218970866355024 0.452821222823493 0.222481629126405 0.459488230154623 0.203708966986605 0.168921074120672 0.429740383496435 0.347867305736002 0.231373279036221 0.275976146079315 0.48603858794638 0.567926613547932 0.591600907462301 0.409652226401193 0.729831054241941 0.504997843771873 0.241637128639046 0 0.012248499040389 0.0919482456189775 0.252400900032909 0 0.884159951530117 0.35178262870892 0.504972027271807 0.988651108292467 0.0804182867855957 0.545237578431318 0.000989944056238558 0.0113488917075333 0.0231732626438987 0.011031547240784 98 101
2473 297197 3 1 40 "IR" "MI" 0.229632115558575 0.470582405441687 0.215645981087775 0.441117153524198 0.201990241532845 0.167179855346803 0.430473682563561 0.347825227132817 0.228528714681256 0.273278830153568 0.485170602080605 0.568123632723761 0.598802212438223 0.416211920982595 0.717453525922599 0.498219243954379 0.378843232567047 0 0.0214583201979715 0.149296198093289 0.194827106065076 0 0.836015455169915 0.313986989330072 0.422510478108366 0.966798038411599 0.0871191573417469 0.508230915546466 0.00381918325951046 0.0332019615884015 0.0554070672903665 0.0284858970301735 96 102
2474 106667 4 1 40 "IR" "MI" 0.230180665517417 0.474007853237317 0.212831720257971 0.437565684654167 0.203079512649905 0.165177233822706 0.431323352840085 0.34280595200022 0.228836124511025 0.276432559359586 0.48451155585082 0.573299825314024 0.598437411990028 0.415846106183952 0.718100404128582 0.49866468226173 0.405951885743443 0 0.0233697306900618 0.160349859031867 0.176230884573677 0 0.834264643291785 0.304464434271255 0.414916946535129 0.969699445465487 0.0862554981152381 0.507903578315475 0.00290028314774973 0.0303005545345132 0.0561101279029154 0.0272821283814035 99 100
2475 526475 5 1 40 "IR" "MI" 0.228570196793895 0.476009168673492 0.209303104112365 0.435493270399435 0.202404778147267 0.168679735419705 0.428232843835599 0.348242288487551 0.231384547100505 0.275082273625844 0.487641343650118 0.567484430962585 0.599654710360867 0.417003848371478 0.715769924838714 0.497385557848091 0.423562992184189 0 0.0191654058905812 0.164410280924038 0.202646966359889 0 0.862378942548208 0.325966044166588 0.37255312358762 0.981304036849406 0.0915935216860264 0.495108636593045 0.00123691786830197 0.0186959631505942 0.0268621298751846 0.0145150383163301 96 100
2476 874985 1 0 50 "IR" "MI" 0.237451465617145 0.493866506650897 0.200770147203242 0.417022174059244 0.22824306326118 0.228373560882836 0.493808123579302 0.486344706479495 0.193693033153889 0.200104036534564 0.416852752354957 0.425706032743726 0.694068089761161 0.491125450773982 0.594567216891694 0.420086275898024 0.527989419533509 0 0.24814425047794 0.262228936131317 5.1369145929615e-05 0 3.30794729308267e-05 2.8453462005339e-05 0.471921484642162 0.999924422211886 0.751721409772246 0.737671527418894 3.77266783993869e-05 7.55777881140001e-05 0.00010126027688297 7.10829877840439e-05 90 3601
2477 506961 2 0 50 "IR" "MI" 0.242890388629054 0.502974382597558 0.196956790738252 0.407629071482938 0.223793232961016 0.228293240899793 0.485705219168535 0.489136455365569 0.197014209624764 0.197526540228563 0.42509016085897 0.422742043048093 0.694976862489863 0.49252884827346 0.591497540591579 0.418569489128049 0.580714256217169 0 0.310080615226443 0.304297535819998 5.3106150565346e-05 0 4.50858911290622e-05 3.33216122083781e-05 0.419195153379561 0.999921673870794 0.689785062673905 0.695601473452309 3.74842527049302e-05 7.8326129205898e-05 8.92362085220526e-05 6.76691154844725e-05 90 3601
2478 472399 3 0 50 "IR" "MI" 0.240013928529227 0.503033390514725 0.194630555799182 0.407536413295388 0.227317697952767 0.229490551785112 0.491306715920747 0.488492311001041 0.195169960610804 0.199140357935513 0.419607623604372 0.423468823098924 0.696822178267107 0.494105508375532 0.588940874345499 0.417053832963591 0.594561239769629 0 0.267660185935053 0.292618760760493 4.65222586878637e-05 0 3.54609633245061e-05 2.76792358580783e-05 0.405361082458237 0.99992207661426 0.732207187713706 0.707285378108249 3.11555134454593e-05 7.79233857397574e-05 9.71653879173139e-05 6.81818953997883e-05 91 3601
2479 561230 4 0 50 "IR" "MI" 0.237612058407086 0.499674302002543 0.195705565027605 0.41098833856997 0.226968038113379 0.230131408651341 0.488786533379324 0.489091952059561 0.197123054909669 0.199141461905079 0.422366954406103 0.422795185099295 0.694711505171806 0.492369459029502 0.591970081842353 0.418874914347394 0.566832141936317 0 0.303046941924342 0.29400761932537 6.28186824658181e-05 0 5.0358584341185e-05 3.8139029612916e-05 0.433063138773862 0.999906566220455 0.69679412307809 0.705873395994231 4.19006073549486e-05 9.34337795454205e-05 0.000108576413227326 8.08456507866135e-05 91 3601
2480 824700 5 0 50 "IR" "MI" 0.237397472824785 0.49253299667385 0.201803055630581 0.41825469619354 0.225987349581279 0.227631594145606 0.489620752705331 0.485726761950565 0.195406754517095 0.199949837545817 0.42103989937103 0.426266481283712 0.691016416551669 0.489068942733475 0.597159647693494 0.422088100243 0.548562763635334 0 0.270638095571574 0.277485982406349 4.80543331539983e-05 0 3.8056262798233e-05 2.90324765733542e-05 0.451344367691971 0.999917013594261 0.729223498906959 0.722409389343655 4.48143395409982e-05 8.2986405738863e-05 0.000100349258668502 7.55957734228781e-05 86 3601
2481 553533 1 0.1 50 "IR" "MI" 0.234284273970806 0.490056314612469 0.201431235236367 0.420878800662714 0.225092935839618 0.224766659111887 0.483543979648577 0.475871194647613 0.200098646260366 0.206516869983468 0.427584147570688 0.436709324286661 0.684143868922311 0.483006873059658 0.608046751480202 0.428552269171963 0.508158323296241 0 0.286049705724701 0.267836653924895 4.03119557985193e-05 0 4.15330600463237e-05 2.74403312536628e-05 0.491750692141982 0.999897066887528 0.713768355116619 0.732038530674706 5.06726059782082e-05 0.000102933112472189 0.000140406098634507 9.73750691452892e-05 93 3601
2482 177751 2 0.1 50 "IR" "MI" 0.242305424278262 0.514804404986852 0.186236626945772 0.39533088412914 0.227286311358129 0.227665484328549 0.489216121326696 0.482716302740288 0.197007929902802 0.202925175699596 0.421817134804458 0.4297964790504 0.69725721996494 0.495396772650273 0.58616973254817 0.415843321045407 0.692466656482633 0 0.293447992699148 0.335675201839847 5.85651154663046e-05 0 4.3942843837584e-05 3.46450053040834e-05 0.307439167645646 0.999920251367928 0.706401274598407 0.664216837701573 3.56107562547168e-05 7.97486320718609e-05 0.000106789858607106 7.33154532763689e-05 89 3601
2483 480049 3 0.1 50 "IR" "MI" 0.23526784392318 0.490424472948544 0.201987525143505 0.420591029785607 0.229841918371125 0.226568876856438 0.497336308577109 0.481486746654792 0.192078556070665 0.203107665954154 0.413382749547217 0.431192299465474 0.691678639150742 0.489482207641256 0.597173747168325 0.42200351531951 0.488349058519945 0 0.232468711034626 0.242372032613375 4.50507021107081e-05 0 3.13600384253516e-05 2.56081283584649e-05 0.511558441518794 0.99986843047954 0.767349976476897 0.757493392616327 4.74492591503848e-05 0.000131569520459958 0.000149952450052145 0.000108966641939708 91 3601
2484 466423 4 0.1 50 "IR" "MI" 0.236809595219146 0.497501924815343 0.19693409251335 0.41331144362484 0.226987513873739 0.227274042294047 0.488840758687924 0.48195666975087 0.196943538969972 0.203239258940406 0.421917215955595 0.430590847848322 0.691071151386932 0.489237670854023 0.597116890423728 0.422147631183524 0.537105903114365 0 0.288791880984355 0.278756802604065 5.15942319277902e-05 0 4.16279639859224e-05 3.13454296093206e-05 0.462800450614491 0.999913773177512 0.711058956433288 0.72113372901627 4.20520392156425e-05 8.62268224882626e-05 0.000107534618371402 7.81229500559075e-05 90 3601
2485 495056 5 0.1 50 "IR" "MI" 0.242316260829374 0.509445678458841 0.190816020189605 0.400947990155793 0.226388043157415 0.226693154066691 0.488832315830575 0.481818584101296 0.196427201852093 0.202844269901013 0.421972470118759 0.430754397303795 0.69539745805348 0.493212497251647 0.590087491942711 0.418055050763727 0.63022757671122 0 0.274404170764584 0.308423110469364 6.74400858274075e-05 0 4.58634392154867e-05 3.83898663236309e-05 0.369672683018019 0.999915248368695 0.725441985402136 0.691464380051542 3.23001849333824e-05 8.47516313048654e-05 0.000107980394064603 7.41196127696466e-05 87 3601
2486 821918 1 0.2 50 "IR" "MI" 0.240270969786086 0.506973158335241 0.191411666266404 0.403441795233309 0.229658128154621 0.225800539397402 0.49453969171912 0.478427931877982 0.194318899960408 0.205384230457994 0.416328476218569 0.434743287636405 0.69572963733811 0.493136554003615 0.591114796684805 0.418360031492994 0.612144606044603 0 0.297125846082584 0.307501017814788 6.77348113578971e-05 0 6.96023193866846e-05 4.59648478041157e-05 0.387749874424606 0.999904321593738 0.702669148711936 0.692364370730373 3.77847194333325e-05 9.56784062621726e-05 0.000135402886094065 8.86466070351437e-05 87 3601
2487 99380 2 0.2 50 "IR" "MI" 0.231435255144767 0.486812653355435 0.20201006643191 0.424377134351304 0.231513909447068 0.224859254166901 0.49730156806253 0.473941510679191 0.193376645330853 0.208713062890632 0.413265345616196 0.439486753691622 0.687808418758736 0.485711838329821 0.604099774653395 0.426035037244287 0.456624538503832 0 0.226744191543643 0.227928258513066 3.82945567259612e-05 0 3.76124125070219e-05 2.51996135411783e-05 0.543292304426115 0.999926746981395 0.773096732527834 0.771967073910756 4.48625133265746e-05 7.32530186049854e-05 0.0001214635160164 7.9467962636455e-05 89 3601
2488 393891 3 0.2 50 "IR" "MI" 0.235234657806569 0.488176143618923 0.204116202996306 0.423033608487164 0.231398761754151 0.224188727017514 0.501802086432431 0.476224401294047 0.189526343078225 0.206025181298806 0.40877228098961 0.437242827748588 0.690822146578234 0.488362706451857 0.599667727373337 0.423405954518771 0.444194646474323 0 0.209984389528927 0.219615812743491 3.3547275633004e-05 0 3.02961501002851e-05 2.12755953394081e-05 0.555722479896078 0.99991113169059 0.789843263553533 0.78027024774724 4.93263539661189e-05 8.88683094103402e-05 0.000142050767439973 9.26639139295715e-05 87 3601
2489 768809 4 0.2 50 "IR" "MI" 0.236024107167018 0.498339444160561 0.195612308169502 0.412455739481521 0.227445551012973 0.223177217619655 0.489974389669842 0.472215992028465 0.196391790736606 0.208759657801315 0.420669244021046 0.441160427642049 0.686646875799646 0.486599504575596 0.600763756707423 0.425021758577008 0.537190910851054 0 0.252288308965292 0.266362218726546 4.72466937029427e-05 0 4.64457569575113e-05 3.13229507926109e-05 0.462710555291989 0.999886751358057 0.74750028767531 0.733497627968884 5.12871632545831e-05 0.000113248641942677 0.00016495760244078 0.000108830353778073 88 3601
2490 38521 5 0.2 50 "IR" "MI" 0.241185027639669 0.506206414951504 0.19292448621917 0.404277298421281 0.225440225165902 0.223886583478928 0.487806893108265 0.476528265314158 0.19666452098523 0.205438083081093 0.42323171652135 0.436737075050319 0.690511836284499 0.490013913915709 0.595027090285493 0.421593596943693 0.608593969466277 0 0.290059666671176 0.306108737248538 5.74857490396867e-05 0 5.35361142409433e-05 3.74004542145188e-05 0.391313599228716 0.999911994829878 0.709760764535899 0.693771987565924 3.49455559672649e-05 8.80051701218146e-05 0.000126032678683329 8.18747313228602e-05 90 3601
2491 572717 1 0.3 50 "IR" "MI" 0.237911475172716 0.499736689927674 0.195793475855989 0.411007386351539 0.230412782931154 0.221855979100728 0.497196614036775 0.469138115663034 0.192665702725134 0.210681944994787 0.413443248658925 0.445050363771105 0.690180237204598 0.48842300960809 0.59914112357591 0.423451799520626 0.552849287761864 0 0.246179062674322 0.269570657859991 4.72000040876028e-05 0 5.25651733971005e-05 3.31769803065311e-05 0.447063657760315 0.999919619998776 0.753633643450525 0.730312225622439 3.98544737335355e-05 8.03800012241964e-05 0.000134728701755718 8.39395372626244e-05 90 3601
2492 548821 2 0.3 50 "IR" "MI" 0.240703465247333 0.498200983091329 0.199510221327028 0.412647826511163 0.228665916578815 0.220072027628899 0.497199072257225 0.46901314475492 0.191205806740133 0.209093759333211 0.413551174209863 0.445159866846851 0.689441409455047 0.487965280477899 0.599809787400372 0.423967961509419 0.529147777954309 0 0.252525597382467 0.265273374844775 4.35029975458595e-05 0 4.61622614663499e-05 2.99344694457355e-05 0.470766951012111 0.999916491723888 0.74728874643191 0.734609826802242 4.17680360345271e-05 8.35082761122676e-05 0.000139493924156822 8.68638835379649e-05 90 3601
2493 679971 3 0.3 50 "IR" "MI" 0.23889769278867 0.500291187376272 0.196173589943809 0.410334994865313 0.22593262320932 0.219824917613713 0.487613484020277 0.466148932723493 0.197198650947033 0.211472669562769 0.423426239115237 0.44795391510338 0.684655233611703 0.484528584522327 0.604844910453611 0.42740591917502 0.576718598226593 0 0.294302347278378 0.295395159732776 5.62616939860296e-05 0 7.19505574935235e-05 4.27298862026758e-05 0.423067772368655 0.999844068979398 0.705365165329957 0.704372021961079 0.000157367710765652 0.000155931020601604 0.000260536834171389 0.000190088419942608 89 3601
2494 669215 4 0.3 50 "IR" "MI" 0.235686021186607 0.489954332428483 0.202726161672259 0.421172662598033 0.228031821323417 0.218518574852611 0.493751144785107 0.463353476711807 0.193648181442034 0.212926651837994 0.417038855813064 0.450950408648452 0.682236417362635 0.482146902596242 0.609300994952288 0.429940887313706 0.472991428168241 0 0.228586537959892 0.236638638205093 5.13172408786694e-05 0 6.62743657399929e-05 3.89874522941208e-05 0.52691189149071 0.999923602553561 0.771206236350371 0.763235966801053 4.53631001702007e-05 7.63974464385547e-05 0.000140951323997157 8.64075415599009e-05 84 3601
2495 379153 5 0.3 50 "IR" "MI" 0.241381120193472 0.507104143126352 0.192123041150257 0.403237913626157 0.225945526821648 0.221543713384406 0.488634020249136 0.471129155999511 0.196441838026298 0.208482962176564 0.422539380316438 0.442819886080461 0.688870360399526 0.488846979410472 0.597047841353119 0.422983236652135 0.628169703726244 0 0.323078199892096 0.323543427595961 5.18537300743457e-05 0 6.98493977717431e-05 4.06213807562922e-05 0.371748030339305 0.999911634748931 0.67671902141655 0.676333470939679 3.04122043769873e-05 8.83652510688285e-05 0.000132929293582697 8.24800836038819e-05 89 3601
2496 480100 1 0.4 50 "IR" "MI" 0.241012131724359 0.504898593190579 0.193704353354703 0.405528714797236 0.226289281433889 0.217612931710643 0.488874255077205 0.461348878356705 0.196482670120445 0.214203576266817 0.422231553820727 0.453666402845881 0.684914344868891 0.484908504516691 0.604390599741965 0.427285045265429 0.621116107103988 0 0.312062509501216 0.317284833558237 0.000174675762792371 0 0.000251219980301302 0.000141301570160739 0.378655467412823 0.999713592074146 0.68733730347551 0.682349139152865 5.37497203965949e-05 0.000286407925854046 0.000348967042972415 0.000224725718737478 88 3601
2497 809221 2 0.4 50 "IR" "MI" 0.242882629046042 0.499918455185438 0.199757299164025 0.410752391078199 0.22483315055687 0.214354147448855 0.489459246588482 0.457621549085608 0.194494840006801 0.214515889317161 0.421279598563136 0.457525451783341 0.682069927051767 0.482280548713637 0.608768028487987 0.429905558532099 0.570415827588298 0 0.286458734061263 0.292815481108477 5.74991156987134e-05 0 7.98564371902118e-05 4.5583365055721e-05 0.429490858962308 0.999922624566292 0.713308987357364 0.707052665594758 3.58143336953345e-05 7.73754337084635e-05 0.00015242214418219 8.62699317095399e-05 86 3601
2498 230628 3 0.4 50 "IR" "MI" 0.239009552182209 0.502016342764857 0.194689561989517 0.408577802198529 0.228016797929745 0.217757331437704 0.492062285030073 0.460695971206154 0.195026960725992 0.215000734939167 0.418723604603383 0.45440998614718 0.684783681549658 0.484716332141811 0.604717257654676 0.427461109946082 0.580166427339423 0 0.290094992345078 0.294448311305913 0.00026043604714703 0 0.000254477708912049 0.000171792806114605 0.419532232400942 0.999895945515515 0.709442291585985 0.705264608022102 4.09042124882704e-05 0.000104054484485494 0.000208238360025326 0.00011528786587084 88 3601
2499 811930 4 0.4 50 "IR" "MI" 0.239956580829521 0.501596487938354 0.195865537429176 0.409017496970488 0.226697693717916 0.215107201165138 0.490824988100743 0.456138492943459 0.19503942737052 0.216731186287566 0.420022949723898 0.459072585713833 0.681761475712575 0.48265604674821 0.607636151087262 0.429582244864494 0.584254010011014 0 0.269880586154658 0.290445371752314 4.14615048692485e-05 0 6.82430378685506e-05 3.61536129091744e-05 0.41566833867309 0.999912483219258 0.729885150767318 0.709424113192303 3.61898110271901e-05 8.75167807417461e-05 0.000166020040155227 9.43614424734766e-05 89 3601
2500 551129 5 0.4 50 "IR" "MI" 0.239448341657119 0.506965514987883 0.190739709736606 0.403521090799272 0.22779868525366 0.217019614375224 0.490906900323815 0.458175463701795 0.195969408925733 0.216701369513313 0.420088837702028 0.456974888909988 0.684266641286003 0.485101206519691 0.603410488175652 0.427130878029489 0.603615666108907 0 0.277124167051925 0.298646540528003 4.86681368079302e-05 0 9.04483660540859e-05 4.57569611522906e-05 0.396299047509875 0.999719051826589 0.72244418593698 0.701092756796507 3.66182444097449e-05 0.000280948173410828 0.000341198645040913 0.000214945714337416 90 3601
2501 140371 1 0.5 50 "IR" "MI" 0.235410173361868 0.490471736030615 0.201992611252388 0.420604756214044 0.230452658738002 0.210904936860564 0.499904986105251 0.445751379678751 0.1903970570792 0.223083154674522 0.410693411094033 0.470980034995827 0.676767768960434 0.478354590472388 0.61547282300611 0.434470725563144 0.478773517405623 0 0.209731401116801 0.232012632823429 3.75424047178399e-05 0 6.79358576799914e-05 3.43011806765634e-05 0.52112029015798 0.999680310479481 0.789513399414276 0.767605634081516 6.86500316781769e-05 0.000319689520519297 0.000687263611242844 0.000347431914378561 86 3601
2502 311419 2 0.5 50 "IR" "MI" 0.241592218127221 0.510132712941018 0.18963967784661 0.400137950468826 0.227078672755611 0.211673814851441 0.489065758870735 0.446482975600924 0.19702205274944 0.223062054310719 0.422171044242431 0.469954041021135 0.680344705734272 0.481675110683036 0.609723784906769 0.430994901225354 0.658619858412336 0 0.299127658552282 0.326324330547723 5.28595177302538e-05 0 0.000101350071901832 5.03728201301213e-05 0.341292453942004 0.999918512445459 0.700585275388062 0.673527712328583 3.48281279295249e-05 8.14875545408601e-05 0.000185715987753721 9.75843035641756e-05 90 3601
2503 766480 3 0.5 50 "IR" "MI" 0.24214067672893 0.509382056218719 0.190724137651744 0.400983490546593 0.225334646582435 0.212367876586138 0.48633379721777 0.449442867471785 0.197855411125327 0.220875150426665 0.42478715384283 0.466876858353102 0.679843199897503 0.481554737333497 0.609454699203736 0.431062706715991 0.641590474301409 0 0.324020996508185 0.329064571603551 6.32977076449628e-05 0 0.000118337330638008 5.95529528421967e-05 0.358313280036017 0.99992416419559 0.675695611351191 0.670787261530893 3.29479549290901e-05 7.58358044095155e-05 0.000165054809985304 8.86139127146277e-05 88 3601
2504 519832 4 0.5 50 "IR" "MI" 0.236095022501392 0.502916415173449 0.191548935433493 0.407587666031472 0.228451932011189 0.211898825218663 0.490895444775362 0.444995545744696 0.196585065146032 0.224844851206397 0.42018233742681 0.471586845996409 0.676445779731244 0.479198812127104 0.612978851785923 0.433558768518435 0.607204022835724 0 0.258629291682087 0.292573941012562 6.61833244875044e-05 0 0.00010302291837726 5.54385953273705e-05 0.392692953139127 0.99990881761174 0.741062724920871 0.707262533763044 3.6840700661278e-05 9.11823882599415e-05 0.000204960478665204 0.000108086629065726 91 3601
2505 810681 5 0.5 50 "IR" "MI" 0.23907439765271 0.494308106792787 0.201718994278167 0.416644486479701 0.227707970293022 0.210694062675484 0.495160692601567 0.447687143207114 0.192153792317469 0.220885845267082 0.415564439162943 0.468824594073523 0.677476430621216 0.478860297388365 0.614758631862718 0.433879082702116 0.50411881479788 0 0.267652093633647 0.261118907748266 0.000216151213366277 0 0.000246945035471119 0.000153216924043378 0.495614182422503 0.999906740392399 0.731886094009059 0.738611598393853 5.08515662500096e-05 9.32596076014557e-05 0.000214867321823152 0.000116276933837999 88 3601
2506 623567 1 0.6 50 "IR" "MI" 0.240501751993911 0.512519080431373 0.186899053847032 0.397853393469179 0.229517425470299 0.207138898111982 0.4942255397247 0.435468263387456 0.19465307098845 0.229915579580843 0.41686430278442 0.482695610667303 0.677158075576191 0.480308923566549 0.611467704416325 0.432940576989688 0.630229642391824 0 0.286673917491678 0.310974020335559 0.000107620238577554 0 0.000625917686438226 0.000230687376500511 0.369616446700824 0.999869930673034 0.712369885055833 0.68863320940812 4.62906687742371e-05 0.000130069326966143 0.000330279766051108 0.000162082879820608 90 3601
2507 1652 2 0.6 50 "IR" "MI" 0.242490685103928 0.508800097279469 0.191554363600708 0.401674030500188 0.229595631748674 0.206789127484139 0.49699817365681 0.436936451831501 0.192287319125932 0.227995692231551 0.414142171973982 0.481259131210626 0.678875444336741 0.480662197244323 0.611837374958191 0.432630988255395 0.603358920313213 0 0.279974113620988 0.300475595620019 7.50941489653821e-05 0 0.00024258609121002 0.000101042903289958 0.396525765818042 0.999877372358686 0.719472915152693 0.699272534467014 4.02197197795282e-05 0.000122627641314145 0.000310385135109773 0.000150827009677404 91 3601
2508 542073 3 0.6 50 "IR" "MI" 0.24594774652657 0.512849410292722 0.190831896072381 0.397508694329317 0.227286345239238 0.206314407457853 0.494955747543656 0.438442714445645 0.192044304537211 0.225921318554669 0.416047132813572 0.479621287603806 0.679548499223661 0.481966061339728 0.608797519164261 0.431186139857846 0.631908890209535 0 0.289910305659062 0.316171445639 8.76357162645389e-05 0 0.000179203626977554 8.62875051425855e-05 0.367966240184303 0.999916980848527 0.709686491426363 0.683632697665029 3.72338898974419e-05 8.30191514725276e-05 0.000223999287597908 0.000109569190828538 88 3601
2509 795671 4 0.6 50 "IR" "MI" 0.240642212233074 0.509524623237292 0.189546213851908 0.400875917217149 0.227314990689406 0.206488304323957 0.490266176037034 0.435289894425812 0.196136043560721 0.22934395796068 0.420828274523135 0.482847484773211 0.674445507246437 0.478035279410724 0.615026215373309 0.435207275667281 0.611957505776391 0 0.298987342327641 0.309346404756558 6.17963104568942e-05 0 0.000148217406328348 6.7574226908201e-05 0.387947589381261 0.999913270232322 0.700619206718502 0.690469533485665 3.3108531891534e-05 8.67297676777821e-05 0.000245233547528807 0.000116487530869006 88 3601
2510 708028 5 0.6 50 "IR" "MI" 0.241470312376993 0.509187675491772 0.19049828859136 0.401183301891295 0.225840793811537 0.205187447356512 0.487344308449293 0.432764709941443 0.197432825999079 0.230379423994969 0.423728120608524 0.485361847679694 0.672498553545043 0.476099047749867 0.618310538585408 0.437119034357954 0.632012320735666 0 0.310438344067813 0.321003031480727 4.5865864596026e-05 0 0.000132059865920093 5.6910270683767e-05 0.367909191832333 0.999905500076686 0.689180288526052 0.678820148936725 3.2621567405033e-05 9.44999233144171e-05 0.000249307540215128 0.00011990931186429 85 3601
2511 377386 1 0.7 50 "IR" "MI" 0.239351747827192 0.500826448860029 0.196157564016938 0.409930590379493 0.228685713869947 0.194845385999602 0.494438426422418 0.410437028874337 0.193699373358011 0.242686309015142 0.416744046822295 0.510530805784588 0.662882847696742 0.468231895751801 0.63254324639009 0.446103608018053 0.542442445439441 0 0.25981390684572 0.272062107263265 4.3361679205571e-05 0 0.000221773204042387 8.1311128416831e-05 0.457439243859896 0.999666335116043 0.738978263689238 0.72742263416938 7.49490214572314e-05 0.000333664883957207 0.000986056260999585 0.000433947438937508 88 3601
2512 206747 2 0.7 50 "IR" "MI" 0.237086951855328 0.496493156516047 0.198129829717486 0.414478484206354 0.231662007635383 0.196244068684413 0.501596358801848 0.412518559060729 0.190086889703103 0.242226692753742 0.409235933645066 0.508499356830923 0.664993028175124 0.469692274017312 0.630443412174331 0.444625985290076 0.502772835214941 0 0.219342648949087 0.24400151578012 7.25557011207041e-05 0 0.000204817113739185 8.6705626701898e-05 0.497091268382046 0.999608364134446 0.7792988040667 0.755410254520896 6.33407018929856e-05 0.000391635865553992 0.00115372987047325 0.000501524072282081 90 3601
2513 826295 3 0.7 50 "IR" "MI" 0.238243284207988 0.492468046897911 0.20267266386817 0.41851583337016 0.229829134410672 0.195267583057539 0.501391910333229 0.413558996391141 0.188620137094699 0.239838867319657 0.409269531732523 0.507368614057606 0.663340001676199 0.468781588209409 0.631131668282526 0.445430505462178 0.491434529497279 0 0.224909856189571 0.242830191543669 4.9422871993644e-05 0 0.000266873388117962 9.68216972188458e-05 0.508469555596879 0.999913196072285 0.77444199197681 0.756913346810963 4.64920338487471e-05 8.68039277151854e-05 0.000381278445500884 0.00015963994814929 90 3601
2514 691272 4 0.7 50 "IR" "MI" 0.241323121276372 0.50437758413014 0.194456041573442 0.406140797366428 0.228478013325908 0.196688680543926 0.496702740429614 0.415906248479642 0.191557110432012 0.239018198360651 0.414173145214777 0.504823491246806 0.666489815146206 0.472023148546166 0.625031350366105 0.442045561518764 0.592058509884964 0 0.261092363217679 0.291132525528979 9.23323924855962e-05 0 0.000317064732684465 0.000127546446286732 0.407811508833247 0.999904408384103 0.738228867239002 0.708586131260316 3.76488893036075e-05 9.55916158970888e-05 0.000361704810634811 0.000153796764418972 90 3601
2515 452436 5 0.7 50 "IR" "MI" 0.243622046721117 0.504540103202022 0.196347410567271 0.405973509475718 0.224859512223433 0.19397753680391 0.489754783733875 0.411979630833285 0.194583517652082 0.239941291443225 0.421561782727028 0.508852989838337 0.662459095748461 0.468678682896333 0.630872219662578 0.445548306669674 0.599977575442123 0 0.287300900333755 0.304367741404389 5.07687698614734e-05 0 0.000204474752535727 7.89186078829692e-05 0.399899267689721 0.999777472083782 0.711778534054815 0.695240119679471 7.23880982946608e-05 0.000222527916218472 0.000716090858895125 0.000313220308256765 91 3601
2516 857169 1 0.8 50 "IR" "MI" 0.238858847807356 0.50177118893966 0.194893950550679 0.409004770089689 0.228917640313123 0.184021531452738 0.49491498142055 0.386305064277821 0.193446979845096 0.256563399172924 0.416070225234515 0.537862950708311 0.651798019573217 0.460437897994991 0.644904329568699 0.454928286733283 0.534396886908153 0 0.24122292058502 0.263663991207268 0.00379118847050496 0 0.015598215919934 0.005832686211623 0.46116259618506 0.993143592852836 0.731447850799312 0.724519185209275 0.000649328436281892 0.0068564071471642 0.011731012695734 0.00598413737183359 85 435
2517 201338 2 0.8 50 "IR" "MI" 0.238747057342184 0.495062662365796 0.200780386413354 0.415933189055923 0.230234927624996 0.182846630488837 0.501405383973374 0.385644674340241 0.189014798358581 0.256020697113462 0.409379363949614 0.539266274431383 0.651828615456017 0.460247597203761 0.645815881885396 0.455354273220789 0.485790341618421 0 0.23298049927888 0.243368375590246 0.000254772390795568 0 0.00145123351218525 0.000504029340675689 0.513844575328713 0.999768494542716 0.764398961571383 0.755674752738979 0.000110310662071089 0.000231505457283871 0.00116930563755136 0.000452842330099766 91 3601
2518 724836 3 0.8 50 "IR" "MI" 0.241405603482101 0.504571689014834 0.194611391282117 0.406118328904587 0.229781863152838 0.182782290779929 0.500716431116857 0.385366540322327 0.189457425636247 0.256394857424711 0.41032088488291 0.539649891982742 0.653969757414868 0.463027241486237 0.640463674343075 0.452606216760564 0.5554831769591 0 0.221830718704377 0.266795448481789 0.000172479958920321 0 0.00127806616384068 0.000424350843515709 0.444133378515424 0.999646148366766 0.775174045111174 0.732093820074444 0.000210964566555922 0.000353851633233642 0.00171717002060878 0.000686380600250587 92 3601
2519 49273 4 0.8 50 "IR" "MI" 0.239868416817717 0.502383837055019 0.195061314727665 0.408264857897436 0.227210448069458 0.182665587529115 0.492086548773497 0.384131455165507 0.194516979756845 0.257370757743814 0.419007246999485 0.540463761291758 0.649744452416291 0.459078891323911 0.646949052228325 0.456416453585878 0.572434815579514 0 0.256405670617678 0.283038455761243 0.00118913002281703 0 0.0106876498731875 0.00347245173203818 0.426243621334834 0.999185924863286 0.729814022969167 0.712278105712256 0.000132433062835242 0.000814075136714117 0.00309265653996758 0.00121098679446289 91 2357
2520 798204 5 0.8 50 "IR" "MI" 0.243416170143782 0.517429234907282 0.184860006732297 0.39270606445532 0.226583485155944 0.185865803865319 0.4886295938496 0.390143772359368 0.197102543989613 0.254802146244988 0.422745731195846 0.534096648721477 0.655865459165045 0.464790364335575 0.636764696966899 0.450528879318939 0.677012488428545 0 0.316029280089991 0.339911841883132 0.00109763997139038 0 0.010188433832362 0.00332108162864411 0.321754074442662 0.999436865361481 0.672046576740785 0.656025716830677 0.000135797157402676 0.000563134638519438 0.00173570933686166 0.000741359657546869 90 909
2521 7242 1 0.9 50 "IR" "MI" 0.225235251022869 0.466298411591325 0.215900478681395 0.445608523858344 0.220965833164189 0.17630392609269 0.472678007463049 0.367268837276593 0.206704093470225 0.265129990219072 0.439858153721213 0.551586337412265 0.622505010279748 0.434846831715239 0.687734562370692 0.479620294632507 0.312810440757312 0 0.0929712011870861 0.13931801843038 0.156699638864252 0 0.390467342386513 0.1691598663651 0.530141173746294 0.998083416359672 0.509711692737215 0.688743696354963 0.00034874663214242 0.00191658364032806 0.0068497636891866 0.00277841884955707 89 108
2522 534145 2 0.9 50 "IR" "MI" 0.237312840109869 0.491454305677662 0.20300499486296 0.419621367367463 0.218440185751985 0.176228618471043 0.469252130139459 0.369568373905955 0.20740388106981 0.262573013022864 0.443479852211821 0.549950363472263 0.631981644332897 0.443210906873484 0.672981888955633 0.471248216037313 0.484889752039228 0 0.161474252321397 0.226201714066308 0.0994925727029093 0 0.353553417980911 0.137620244750064 0.415544466875105 0.999758788784022 0.483839576215184 0.635745503818633 7.32083827579856e-05 0.000241211215977508 0.00113275348250851 0.000432537364995217 92 107
2523 614217 3 0.9 50 "IR" "MI" 0.229425654552134 0.475750201504208 0.210589408235824 0.435807583140484 0.219433165604341 0.175854900256803 0.469645563850616 0.367150598790093 0.207965307939802 0.264868075565149 0.442990275162214 0.55232024113692 0.624713720413278 0.437103670181485 0.683422791740775 0.477479752011049 0.391540709669421 0 0.139249840517733 0.182634795734643 0.115107228156441 0 0.35935814563064 0.145121042457948 0.49324116671461 0.999324674640328 0.498638509443762 0.67117776371009 0.000110895459528489 0.000675325359672352 0.0027535044078653 0.00106639809731893 92 103
2524 386522 4 0.9 50 "IR" "MI" 0.240486549969611 0.491641767035618 0.205360906542111 0.419384422121814 0.216256057831984 0.175051716061396 0.46778813210418 0.369734981896543 0.206508424806422 0.260820726077072 0.444654133947753 0.550205654394802 0.631794323862992 0.44319714195521 0.672690057425605 0.471265496559573 0.495306403101305 0 0.173659989991008 0.235694402391443 0.0886579898921547 0 0.327507780140651 0.125941418617699 0.415484551963571 0.99594901301638 0.490991483410189 0.634561160401526 0.000551055042969431 0.00405098698362001 0.00784074645815148 0.00380301858933121 91 104
2525 571705 5 0.9 50 "IR" "MI" 0.235386383627967 0.488922079061533 0.203512758847061 0.422057503142968 0.216892417138749 0.175291462759161 0.464974162732278 0.366930994069927 0.209711124074211 0.264253335685713 0.447572372773481 0.552521495915718 0.627570263525877 0.439962270978763 0.677477218606985 0.474386871805512 0.52775972161716 0 0.150419594259101 0.238752985675296 0.0871123273583349 0 0.359200138963828 0.134748529125453 0.385022087043672 0.999594611652414 0.488777899555303 0.625862961183472 0.000105863980832628 0.000405388347586266 0.00160236722176741 0.000635524015778948 84 105
2526 84718 1 1 50 "IR" "MI" 0.230046046299742 0.478494873536507 0.208460362025927 0.43301340276421 0.208604037138831 0.171980162853439 0.442472319088458 0.357337076828283 0.2235587274142 0.269602639539988 0.471991604338308 0.559477610591316 0.610630246292012 0.425755449560773 0.701621728980115 0.488525998505671 0.392659356479828 0 0.0824656951052348 0.169742595730071 0.178008003708349 0 0.657158339640245 0.256075203732651 0.428944764174962 0.996092715227595 0.25621717309551 0.571510007326893 0.000387875636860702 0.00390728477240469 0.00415879215901011 0.00267219321038526 94 100
2527 783211 2 1 50 "IR" "MI" 0.229473916198155 0.472722182725761 0.213323621310945 0.43894437646297 0.208419319916677 0.171106102016361 0.444099904195834 0.356700124307805 0.221776657419468 0.269007511159364 0.470455042510035 0.560101955226179 0.608999338131193 0.42433108810868 0.704107789889777 0.490020673309741 0.366156616563864 0 0.068618757127437 0.156031799149532 0.183513106806915 0 0.660680091428307 0.258761768742425 0.450198348931972 0.999439774492226 0.2683243280793 0.584281849305007 0.000131927697248919 0.000560225507774263 0.00237682336495622 0.00092458280303486 93 101
2528 415081 3 1 50 "IR" "MI" 0.229927580329766 0.476484317894996 0.21010618572518 0.435010237214365 0.207442482297595 0.171602245385313 0.440675694548029 0.357187179759697 0.224100767558491 0.269103314808752 0.473960753674706 0.559560861681108 0.608972308012674 0.424511725153857 0.703310268092424 0.48979793379675 0.413716345245825 0 0.0886480976939499 0.1797395656311 0.174299934755454 0 0.658562410477384 0.255323533964527 0.411821536186823 0.999085442352141 0.250085554111281 0.563785278565794 0.000162183811899027 0.000914557647859139 0.0027039377173854 0.00115162183857941 94 101
2529 255541 4 1 50 "IR" "MI" 0.224385068164702 0.464235021620367 0.216625071167903 0.447639375524401 0.209864007809559 0.171405344152612 0.444678913622938 0.355681086492491 0.222722614299244 0.270654421448152 0.469894029883148 0.561077912696289 0.605654420126874 0.421145469717309 0.710002106915299 0.493278822404698 0.322489587905277 0 0.0639355292015441 0.136709741721149 0.211056150395695 0 0.674718197395685 0.273169227035683 0.466319551998629 0.999335336236391 0.258877935670526 0.589126994405044 0.000134709700399271 0.000664663763609018 0.00246833773224495 0.000994036838124025 93 101
2530 38182 5 1 50 "IR" "MI" 0.223028627323424 0.464481657361314 0.215125483530435 0.447363177157499 0.208697851874988 0.170017193033817 0.440701777883142 0.351676014358649 0.225432829474667 0.273660562020513 0.47395173645259 0.565400506733648 0.601743672232229 0.41847546879638 0.714218875025615 0.496076463455997 0.341309338149874 0 0.0623135288919011 0.14305941892787 0.19334781579532 0 0.636069147273906 0.255236523682749 0.463431152060468 0.972894700445559 0.252855170843199 0.577545470682241 0.00191169399433818 0.027105299554441 0.0487621529909936 0.0241585867071395 95 101
2531 725504 1 0 60 "IR" "MI" 0.238397478530466 0.504233355243554 0.192197059633631 0.406306490632583 0.228343871597 0.230582007263199 0.490244014890019 0.488286358082357 0.196856940219076 0.200244872621576 0.420595150299917 0.423668390679668 0.697323357390666 0.494072989190917 0.589298872474283 0.417049867311811 0.596467852070294 0 0.282195244921247 0.296829733412626 4.80484709656039e-05 0 2.80595928753235e-05 2.56733345790033e-05 0.403444954515383 0.999923890607844 0.717701728979681 0.703081472239691 3.91449433568924e-05 7.61093921559692e-05 7.49665061971783e-05 6.31210131045344e-05 87 3601
2532 761830 2 0 60 "IR" "MI" 0.239327073290403 0.503610977623007 0.193596267613431 0.406962846252165 0.227957295497028 0.231054528771634 0.492062987861634 0.491693118842315 0.195038422623195 0.197631509738108 0.418773638460545 0.420189707198193 0.698338897559065 0.495602302891998 0.586266199974733 0.415506391168838 0.584690597217149 0 0.293897735523945 0.29729762010945 5.54725896311649e-05 0 3.18885325435591e-05 2.95310523363313e-05 0.415213301232404 0.999908032538428 0.705981598998833 0.702599504023052 4.06289608150259e-05 9.19674615718032e-05 8.87769446777768e-05 7.33448151620439e-05 89 3601
2533 704380 3 0 60 "IR" "MI" 0.242745301898584 0.51006729087077 0.190678724866439 0.400271932357947 0.226872748851245 0.228697354223094 0.489544330152862 0.486833500157999 0.196291670935602 0.19997214960115 0.421350392256841 0.425194407487505 0.698315404972923 0.495337214728267 0.586942545403191 0.4157593484451 0.644417218480129 0 0.27430057298137 0.313228089439678 5.93005104555835e-05 0 2.93783994363312e-05 3.01800306217151e-05 0.355489726696697 0.999917220792 0.725588198138448 0.686676243777612 3.37543127185297e-05 8.27792079996391e-05 8.18504807460613e-05 6.54867520887215e-05 88 3601
2534 140332 4 0 60 "IR" "MI" 0.233286096204766 0.486671644835052 0.203637036021113 0.424452927803678 0.230041248806565 0.229305718870387 0.495613969147876 0.486259268882972 0.193702775807143 0.201000312957176 0.415143129370229 0.425806202518277 0.692633063881718 0.489252372914492 0.598340124785432 0.422077544524516 0.469373274151053 0 0.240919095982806 0.23800316270923 4.01467133768491e-05 0 2.48471171160383e-05 2.17604818357992e-05 0.530540367991355 0.999909439542194 0.758961100901474 0.761898016074239 4.62111442157787e-05 9.05604578055999e-05 9.49559986044829e-05 7.70607346954719e-05 91 3601
2535 548232 5 0 60 "IR" "MI" 0.240163237874698 0.499816507894456 0.197581267531891 0.410825879393819 0.22503775020165 0.229626534946653 0.486608694165075 0.490273719941356 0.197236737264719 0.197627571400688 0.424328259876965 0.421559569815085 0.694827523023002 0.492106982592593 0.592445576197298 0.419038087417679 0.569969957216196 0 0.318429072813978 0.301873082929755 4.33965172178224e-05 0 3.31066864876456e-05 2.59109746548107e-05 0.429945211068554 0.999903347863511 0.681448639596692 0.698025877669554 4.14351980320066e-05 9.66521364887764e-05 8.91809028421676e-05 7.51284260367039e-05 89 3601
2536 539008 1 0.1 60 "IR" "MI" 0.238860475653497 0.496690524548918 0.19924874376932 0.414030804087785 0.22705123315002 0.226990929578963 0.491887972713461 0.484034579341137 0.194390856162614 0.201148143966064 0.419003169747637 0.428555628647989 0.69290263838248 0.490720211109811 0.594787743897997 0.420688774217454 0.554316831153021 0 0.259724315264014 0.276040694435771 3.86629863853866e-05 0 2.84407178004335e-05 2.26361393601663e-05 0.445607263519331 0.99992326640999 0.740164034227724 0.72387141831449 3.72423412627775e-05 7.67335900099412e-05 8.32097904618417e-05 6.52511103795119e-05 89 3601
2537 543658 2 0.1 60 "IR" "MI" 0.236307157998709 0.499527243628947 0.194677510693686 0.411156067997487 0.227769449810358 0.22880169351764 0.488932394059425 0.483971072055575 0.197572025782236 0.202802593760224 0.421877444116291 0.428579153886934 0.692878301326707 0.49059389958421 0.595052130236146 0.420767040889368 0.57115324086234 0 0.275033840319583 0.285300143285488 4.546212053701e-05 0 3.0387136043451e-05 2.55143474546213e-05 0.428760312804527 0.999927941075857 0.72485384659854 0.714609606159303 4.09842125959763e-05 7.20589241430092e-05 8.19259458333276e-05 6.47362077544827e-05 90 3601
2538 395767 3 0.1 60 "IR" "MI" 0.238303422829066 0.504236016340278 0.192250997557579 0.406349939836792 0.227493295273537 0.228497371828839 0.489066117855271 0.484320159971439 0.197162715593855 0.202253902895987 0.4217791905281 0.428231305146919 0.694294089931442 0.492339888612335 0.591667616047421 0.419001054231986 0.590113579769453 0 0.289685002451062 0.297446294858468 6.17963057126102e-05 0 3.56789935905158e-05 3.29076361893697e-05 0.40979035339261 0.999922080870098 0.710197539565183 0.702456553960947 3.42705322243974e-05 7.79191299022682e-05 8.17789901645303e-05 6.42435443953155e-05 86 3601
2539 522101 4 0.1 60 "IR" "MI" 0.237569831609182 0.488988076594832 0.205423556183538 0.422145392833344 0.22748450718647 0.225196963781489 0.494895318179149 0.481387216874218 0.192144947478284 0.201982175904279 0.415714687713541 0.431294971273532 0.690251302577141 0.488126167654988 0.599550679566101 0.423362786061554 0.458691293446972 0 0.227994447580069 0.232314517181176 4.21855361660243e-05 0 3.11898952149971e-05 2.47007078560519e-05 0.54121436346806 0.999907207663588 0.771873594307619 0.767579378095047 5.21575488016313e-05 9.27923364119157e-05 0.000100768217097385 8.14040159208585e-05 89 3601
2540 381948 5 0.1 60 "IR" "MI" 0.235027754478023 0.495030837780847 0.197671890131458 0.415897614484929 0.228266519564552 0.227689373495535 0.490658344627187 0.481732228309006 0.196460824476393 0.203840846551924 0.420090525737985 0.430872686315472 0.69098364753811 0.488903921153933 0.597973561159775 0.422538499447075 0.50808613146594 0 0.261807770050978 0.258928507248023 4.60605945931928e-05 0 3.06370826871234e-05 2.57483067685705e-05 0.491820571466081 0.99991264681467 0.738060725559674 0.740967568134379 4.72364733861649e-05 8.73531853295425e-05 0.000100867306661217 7.81763108294386e-05 87 3601
2541 684283 1 0.2 60 "IR" "MI" 0.242419934817068 0.501373626396559 0.198019497502456 0.409283704081768 0.225193512925592 0.224439201482164 0.488891902873678 0.479669938223912 0.195351860802089 0.20304844937054 0.421874965073208 0.433549490020248 0.692052649224824 0.489880327057936 0.596419807675085 0.421672483677414 0.569184384361655 0 0.277498184874668 0.288998964735924 8.27548070691347e-05 0 6.47988398588418e-05 4.99508376173649e-05 0.43069411298225 0.999910680513114 0.722340354064283 0.710877061773593 3.87478490259923e-05 8.93194868858075e-05 9.66622211906352e-05 7.40226528662188e-05 88 3601
2542 2164 2 0.2 60 "IR" "MI" 0.239302230860876 0.506415624597552 0.191179304310674 0.404050609737835 0.228618965539091 0.226545166874911 0.492115970497684 0.480209889364725 0.195487872257373 0.204472435982788 0.418705685282477 0.433012976050445 0.694466363274878 0.49271108034928 0.591139612550835 0.418805939771029 0.618794233239438 0 0.279346723251776 0.303934301716082 6.12763232838202e-05 0 3.69940939532064e-05 3.31441980253275e-05 0.381110611353501 0.999919787813382 0.720525999640403 0.695964981396353 3.38790837765991e-05 8.02121866176627e-05 9.02830138685386e-05 6.75726895397274e-05 89 3601
2543 26001 3 0.2 60 "IR" "MI" 0.235503122573285 0.495229905246208 0.197787316461264 0.415500800852179 0.227546135768406 0.226633901103326 0.489440239304056 0.479808843654627 0.196988902370603 0.204942785008302 0.421392126158623 0.433396534284114 0.689683159445017 0.487974356857529 0.599719003840169 0.423627174074288 0.550365502223054 0 0.281545986399987 0.280277334794743 4.53178828234422e-05 0 3.33248135211258e-05 2.64103349724267e-05 0.44954825819419 0.999915415552174 0.718320533244092 0.719621452381376 4.09216999325387e-05 8.45844478261907e-05 0.000100155542399548 7.48024889084062e-05 88 3601
2544 831809 4 0.2 60 "IR" "MI" 0.241606967961055 0.511758636030302 0.188185191042946 0.398362925886024 0.22518917392179 0.226928903120469 0.485235150402935 0.481960874363268 0.198853358554501 0.203212156584205 0.42604175204748 0.431111650977673 0.693725045003314 0.492804406136583 0.590250706181652 0.418698563720138 0.691675712920632 0 0.317384551170598 0.343966261388035 0.000269898489125778 0 5.49049910819934e-05 0.000111652032671242 0.308028550439388 0.999912381577133 0.682471042538184 0.655855295300501 2.58381508537811e-05 8.76184228664909e-05 8.95013001363403e-05 6.67912787932525e-05 89 3601
2545 671811 5 0.2 60 "IR" "MI" 0.24376925457391 0.506557559122712 0.194553183706911 0.40385733947878 0.225085846291892 0.22592194085966 0.48914016631842 0.483947357438821 0.195111081173168 0.200531538404524 0.421701055558679 0.429113713909032 0.694777041725461 0.493151530791717 0.590195803284603 0.418289673094607 0.617568527952943 0 0.317068606706487 0.319279444972365 4.51734075975705e-05 0 3.55787799809116e-05 2.73821789591509e-05 0.38234550252068 0.999896259806895 0.682795486475935 0.680612575141793 4.07961187793219e-05 0.000103740193105363 0.000100328037596868 8.05977068822076e-05 89 3601
2546 327002 1 0.3 60 "IR" "MI" 0.236509471242821 0.488610302907461 0.204778479124226 0.422482048003018 0.229828285333269 0.223131590267351 0.498912818623864 0.475726258093407 0.190715169992908 0.205812607395687 0.411795341884927 0.438341049591987 0.689469346843441 0.487445516293364 0.60130625651282 0.424521980081168 0.471867383185417 0 0.247195680581821 0.242052599542729 3.95098213101319e-05 0 3.02741026740073e-05 2.3366454146507e-05 0.528045369405746 0.999922493193694 0.752675438140319 0.757849921882346 4.77375875276231e-05 7.75068063059984e-05 9.86071751859108e-05 7.41121207783824e-05 89 3601
2547 871051 2 0.3 60 "IR" "MI" 0.241503346603121 0.503346533021447 0.195525812603025 0.407257326154569 0.225005198952528 0.222348707187461 0.485648014091332 0.473120758524916 0.197925569309272 0.207362449474302 0.425123599592396 0.440829220569914 0.68885725274311 0.487286096093155 0.600813831386599 0.424494537251346 0.580360653735622 0 0.308187001826894 0.302412475323587 4.81711463002749e-05 0 4.32635391834426e-05 3.0812694010113e-05 0.419552840035313 0.999919425872991 0.69167670033368 0.69748687790472 3.83350827647573e-05 8.05741270094051e-05 9.30343002419056e-05 6.98340776828733e-05 84 3601
2548 165653 3 0.3 60 "IR" "MI" 0.246530501206487 0.510484814362635 0.193196707367096 0.399792007448661 0.223315170761622 0.222663005792423 0.486165217687833 0.477698841927964 0.196118392504105 0.203498624421729 0.424719105246005 0.436114647288681 0.692508677760533 0.491514970320726 0.59281372429293 0.420138934820458 0.654438159885594 0 0.328402211830093 0.337831094287293 5.6077527600196e-05 0 4.64866977412726e-05 3.48504073043802e-05 0.345477836420786 0.999919611028437 0.671463496200788 0.662069893036235 2.79261660200091e-05 8.03889715634615e-05 8.78052713778454e-05 6.41622691672052e-05 81 3601
2549 124541 4 0.3 60 "IR" "MI" 0.240252608275886 0.491212389743744 0.205458292080022 0.419772130957456 0.225395204995572 0.220755664586177 0.491916023299495 0.47336502363136 0.192868985541545 0.205726593211966 0.418761649964454 0.440723241113782 0.686403477857634 0.485335416669414 0.604053870833532 0.426584263884368 0.491342594641657 0 0.255830123342561 0.254212162989078 4.08818071565183e-05 0 3.66912403401235e-05 2.61060040857745e-05 0.508564321765082 0.99988243074518 0.74398676363325 0.745657756262863 5.22017861040198e-05 0.000117569254819803 0.000146421783848623 0.000103974743973685 85 3601
2550 51176 5 0.3 60 "IR" "MI" 0.238220053301194 0.496805835831943 0.198659250050258 0.413891118758521 0.226811514015334 0.222402647664485 0.490772617837621 0.473055896583807 0.195188289473 0.207560697437853 0.419926974876353 0.440980311519372 0.687434214981014 0.486677780961338 0.60140823696111 0.425143080594073 0.566739583311508 0 0.269976857806654 0.283534406138637 4.22958560601607e-05 0 3.43901774940066e-05 2.57698450363433e-05 0.433176438482606 0.999912832930121 0.729882964497682 0.716362372524044 4.16823498264234e-05 8.71670698793215e-05 0.000105787518169797 7.7451492283423e-05 87 3601
2551 145405 1 0.4 60 "IR" "MI" 0.230892489487531 0.483544598655049 0.204561558782194 0.427821126245932 0.231149963969294 0.219413388848106 0.497270885924564 0.462446802208574 0.193105306391481 0.215086363458244 0.413222087837625 0.452823255122312 0.681455842304931 0.480718230250297 0.612753228631919 0.431681889110929 0.415521403217379 0 0.194938666206629 0.203734841845546 3.1047691577229e-05 0 2.99650809074276e-05 2.01854327701231e-05 0.584382202063207 0.999865015271158 0.804856504737527 0.796120753268284 6.53470278367959e-05 0.000134984728841879 0.000174863974936551 0.000124219453399685 89 3601
2552 13173 2 0.4 60 "IR" "MI" 0.241051708844033 0.512493144080875 0.187189925100766 0.397810012845347 0.225656166633922 0.224347097521429 0.483840959368469 0.474411920625211 0.200175036924516 0.20836409019674 0.427103087326964 0.440263315252036 0.691054972999384 0.490047759088841 0.595729052222022 0.421942290126063 0.644108199912617 0 0.353693117890425 0.338642900833191 5.09764806454273e-05 0 4.92589770536814e-05 3.37066877538251e-05 0.35580904608265 0.999891229124118 0.646164341213963 0.661246402287755 3.17775240879746e-05 0.000108770875882028 9.32819185580976e-05 7.69901912999417e-05 88 3601
2553 612720 3 0.4 60 "IR" "MI" 0.238633293369849 0.496263610900712 0.199474562852014 0.414532803382553 0.227374114906562 0.219829345461669 0.491948874648757 0.467240125568852 0.19460756919815 0.210874808213681 0.418880264545828 0.447760919918869 0.68583675373808 0.484990732499058 0.604956940263845 0.427226791461325 0.542734393162765 0 0.264618974303835 0.273518946659778 4.23117079835512e-05 0 3.73449918218937e-05 2.66854378159006e-05 0.457178885829672 0.999923854040939 0.735236435823475 0.726379276744246 4.44092995790025e-05 7.61459590607855e-05 0.000107244880867957 7.50911581605393e-05 90 3601
2554 528841 4 0.4 60 "IR" "MI" 0.243146913654265 0.509080050918521 0.191849552531804 0.401275168059953 0.226432359807657 0.221351834686494 0.490598218077964 0.471593043618385 0.194979164811994 0.208274889833591 0.420193666234742 0.443279009995146 0.690931108148416 0.490287962132003 0.59510360717739 0.421726303590701 0.638840865297226 0 0.296082256950467 0.319109401016464 5.2162606073687e-05 0 4.38575471875064e-05 3.2366943947071e-05 0.361074368009248 0.999909454777183 0.703763167391404 0.680781549925507 3.26040874522056e-05 9.05452228169061e-05 0.000110718110941758 7.66821140826211e-05 88 3601
2555 806140 5 0.4 60 "IR" "MI" 0.239997211905072 0.502303379364392 0.195314502265458 0.408290132259776 0.226634910064186 0.219880543758845 0.490043190720605 0.467163628061155 0.195646500524179 0.211025446698361 0.420796804095922 0.447842209862518 0.686512665728103 0.486314271896421 0.601986449487997 0.425843904352455 0.586728184816852 0 0.269737035421177 0.291142700881715 4.47400995243286e-05 0 3.79784717320295e-05 2.77830532976878e-05 0.413180660859357 0.999898539510295 0.730099986329193 0.708739708318013 4.64142242668971e-05 0.000101460489704862 0.000124999777897815 8.98077469743933e-05 89 3601
2556 347340 1 0.5 60 "IR" "MI" 0.239756328530691 0.50259429938804 0.194765110983477 0.407909583206469 0.228400825586949 0.217554316471798 0.49261529800002 0.461013023725546 0.19486871272022 0.214985603316836 0.418249935849509 0.455134719312829 0.685711470589437 0.485230319593602 0.604619427020533 0.427287938284789 0.610939658000403 0 0.272576922360128 0.299802820998281 4.51352049345373e-05 0 3.99966706043519e-05 2.84581071213472e-05 0.38898375201633 0.999926697454489 0.727268034165911 0.700096760421271 3.14547783325321e-05 7.3302545510893e-05 0.000115046803357113 7.19604733266549e-05 84 3601
2557 387437 2 0.5 60 "IR" "MI" 0.23978732347969 0.497833915978706 0.199166930577345 0.412923675017608 0.227506116904588 0.216710948670768 0.492827632080805 0.460943140774819 0.193873306768633 0.214241253981304 0.417883332714574 0.45521564025623 0.684004389055046 0.483707857835725 0.607281491327282 0.428841537464692 0.541977639985347 0 0.269040798881077 0.275068510371214 4.06285029042713e-05 0 4.31496950849092e-05 2.79079362210513e-05 0.457904486548808 0.999840412217482 0.730677504714201 0.724747783417036 7.72449629406498e-05 0.000159587782517545 0.000238546709637378 0.000155798275529186 86 3601
2558 623368 3 0.5 60 "IR" "MI" 0.239620834019632 0.505832370642114 0.191849021379845 0.404606026628806 0.226874023365345 0.218576444490128 0.488419418128784 0.462740749347252 0.197228691785345 0.214335396495562 0.42237739902426 0.453258121128495 0.685071301875105 0.485455552860667 0.603413109660753 0.426972534063271 0.622879516486145 0 0.310145463047876 0.316294278587846 4.74790972151828e-05 0 5.36932643286525e-05 3.37071825018186e-05 0.377010772395001 0.999833001487476 0.689548831337281 0.683514405544437 6.22320216384438e-05 0.000166998512524201 0.000252012350514476 0.000157608685214839 87 3601
2559 344338 4 0.5 60 "IR" "MI" 0.234758764201832 0.497868008744787 0.194934424333989 0.412902676177043 0.2303990735334 0.219274890132246 0.494565282745887 0.461970026409677 0.194949941761733 0.215817152008729 0.416300519499413 0.454178207273324 0.684432727867479 0.484471861991717 0.605701518104451 0.428151133919138 0.53696426257849 0 0.264688230092335 0.26888170464165 4.40778713793471e-05 0 5.03711680788001e-05 3.12574304708372e-05 0.462949354586237 0.999906009099239 0.735126215619133 0.73099754814975 4.23049638942612e-05 9.39909007607307e-05 0.000135183120453096 8.94897781286596e-05 90 3601
2560 204292 5 0.5 60 "IR" "MI" 0.242715623642199 0.515927138223063 0.185642425003911 0.39424731792543 0.228325665302777 0.219807932748685 0.491522677029982 0.465011427191171 0.1958269054459 0.213403750805286 0.419425966842704 0.451000884247176 0.690849221693661 0.490558363269083 0.594873081255097 0.421842928296921 0.681676629498275 0 0.293940778912404 0.332266013020327 0.000121358525603329 0 0.000152252753711158 9.10008066822771e-05 0.318173393057019 0.999916032901748 0.705786556262544 0.667566774544232 2.86189191029813e-05 8.39670982520666e-05 0.000120412071341138 7.62116287584638e-05 86 3601
2561 642979 1 0.6 60 "IR" "MI" 0.244267007756902 0.509739398694942 0.192098071296602 0.400529275684982 0.224708483456083 0.213004632549271 0.487215096531486 0.453913978786518 0.19649569330624 0.217801302696638 0.423917484347628 0.463605910638648 0.681980123762257 0.483617254298921 0.606395067299479 0.429357892714984 0.657476623138444 0 0.31784608014742 0.334123331556928 5.39911874903694e-05 0 6.98856837445225e-05 4.11335563724922e-05 0.342436393597656 0.999849600327579 0.681879858618158 0.665710225542145 3.29920764093076e-05 0.000150399672421092 0.000204175550676967 0.000125309344554619 89 3601
2562 649988 2 0.6 60 "IR" "MI" 0.239481713839559 0.496086937110723 0.20050765642464 0.41481800867215 0.228505917835436 0.212997782782763 0.495842136150508 0.453063854887781 0.192138033368221 0.218680617408702 0.414626555426085 0.464618951596825 0.680985414457758 0.481452114527318 0.611326307201563 0.431574173629227 0.515005793020823 0 0.262171378596779 0.263021154288582 5.43593774407691e-05 0 5.86008088798103e-05 3.7444356470863e-05 0.484898671007514 0.99991669220167 0.737625178688836 0.736853632958641 4.11765942219232e-05 8.33077983301412e-05 0.000144841905505 8.77683963063119e-05 82 3601
2563 350819 3 0.6 60 "IR" "MI" 0.237972605343682 0.503972683841369 0.192176552059129 0.406573098117862 0.227419806372468 0.214322477118421 0.488222024755299 0.451848595850642 0.197823645008951 0.221151729291948 0.422536710090823 0.465755066484884 0.679714888834571 0.481043920018112 0.611151926360029 0.431952336620216 0.599711983388851 0 0.294640798392496 0.302381112789918 5.76679917031029e-05 0 6.63743112923627e-05 4.10869872608189e-05 0.400193762142498 0.999881842672309 0.705094323108004 0.69746275305959 3.6586476947711e-05 0.000118157327691533 0.000198504188207232 0.000115047163230905 86 3601
2564 230857 4 0.6 60 "IR" "MI" 0.238176183165988 0.489054964575845 0.206009057466344 0.422053276106801 0.227952276407274 0.210194706916309 0.497926611022999 0.448687415641234 0.190004198074484 0.220079720819758 0.412808840122411 0.469290300081947 0.67632316648957 0.47823433675162 0.616092976360585 0.435046849681492 0.476058443137989 0 0.200798117549236 0.230204149971641 3.986639973994e-05 0 4.45536885321018e-05 2.79094611167912e-05 0.523858233730661 0.999922748604013 0.799001624345873 0.76967818252353 4.34567316097156e-05 7.72513959867998e-05 0.000155704416359267 8.9758043712848e-05 91 3601
2565 284311 5 0.6 60 "IR" "MI" 0.243189557603222 0.49960040850783 0.2002646147009 0.411035524377268 0.22499393834566 0.211802284555729 0.490883541482814 0.453492240583262 0.193536560328587 0.216986999319931 0.419974071412173 0.464092680766938 0.679985780504612 0.481286396757027 0.610788174349418 0.431730820714944 0.572305869983604 0 0.293991465385982 0.296002469395346 4.31371919210871e-05 0 6.15873175878266e-05 3.4602486954711e-05 0.427612127109299 0.999905834316218 0.70579124742875 0.703869325219426 3.88657151755012e-05 9.41656837817067e-05 0.000155699867680109 9.3602898273248e-05 89 3601
2566 631163 1 0.7 60 "IR" "MI" 0.239972718873074 0.501166285373707 0.196336757925694 0.409579651992629 0.229050364391634 0.208293830330982 0.495532514924576 0.441561756816941 0.192879758277402 0.225811999598124 0.415109644181569 0.478147636384246 0.67731691359569 0.479200609383191 0.61502851580122 0.434513817361519 0.555639299993312 0 0.26722760603593 0.278833403579633 5.10227324441757e-05 0 8.4436834860462e-05 4.40524947604215e-05 0.444122016544626 0.999598026650915 0.732039895818316 0.720720580331567 0.000187660729617573 0.000401973349085268 0.000648061310892936 0.000401963594039505 86 3601
2567 217091 2 0.7 60 "IR" "MI" 0.239074471981412 0.500222558695036 0.196312522848247 0.410381608538588 0.227908948832362 0.207783672165204 0.492808818160195 0.440383970456301 0.194476909729765 0.226504563196036 0.418246354142287 0.479402724626845 0.674767092978979 0.47759477946816 0.617293995774047 0.436237597465678 0.567214088797868 0 0.27080180438096 0.284182128634706 5.64454963799476e-05 0 0.000105726937641854 5.25743024765418e-05 0.432693124064542 0.999926112756718 0.728920199818278 0.715674353084774 3.63416412105765e-05 7.38872432819023e-05 0.000172268863119869 9.09439780434682e-05 92 3601
2568 740420 3 0.7 60 "IR" "MI" 0.240064754162651 0.501348974457901 0.196166768206568 0.409275985109008 0.22879189465543 0.208478039135891 0.496140784837506 0.442892467064295 0.192235132554949 0.224766290932682 0.414708761463025 0.476824020876398 0.677334687953972 0.479936196854823 0.613168191694199 0.433807192089696 0.573740012124539 0 0.271734829435448 0.286839713433483 5.75311687876868e-05 0 0.0001449425503505 6.50359905844697e-05 0.426168000213467 0.999918505939753 0.727942051405695 0.713000609234933 3.44564932061352e-05 8.14940602475028e-05 0.000178176608505929 9.4641340999766e-05 88 3601
2569 53687 4 0.7 60 "IR" "MI" 0.233214251148338 0.488939994582638 0.201565692021406 0.42219153144108 0.23064122133675 0.207714142574078 0.497756064207144 0.438236702956037 0.192300366408458 0.228636393922212 0.412761892091215 0.481728444914237 0.671569615059166 0.474620881404408 0.622502452352076 0.439280597059812 0.460790115259351 0 0.221896547203318 0.228763012125756 3.90130798166206e-05 0 7.7992628633472e-05 3.76995790865927e-05 0.539126743561329 0.999921968566449 0.777838434628147 0.771099286777444 4.41280995038907e-05 7.80314335512391e-05 0.000187025539901643 0.000100001517713657 86 3601
2570 618840 5 0.7 60 "IR" "MI" 0.237131285231952 0.497108261153127 0.197584648849868 0.413816787988818 0.23149538830241 0.207776919080143 0.50074624541989 0.438864993219665 0.190501977617537 0.228076522771993 0.409876565164658 0.481161235627324 0.676403592614506 0.478577684288176 0.616163149239398 0.435310060195567 0.506953919000699 0 0.20085314733015 0.239426365943786 3.78903127145773e-05 0 7.93109691184743e-05 3.7684779644934e-05 0.492959039022082 0.99989466340053 0.798839315281166 0.760412474007345 4.91516645042948e-05 0.000105336599469791 0.000228226419566065 0.000123475269224827 89 3601
2571 687125 1 0.8 60 "IR" "MI" 0.23447382106713 0.491013062656227 0.200867782138392 0.420142095549956 0.231842084620696 0.201567055910043 0.501008366604571 0.425186442986966 0.1904382419824 0.236291815067945 0.409328871940573 0.497786041941147 0.667882961597869 0.471996300568037 0.627597839188738 0.442861030753637 0.461884618109031 0 0.223060146712602 0.229590481909428 3.94598965133569e-05 0 0.000137515733190305 5.53889863691691e-05 0.537952882159147 0.999592957694282 0.776041176783175 0.769939892933449 0.000123039835308207 0.000407042305717565 0.000761160771031826 0.000414236170753049 86 3601
2572 238568 2 0.8 60 "IR" "MI" 0.236514810837338 0.498841608402076 0.195436592398384 0.411910646175372 0.228847787126844 0.200861223285008 0.492778794845689 0.423109005822577 0.195338852749651 0.237621733847086 0.418420508227378 0.499864956472537 0.666223821249191 0.471250018515252 0.628397178995121 0.443766465643864 0.547765985273872 0 0.270398721841654 0.275859586841797 5.39506661017126e-05 0 0.000145755394713205 6.31371055402688e-05 0.451885328888136 0.997422602110663 0.726189002932041 0.722101158328988 0.000294735171890201 0.00257739788933662 0.00326651983159153 0.00197611772367416 91 431
2573 588344 3 0.8 60 "IR" "MI" 0.238456494590547 0.50063040471233 0.195498431776355 0.410066355727084 0.227864055959986 0.202070969185113 0.491756197416307 0.426761637945558 0.195144299078773 0.235084619934479 0.418985247558241 0.49597537218519 0.668391519735646 0.472747778445163 0.625727350789607 0.442007547013927 0.562193783182805 0 0.28359933478686 0.286027460288632 6.46624552936449e-05 0 0.00019745580393097 8.27632222628709e-05 0.437681029056251 0.99979878418647 0.715730515867119 0.713656545243158 6.0525305650903e-05 0.000201215813530204 0.000472693542090492 0.00023323124594743 88 3601
2574 793499 4 0.8 60 "IR" "MI" 0.239978705200513 0.499957503621227 0.197366776601622 0.410759401601716 0.226261202616445 0.198275836367471 0.491358430220296 0.420954321376127 0.194118628370686 0.236844034449017 0.419344452402026 0.502207177165822 0.664515744184429 0.47054764519327 0.628329439421325 0.444328679089556 0.55771549338593 0 0.254711600276692 0.27711560581019 0.000145080685987271 0 0.000341256117146947 0.000154253978187783 0.442019087545732 0.999339575985406 0.743364370014992 0.721988781588194 0.000120338382350859 0.000660424014593798 0.00158277359116835 0.0007413586234276 83 3601
2575 660206 5 0.8 60 "IR" "MI" 0.237778048562428 0.49145295161297 0.203229437025552 0.419602974253461 0.227382554323111 0.197112187457651 0.493714823813651 0.418147884582833 0.193146933830982 0.238450732784434 0.417081647445028 0.505084903561421 0.662272790343189 0.467540137057528 0.634827103640968 0.447499093446743 0.483659501389169 0 0.226017612890607 0.240914867078188 0.000236658125659633 0 0.000605344712824655 0.00026537080879326 0.516058845787071 0.999918880904786 0.773082870775946 0.758688091949573 4.49946981005067e-05 8.11190952138022e-05 0.000294171620622252 0.000131670163445894 88 3601
2576 217185 1 0.9 60 "IR" "MI" 0.240509879349624 0.501164504709052 0.19672318725236 0.409566987448985 0.226859281402515 0.186259079966549 0.490439080432962 0.393722071224893 0.195616540556843 0.252933836583694 0.420661565751263 0.533741044152832 0.653628240718688 0.461540686747386 0.645273564392897 0.454916648579886 0.559161075151948 0 0.235164281912606 0.272437029100954 0.0109089671943935 0 0.0279597908814766 0.0119935880531568 0.429786496063851 0.999431356898423 0.735347915211461 0.714882663694799 0.000143461589807005 0.000568643101577184 0.00152801199445714 0.000686719151089632 90 117
2577 199801 2 0.9 60 "IR" "MI" 0.235790453158981 0.492312866291123 0.200689536069891 0.418620383760173 0.227918834526398 0.188335951233896 0.491944252742917 0.397501065583114 0.195207668241191 0.251402529387908 0.419244884475954 0.529792142091348 0.652045238919274 0.460268460132638 0.64729973369899 0.456236026466268 0.508669028323762 0 0.25319312538693 0.257089428294417 0.00727095928402047 0 0.0232031142186701 0.00933878444609679 0.483760180811642 0.998208493841487 0.719200396829809 0.731564077469412 0.000299831580574819 0.00179150615851253 0.00440336356459038 0.00200770979007452 87 114
2578 174209 3 0.9 60 "IR" "MI" 0.243779338944962 0.509703545087217 0.191786091022193 0.400633926228059 0.222549065773539 0.187509095105003 0.480507640931788 0.396948889887529 0.200599426510668 0.250048460678433 0.430973911719406 0.528446062536086 0.653837499823504 0.462279291540163 0.642433978211294 0.453475683747628 0.643196387217974 0 0.271760471310068 0.316834333949241 0.0183843929296412 0 0.0644491197263086 0.0253902063899321 0.338280409555023 0.998856299879927 0.661478209040066 0.656667675353809 0.00013881029736151 0.00114370012007274 0.00231219992355746 0.00110778430701819 89 119
2579 404593 4 0.9 60 "IR" "MI" 0.237207718341457 0.496921327734446 0.197715086260736 0.413875990021821 0.227941074395415 0.188092187032019 0.492660385615603 0.396993383773676 0.194506520939296 0.252090858283775 0.418069745031053 0.531285076953205 0.653240979768891 0.461813841582509 0.644312465483807 0.454830542403452 0.535314659339806 0 0.249214902769882 0.26598485996807 0.00081912569587483 0 0.00280787772260139 0.00110580030759359 0.46319991090435 0.99497028154082 0.735231735597943 0.727240700453854 0.000666304059968691 0.00502971845918034 0.0127454839095738 0.00566863927048316 88 2821
2580 257536 5 0.9 60 "IR" "MI" 0.231797603032388 0.483069888368451 0.205721938860704 0.428229567088681 0.227473928797352 0.187207696199728 0.488770263057311 0.392998713106896 0.197603370855634 0.253714618105764 0.422415822398716 0.531820285630307 0.646479228029468 0.454524569125483 0.657039927822101 0.461283448596712 0.43782776709897 0 0.181263237743577 0.209528922993053 0.0324312775790504 0 0.0808244552073234 0.0351380958319647 0.529615686722866 0.999277652455303 0.736010718210457 0.754481178243045 0.000125268599114304 0.000722347544697427 0.0019015888386421 0.000851802931937678 91 114
2581 708763 1 1 60 "IR" "MI" 0.229108679422345 0.479972930866671 0.206017186634805 0.431243844924649 0.212795381577145 0.178274100617426 0.45099831277965 0.371479574490009 0.219031309726884 0.263911956791984 0.461998208875428 0.549104608923723 0.620178161616916 0.433795695915145 0.688960453153673 0.481169777449708 0.481782598664211 0 0.14852622937614 0.219658529538841 0.120281432283253 0 0.346608052675206 0.14513731677176 0.397549642164272 0.99593164214509 0.49687138068985 0.631338079702545 0.000386326888263563 0.00406835785490993 0.00799433725880357 0.00386607398685432 92 107
2582 498392 2 1 60 "IR" "MI" 0.222173259694722 0.455499393168991 0.223186969999994 0.456721735567967 0.216822840749471 0.178816226419516 0.461183407880303 0.373497789273155 0.213158025484465 0.261753559028998 0.451426450605367 0.546102643431008 0.617812326863708 0.429805104364032 0.698098554513456 0.485020619933484 0.240620955568506 0 0.0875514450170939 0.111839817728964 0.206713472029146 0 0.388746253198631 0.188121836458212 0.552533821923775 0.99783961655615 0.520089729612743 0.698177862998091 0.000131750478573101 0.00216038344384956 0.00361257217153259 0.00186048281473204 85 107
2583 459024 3 1 60 "IR" "MI" 0.229552489503711 0.473974928474443 0.21212606404606 0.437385171859434 0.210484820510156 0.178805402829144 0.448659941655484 0.375045301911389 0.218883367110441 0.260685674524748 0.464594515340585 0.54611414723244 0.618842712843012 0.432535639789193 0.691695105681249 0.48272715361677 0.441380059275642 0 0.179703177536847 0.215049249224074 0.131393404130789 0 0.326364919622447 0.143801874506583 0.427034359105809 0.996765649461622 0.489016318538552 0.638543006369573 0.000192177487760987 0.00323435053837832 0.00491558430215432 0.00260586989976927 93 107
2584 38918 4 1 60 "IR" "MI" 0.233574260458111 0.485709984372889 0.204693031454785 0.425363293674544 0.214348624358134 0.179909098306322 0.455712238958445 0.376673940179607 0.215813773745452 0.260349635190203 0.457009132838975 0.544501351029173 0.627831983122567 0.439215557350653 0.680856440390441 0.47579042911885 0.493404852360186 0 0.192285582725508 0.23778300568621 0.107278459111303 0 0.30725705575754 0.128770586310776 0.398265949208741 0.988509964896899 0.477397643117965 0.622446965585301 0.00105073931977017 0.0114900351031011 0.0230597183989869 0.0109994424177127 91 107
2585 703597 5 1 60 "IR" "MI" 0.235381952171556 0.488715047241315 0.203563015908588 0.422199283367531 0.210343830188564 0.177910465719978 0.448338427446794 0.37338584786834 0.218958581658892 0.261360060205016 0.464653193693929 0.547868689499322 0.623636248080098 0.43675137606108 0.683881657772495 0.478312873935261 0.538313408266028 0 0.189555487017661 0.25592025171568 0.10951656653641 0 0.308324062352353 0.130081325021144 0.35099955428171 0.979073630500843 0.46500724578457 0.595771034779067 0.00117047091585186 0.0209263694991568 0.0371132048454164 0.0182273884841097 90 106
2586 184931 1 0 70 "IR" "MI" 0.23597595069441 0.492135409795931 0.201054709792012 0.418769348227033 0.227441403793645 0.228893101926644 0.491211800807323 0.486976242733032 0.195214257490708 0.199961236976634 0.419332813678532 0.425021943465658 0.692310456414699 0.489861032217633 0.596230204259354 0.421299763703674 0.515964016703265 0 0.264641348491353 0.26326610506212 3.97456999748818e-05 0 1.8177287014273e-05 1.95501134475086e-05 0.483955133744501 0.999908137035213 0.735263893744387 0.736644828347885 4.11038522593025e-05 9.18629647875198e-05 7.65804772456431e-05 6.95164765478966e-05 87 3601
2587 682694 2 0 70 "IR" "MI" 0.242898421128722 0.504127280870072 0.196021025221421 0.406474075244092 0.227170559279586 0.229411523700737 0.493799346433988 0.491762175877898 0.192888348614949 0.196213582782897 0.417031318915464 0.420155309993115 0.699480504109045 0.496471367648588 0.585122956619266 0.414650796445756 0.567280526555276 0 0.284869115670072 0.29013857925261 5.043932671783e-05 0 2.59516067068025e-05 2.60016931825365e-05 0.432629314483746 0.999919488562418 0.715038240983068 0.709773584844558 3.97196342602654e-05 8.05114375824702e-05 6.66917401535247e-05 6.1834209649585e-05 91 3601
2588 826667 3 0 70 "IR" "MI" 0.242115598391441 0.495231659568972 0.203558135612147 0.415654928668416 0.224396518857508 0.22605343614601 0.489667642845833 0.486152776642559 0.19389792866387 0.198181937429445 0.420994062761971 0.425857720592973 0.692565553394959 0.490171750770248 0.595638001705462 0.421023760598556 0.514335256116594 0 0.269172489727596 0.267467372505694 4.19505635560574e-05 0 2.41867019621104e-05 2.25438465936589e-05 0.485573925290803 0.999906520328384 0.730723723369969 0.732436713456638 4.88680290461984e-05 9.3479671615943e-05 7.96002004727409e-05 7.33701910736683e-05 88 3601
2589 344606 4 0 70 "IR" "MI" 0.235372204924021 0.489073455811561 0.203359609335267 0.421961327825062 0.227041927891658 0.227894247251121 0.490141486397116 0.485168695861979 0.195792227442459 0.200720751896717 0.420520576303029 0.426866093473152 0.6903083800668 0.487918896016896 0.599872588674443 0.423336218121802 0.480118732617128 0 0.266624937776588 0.251682572939325 3.73603154556728e-05 0 2.01312415342204e-05 1.93813192633495e-05 0.519798905152903 0.999922844996513 0.7332856730936 0.748234459708125 4.5001914513358e-05 7.71550034871948e-05 6.92578882784122e-05 6.35860332870891e-05 83 3601
2590 418314 5 0 70 "IR" "MI" 0.241794824875074 0.507078034546549 0.192449496216939 0.403298381088332 0.226794539231033 0.229616550923207 0.489651364312547 0.489192122105289 0.196124109830829 0.198590451538443 0.421290353938436 0.422720980061743 0.698205915029314 0.495153361943727 0.587164057586211 0.415933134151679 0.629345645865566 0 0.293421039506732 0.313958903312613 4.70624794377435e-05 0 2.20942538753514e-05 2.35279348190145e-05 0.370576158934655 0.999923970958457 0.706493389658665 0.68596118000364 3.11327203412053e-05 7.60290415434141e-05 6.3476580728113e-05 5.6388748928231e-05 89 3601
2591 135047 1 0.1 70 "IR" "MI" 0.235206310372275 0.49401716049774 0.198758601386541 0.417022945878807 0.230709795858877 0.228775967490556 0.496956149583275 0.484480695463508 0.193027354915479 0.202366447462417 0.413534245993094 0.428139107578685 0.694692073721708 0.491541709785872 0.594152403764437 0.419857183527772 0.482356243432636 0 0.231631356336329 0.239574329502798 3.50935393519826e-05 0 1.8680538454372e-05 1.80322444063038e-05 0.517555739389809 0.999900914197207 0.768259546696184 0.760327034498022 5.2923638202627e-05 9.9085802792561e-05 9.04164290318486e-05 8.06037547741909e-05 87 3601
2592 346218 2 0.1 70 "IR" "MI" 0.239938665973427 0.503166903668586 0.194501457923194 0.407441845950661 0.226387954173083 0.228659125051318 0.488548239954324 0.486101775596607 0.196773419565284 0.20076466634456 0.42226091301203 0.42634580858574 0.694985745197829 0.492409269410174 0.592039543833038 0.418890495586532 0.579348058624003 0 0.28304522936186 0.292714913752963 7.56378539783647e-05 0 2.97434756924108e-05 3.58438113824444e-05 0.420540455870581 0.999920891506829 0.716855856031412 0.707188307219734 3.58476514374581e-05 7.9108493170824e-05 6.91711310354004e-05 6.09352159207572e-05 88 3601
2593 493590 3 0.1 70 "IR" "MI" 0.23504641013648 0.494274496739554 0.198490684494505 0.416609069569353 0.228301611032505 0.22910334067927 0.491076049813819 0.485204669784026 0.196145304730788 0.201971317154708 0.419581704839942 0.427288217430502 0.692451361848256 0.489929161948973 0.596607306380001 0.4214297603931 0.521262403992559 0 0.269878231959604 0.266091728854541 6.35811700564334e-05 0 3.23403449514789e-05 3.22654468049225e-05 0.478634127964537 0.999923332833376 0.730020111586056 0.733814247700467 3.98868728473259e-05 7.66671666245114e-05 6.93161093881625e-05 6.17579981869615e-05 89 3601
2594 138139 4 0.1 70 "IR" "MI" 0.235328213681991 0.497440163708574 0.195711812179251 0.413332284271223 0.226880390282037 0.227746205402944 0.486881372459853 0.481367554874708 0.198606427765907 0.20418306196385 0.424008545106269 0.431184018323407 0.689954809366972 0.4883541174446 0.598501301909008 0.423064534231858 0.540821218069162 0 0.268715887950119 0.272862911280398 3.66174491165795e-05 0 2.11199540923227e-05 1.944080910881e-05 0.459101243071199 0.999922747579373 0.731192634823124 0.727055042276034 4.09214105226649e-05 7.72524206270184e-05 7.03572726643711e-05 6.26056344585256e-05 89 3601
2595 464555 5 0.1 70 "IR" "MI" 0.24387253932076 0.506487548972751 0.194681800873325 0.403903902797226 0.223370906758239 0.227285099157064 0.484908229199085 0.486990975899322 0.197277750233034 0.198719983426683 0.426056693156773 0.425366712273262 0.694528545236064 0.492763816791127 0.590679534533041 0.418476955459444 0.630875911467609 0 0.316506739227411 0.324476956920338 5.36269098983705e-05 0 2.72910366738863e-05 2.77083444435837e-05 0.369040293597559 0.999924593583125 0.683401784287424 0.675439441075809 3.01680249343238e-05 7.54064168747406e-05 6.41854484911219e-05 5.58936594100603e-05 88 3601
2596 551309 1 0.2 70 "IR" "MI" 0.239083228422211 0.503295343107142 0.193592067457061 0.407140103836673 0.226804879771982 0.227830675410089 0.488833534617303 0.484171112647141 0.196919107538895 0.202019862484287 0.422119213180036 0.428870400239144 0.693718783604282 0.49191463079854 0.592531037480244 0.419573169829718 0.618987910451618 0 0.29427797583956 0.309584061480215 4.75062184144725e-05 0 2.49917191886001e-05 2.45501081862764e-05 0.380926047201633 0.999905613165872 0.705612378402312 0.690319412760102 3.85361283338765e-05 9.43868341277606e-05 8.46540389388162e-05 7.19756514959489e-05 90 3601
2597 875894 2 0.2 70 "IR" "MI" 0.241367251817086 0.504840658411551 0.194108330856129 0.405592180031215 0.225429626365519 0.226842433876498 0.486708762495092 0.48340061444862 0.197543737450073 0.201812133245657 0.424281830030736 0.429615182077507 0.693639312059103 0.491531316897401 0.593464201551859 0.419955222784187 0.625934297655315 0 0.306452221824227 0.31751925201805 5.84959003614517e-05 0 2.68048763052621e-05 2.90735815225907e-05 0.373974601426936 0.999919145013078 0.693451620267461 0.682391331873189 3.26050173870767e-05 8.08549869221544e-05 6.93530320060888e-05 6.0342527238176e-05 87 3601
2598 353216 3 0.2 70 "IR" "MI" 0.244436163984378 0.510442146952526 0.191581426057717 0.399804947999656 0.22442979177969 0.22578551880994 0.486347590605086 0.482400661329349 0.196937652431554 0.201749408090152 0.424547466224039 0.430616393475447 0.694651474574007 0.493031712246702 0.590268486579423 0.418357955329704 0.668515968247855 0 0.301493545543028 0.332497210200451 5.67390189667059e-05 0 2.46365522278218e-05 2.79104385938685e-05 0.331354316748487 0.999633869781426 0.698205961529723 0.667240916979176 7.2975984690767e-05 0.000366130218574069 0.000275856375021152 0.00023396238177889 78 3601
2599 526947 4 0.2 70 "IR" "MI" 0.242591757713183 0.51204760842178 0.188764771562936 0.398146363825797 0.223929913316613 0.227056536639011 0.482251728624068 0.482930562559316 0.200210216155884 0.202418267839156 0.428872573434503 0.430040798753988 0.693578207668807 0.492309016232628 0.591393255557975 0.419129188321081 0.672696500685821 0 0.326542975760214 0.341307442514951 5.62183399881972e-05 0 3.26282998560331e-05 3.02717644392086e-05 0.327216546485992 0.999924373475854 0.673357320279527 0.658605100384857 3.07344881990733e-05 7.56265241454697e-05 6.70756604027542e-05 5.71853357530566e-05 91 3601
2600 272967 5 0.2 70 "IR" "MI" 0.243785970261101 0.503054968181089 0.19761725571072 0.407507478048227 0.224395818327411 0.225062271024344 0.488991645743636 0.48313639106658 0.194630281937346 0.200477452594659 0.421733674049785 0.429913505173009 0.693244059612856 0.491655231451953 0.592724990242725 0.419793122045174 0.597874052127932 0 0.285181313087804 0.302399411240728 5.54004805830317e-05 0 2.72207112173165e-05 2.82791740144195e-05 0.402035901382842 0.999922012417186 0.714718766684694 0.697511249486403 3.46460086432687e-05 7.7987582814333e-05 7.26995162847403e-05 6.10600988546117e-05 90 3601
2601 860705 1 0.3 70 "IR" "MI" 0.240026056545981 0.499597863907554 0.197666754472861 0.411037012760747 0.226352000975564 0.225528811313996 0.489308599071692 0.480502948400138 0.195994149819922 0.203524913845737 0.421553667865595 0.433213667326326 0.691906868835541 0.489676076841843 0.59718581813852 0.422067968160251 0.573557713529966 0 0.29266970672433 0.294077901057979 4.37361803465523e-05 0 2.70375509855641e-05 2.39623669624237e-05 0.426347096797139 0.999842044955406 0.707166164049221 0.70578388062235 5.14534925487195e-05 0.000157955044594345 0.000137091675463133 0.000114255952708823 90 3601
2602 346842 2 0.3 70 "IR" "MI" 0.231710268119497 0.486761914141614 0.202166833439312 0.424328600987117 0.228852341848878 0.224434475851146 0.49093853024732 0.473519911178972 0.196688943249336 0.208966005796831 0.419740041406506 0.440444885288288 0.684997085819521 0.483470497015071 0.607821782485479 0.428458172965505 0.48255680469617 0 0.236661581873314 0.240804682500939 3.98265924616129e-05 0 2.29251981060707e-05 2.09854224206547e-05 0.51735734768208 0.999923042211553 0.763238072110855 0.759107691531147 4.60210292881994e-05 7.69577884473179e-05 7.74208177248789e-05 6.66405454927342e-05 89 3601
2603 366267 3 0.3 70 "IR" "MI" 0.234596773811959 0.488554708921101 0.203228765835336 0.422568224130017 0.227652520438816 0.224144971732484 0.492034765072254 0.47635272281271 0.194698593518792 0.20611136568809 0.418574884752315 0.437581319447052 0.686394265983259 0.485348420255413 0.604038725042218 0.426556076284939 0.487839975618796 0 0.235729449316774 0.243718287773843 4.97807626712858e-05 0 2.2152767744491e-05 2.42491915736627e-05 0.512068782689333 0.999919714168182 0.764168422349013 0.756190552846069 4.14609291997824e-05 8.02858318175148e-05 7.99755664682818e-05 6.69101885139578e-05 89 3601
2604 303751 4 0.3 70 "IR" "MI" 0.24429979073705 0.508059996272748 0.193601735061561 0.402333568704186 0.223586454420508 0.224044932254107 0.484288437230351 0.479133703913528 0.198153419167429 0.203443263556222 0.427114483157761 0.434554704081534 0.691931177411665 0.490532484404122 0.595198417785212 0.421295575527454 0.639856502290973 0 0.317867894582383 0.328217026975058 5.48846932646955e-05 0 3.13878655157968e-05 2.94885461003672e-05 0.36005760553084 0.99992064615623 0.682030045547297 0.671693962802114 3.10074849230895e-05 7.93538437701343e-05 7.06720048040565e-05 5.95216767277481e-05 90 3601
2605 47386 5 0.3 70 "IR" "MI" 0.235476203450105 0.497367217203252 0.195912890964146 0.413411354255522 0.230082929887509 0.225676733882724 0.494356907545637 0.477049594518423 0.194741235986424 0.206938767013268 0.416466871938574 0.436921886216383 0.691235867220337 0.489364704841588 0.597592893963838 0.422510883681797 0.556450821095929 0 0.244869341674935 0.269409429929854 4.99230616134316e-05 0 2.82636727125155e-05 2.62261740642512e-05 0.443457460093249 0.999908025337237 0.755016759024269 0.730491522894975 4.17957492089291e-05 9.19746627628933e-05 8.56356280837618e-05 7.28210011068508e-05 90 3601
2606 484386 1 0.4 70 "IR" "MI" 0.238904566457545 0.493155904531602 0.202570463021354 0.417811919532893 0.226483493110448 0.222727932618795 0.491102474970378 0.475337438048768 0.194470170832155 0.206023294130748 0.419479747112215 0.439288344484234 0.688115992186789 0.486356384015411 0.603063927984257 0.425707439799823 0.498993509376272 0 0.263139203517164 0.258284231353437 0.000101347078923767 0 6.95071228998493e-05 5.76521280809218e-05 0.500860740089817 0.999924797400461 0.736712705656479 0.741592510952327 4.44034549866305e-05 7.52025995388989e-05 7.85837034578509e-05 6.56055661545572e-05 88 3601
2607 377910 2 0.4 70 "IR" "MI" 0.237634292527122 0.499925215528389 0.195359994901554 0.410740663390726 0.227628364955085 0.225555905318627 0.489598039279359 0.477894131493907 0.196900136018374 0.206281713824582 0.421346097190361 0.436608719350257 0.690818562800834 0.488987568423112 0.598541844744509 0.423061958327852 0.558784056603607 0 0.285619522144003 0.285196738603927 4.4495185085665e-05 0 2.5466615290926e-05 2.35982026441032e-05 0.441134121383652 0.999930758460662 0.714283863177527 0.714720766639191 3.73268276546894e-05 6.9241539338221e-05 7.11480631786319e-05 5.88965542379368e-05 88 3601
2608 593437 3 0.4 70 "IR" "MI" 0.239925148792291 0.508644080747663 0.189660554628246 0.401704686523759 0.227195798210342 0.22525338691619 0.488272656805516 0.476870818396591 0.197697583599169 0.206985514166302 0.422662717092209 0.437728740032113 0.692374333918822 0.491037949960506 0.594343652393718 0.420941300741849 0.640962427732182 0 0.285528968190888 0.31441860000082 8.02653453298357e-05 0 4.11617186290792e-05 4.11319720436705e-05 0.358916160860008 0.999894200753377 0.7143107226596 0.685452473254318 4.11460624803435e-05 0.000105799246623056 0.00011914743088295 8.77947728175686e-05 89 3601
2609 407373 4 0.4 70 "IR" "MI" 0.235145072951284 0.489389851669146 0.202695058414006 0.42155831564975 0.22691212798462 0.223504030546553 0.490023701463539 0.47510438680987 0.195915695753422 0.206986984650271 0.42077663877658 0.439508929164262 0.685561231482457 0.484637218113956 0.605597738817699 0.427492634972604 0.509317648064006 0 0.271463100034269 0.263165239926817 4.24264264532211e-05 0 2.64617085494858e-05 2.3174841507296e-05 0.49058645898777 0.99983266174779 0.728344290435191 0.73668371213094 5.34665217708061e-05 0.000167338252210249 0.000166147821990638 0.000127873100735791 89 3601
2610 463480 5 0.4 70 "IR" "MI" 0.232253071237535 0.483156632095252 0.206013588525821 0.42814578059858 0.229587360935873 0.221532104361665 0.496124002992843 0.46963537599044 0.192808128144659 0.210278594175203 0.414382389798706 0.445268774309665 0.683372536535073 0.482658414103107 0.609100310845684 0.42959604571055 0.428182999096854 0 0.190775993608569 0.207553103324369 4.69585779857067e-05 0 3.70481521588743e-05 2.79871532427782e-05 0.57172302160492 0.99992313414387 0.809097239360864 0.792348037509053 4.70207202405763e-05 7.68658561297321e-05 8.97188784080649e-05 7.08720133351277e-05 91 3601
2611 812098 1 0.5 70 "IR" "MI" 0.233399699280566 0.485280614984653 0.205213168279948 0.425977707846305 0.228847399318111 0.220578658699129 0.494359790838789 0.467716453658922 0.193671039835163 0.21157222502846 0.416167315743785 0.44807554547136 0.682825757297806 0.48215249200991 0.610456433143571 0.430388805656376 0.442462733943148 0 0.207820732955078 0.218486482229698 3.75090207838077e-05 0 2.77383873141337e-05 2.17874402370076e-05 0.557451788125814 0.999923266728323 0.792062451187666 0.781420858398244 4.79689102547331e-05 7.67332716766833e-05 8.90774699424403e-05 7.08719318209273e-05 86 3601
2612 813687 2 0.5 70 "IR" "MI" 0.235107102492816 0.485918996937739 0.206270594380597 0.425400037933317 0.228691018591665 0.220851416693868 0.49534743402594 0.469754175492314 0.192761456884089 0.209897820341604 0.415172095992241 0.445976539368743 0.684649537778348 0.483295010182657 0.60892987160629 0.429242540811842 0.416741635860686 0 0.225963938373539 0.216091547629684 3.49891537694348e-05 0 2.34939487626268e-05 1.95996128160813e-05 0.583171010014161 0.999912658230123 0.773912786043165 0.783809530577222 5.2364971382687e-05 8.73417698774815e-05 9.97816345338946e-05 7.9322180277776e-05 90 3601
2613 821416 3 0.5 70 "IR" "MI" 0.239111059699032 0.494478115938474 0.201579932298174 0.416328713275636 0.227656034328287 0.220702665189744 0.494320882869497 0.471234736834365 0.192803084593525 0.20840843092991 0.416449317810526 0.444457071202572 0.687469759217063 0.486531387428977 0.602791447821609 0.425893286635036 0.538811664149124 0 0.251157654513733 0.268017638962596 4.03243836986632e-05 0 2.53012127134343e-05 2.21445869972989e-05 0.461108006181022 0.999905638418717 0.748710695593601 0.731880921750543 4.00052861546603e-05 9.43615812828551e-05 0.000106348679952074 7.92946998636552e-05 87 3601
2614 470605 4 0.5 70 "IR" "MI" 0.241885518049475 0.505820364134093 0.193582268259532 0.404587352741718 0.223381552652078 0.221510713754931 0.483251274537836 0.472347746151526 0.198766293292498 0.208012792519968 0.427693969595741 0.443120644985413 0.686777784456483 0.487079661099929 0.600361354071998 0.425198001190565 0.62124238565105 0 0.310931757182952 0.318430299771264 5.14948946880345e-05 0 3.30043590091366e-05 2.87247878217595e-05 0.378640327074901 0.999832387232044 0.688884466569201 0.68141455847787 6.57923793608203e-05 0.000167612767955944 0.000150771888838089 0.000126416963043836 90 3601
2615 297322 5 0.5 70 "IR" "MI" 0.240543187432058 0.504169767956148 0.194027806295987 0.40625541545956 0.224834716470304 0.221569918789702 0.484765869797383 0.470956134026572 0.198632649020133 0.209380335606631 0.426099654167158 0.444561386704352 0.686947822692063 0.486511833537518 0.602040790922751 0.425765444035628 0.622550640574918 0 0.300163136667414 0.314239211766235 8.14603437865362e-05 0 4.65359054968667e-05 4.34577211235798e-05 0.377336409543557 0.999922657946274 0.699710529002203 0.685655216293404 3.14895377386651e-05 7.73420537264438e-05 7.97984248861652e-05 6.2114219237428e-05 82 3601
2616 576935 1 0.6 70 "IR" "MI" 0.242521616971753 0.513776232419375 0.18723781084425 0.396362402604579 0.224750733011354 0.220728264919205 0.482626055194937 0.467677447618978 0.200459249215297 0.212091024892204 0.428372517841358 0.448910235109434 0.688000614902312 0.487872721075485 0.599788084951751 0.424717739403701 0.690230643473012 0 0.32636540253619 0.347053089405879 5.8702424175454e-05 0 3.38169813261087e-05 3.14589989151056e-05 0.309685877494892 0.999923586545121 0.673513516080807 0.652853694925492 2.47766079204136e-05 7.64134548790486e-05 8.72644016768051e-05 6.17566697136742e-05 89 3601
2617 536125 2 0.6 70 "IR" "MI" 0.245914996767776 0.510463097080955 0.192674048068262 0.399761869233236 0.224543975429948 0.219834574166503 0.487469707041853 0.470501032753247 0.196008971263586 0.208629505463535 0.423321742235845 0.446069187996871 0.690293546364227 0.48947688372073 0.597312524795382 0.423046055430466 0.65888026470503 0 0.317574866752422 0.335164433533626 4.98553402997166e-05 0 3.48713746541971e-05 2.88093772801691e-05 0.341037470777476 0.999874903591136 0.682269397263927 0.664715945173896 3.24091771947532e-05 0.000125096408863932 0.000120864608997407 9.08119151968985e-05 87 3601
2618 147264 3 0.6 70 "IR" "MI" 0.237256299947185 0.502716499565722 0.192608755186317 0.407788101449774 0.225565186620645 0.220892373137852 0.48356584078961 0.466800732715115 0.200346086607569 0.213071533369426 0.427231075348196 0.449802378081539 0.683713859705682 0.484135151785885 0.606026375163313 0.428519245552751 0.598269124186516 0 0.322854010173131 0.311327491935317 4.54764867823707e-05 0 3.53876740239205e-05 2.71640482421073e-05 0.401651699301621 0.999922703348546 0.677026274016154 0.688580876324918 3.37000250804422e-05 7.72966514539043e-05 8.43281366908888e-05 6.44676915232913e-05 88 3601
2619 187697 4 0.6 70 "IR" "MI" 0.241002138695639 0.500542573994111 0.197556536567241 0.410049974521642 0.22432180560672 0.218132946450258 0.485222368017603 0.464604027194059 0.197700019527355 0.212473816017262 0.425565334332396 0.452125094169588 0.683456890752617 0.483384688339161 0.607730372111858 0.429319535718318 0.588517443324799 0 0.288009000541392 0.298985979411429 5.55565965913489e-05 0 3.19991625492842e-05 2.97582141089005e-05 0.411388312417865 0.999921161834329 0.71186987824432 0.700916279645733 3.86876607445339e-05 7.88381656705594e-05 8.9122051738359e-05 6.79827287294003e-05 87 3601
2620 409898 5 0.6 70 "IR" "MI" 0.234517366643929 0.495783493080905 0.196464124752739 0.415015286065363 0.228300184758277 0.221073353241276 0.49023668997802 0.466577201778278 0.196952920790647 0.213539750399052 0.420508669146664 0.450186710807945 0.683890904643483 0.483933131792062 0.606956795942438 0.42885972565659 0.541063834206389 0 0.268322831429533 0.27209085918261 6.91164025535961e-05 0 6.39394781503951e-05 4.43315328478721e-05 0.45883025759294 0.999925828065431 0.731526971836252 0.727799551305306 3.67917981169651e-05 7.41719345688092e-05 8.6257256064579e-05 6.52579792361005e-05 89 3601
2621 570023 1 0.7 70 "IR" "MI" 0.239698705652297 0.507093065870803 0.190798271326601 0.403342252347697 0.224624617817343 0.218694769186527 0.480516665653354 0.46153584266382 0.20220831680356 0.216533326872165 0.430581983703064 0.456527604597407 0.683018092656167 0.482842358647564 0.609539915002326 0.430378798480771 0.623424583407916 0 0.331821730584663 0.324251791207692 6.07957919578572e-05 0 4.55759080708598e-05 3.58447808769332e-05 0.376482502965362 0.9999249232256 0.66804601649999 0.675648615884273 3.21178347638906e-05 7.50767743998674e-05 8.66770072762841e-05 6.3748127157683e-05 90 3601
2622 808011 2 0.7 70 "IR" "MI" 0.240284822695213 0.495883685427617 0.201215447714794 0.414920620306267 0.226178785362295 0.213930007119185 0.490135561267128 0.455749421005001 0.195166987409541 0.217510929401551 0.420735855925369 0.462736471543656 0.680393615176693 0.480497097750873 0.613893364525886 0.432887855615195 0.556346019725241 0 0.233826686553617 0.269838439728462 5.53063456408685e-05 0 4.91226325842004e-05 3.49516175739018e-05 0.44355734737815 0.999925349942882 0.766020011239454 0.73005444891372 4.13265509684065e-05 7.46500571179581e-05 0.000104179574344385 7.21597402447055e-05 90 3601
2623 845714 3 0.7 70 "IR" "MI" 0.236916945863164 0.496064782001711 0.198372582391597 0.414695314155459 0.225576548914194 0.216624439999942 0.486343775232257 0.459523825883782 0.198014569623928 0.216533247345939 0.424624624622186 0.458742750296176 0.6791179347773 0.480421755823511 0.612920399361464 0.432924570267054 0.559582491862855 0 0.285394816054162 0.285979694772225 5.66099573883776e-05 0 4.3125257960533e-05 3.34679202177775e-05 0.440269988393385 0.999762135256363 0.714290083214889 0.713789361237261 9.09097863716575e-05 0.000237864743636829 0.000271975472988913 0.000197476070296714 91 3601
2624 206732 4 0.7 70 "IR" "MI" 0.234989741937761 0.490271735238653 0.201905642029257 0.42070193541826 0.227192973419847 0.21592656754446 0.48922973541484 0.457232598730815 0.196717694358113 0.217984128907776 0.421473397575296 0.461142772851345 0.678109282902068 0.478663376041295 0.616607465295147 0.434701192468806 0.503459967024671 0 0.266133595094122 0.259119911731759 3.88167156545191e-05 0 3.49547644108898e-05 2.45652016576923e-05 0.496448264390486 0.999882794662384 0.733705423013889 0.740757791869645 5.29518691887531e-05 0.000117205337616451 0.000126027127577363 9.77311969377986e-05 85 3601
2625 190047 5 0.7 70 "IR" "MI" 0.243057427938332 0.51044221107013 0.190463860134077 0.399763241951512 0.223910699371242 0.216766695596079 0.483010727387224 0.46070062408746 0.199422163816446 0.215460682204434 0.428035085220353 0.457445004640664 0.683734822905652 0.484628301470883 0.605346706154956 0.428512939117462 0.682440704551575 0 0.312520074049781 0.340855320657906 7.35652357904964e-05 0 4.72728599757109e-05 4.10442032694266e-05 0.317461085123684 0.999925946984585 0.68734351441276 0.659042319495734 2.46450889497326e-05 7.40530154150437e-05 8.91386774829415e-05 6.13156430909611e-05 89 3601
2626 171972 1 0.8 70 "IR" "MI" 0.239631338266487 0.500591101771916 0.196377409148693 0.409866399118646 0.222711925893316 0.210486362694138 0.479800547311883 0.446708434106033 0.201056188124363 0.223524109798305 0.430966409991253 0.473791458817971 0.672829626853941 0.475636334767446 0.620957707071361 0.43827606183469 0.623166487812266 0 0.307265860699252 0.317412546461397 0.000125442499579342 0 0.00022181997416353 0.000113809924257239 0.376668851869197 0.999908952931405 0.692370055075988 0.682385040369449 3.92178189581155e-05 9.10470685953978e-05 0.000142264250595733 8.86032448970138e-05 88 3601
2627 404108 2 0.8 70 "IR" "MI" 0.227582657804199 0.474091105737681 0.2107101014191 0.437643729488333 0.230798596976669 0.210130482623642 0.496722062893134 0.442746290657857 0.193148516868071 0.227284976427629 0.413465140101867 0.478293821504843 0.66851173740451 0.470680958028585 0.6311435947148 0.443671587902878 0.340646464453923 0 0.158003544334858 0.165901485811895 3.13225851457627e-05 0 3.22656577617022e-05 2.08128156237803e-05 0.659243038319535 0.999838269964588 0.841704965423416 0.833913627450169 7.91746413963818e-05 0.000161730035411774 0.000259224583963573 0.000164073922311696 87 3601
2628 309105 3 0.8 70 "IR" "MI" 0.235209296830143 0.487381464657474 0.204678991631248 0.423716778143302 0.225636400382447 0.210273273530651 0.486710244316057 0.445525775355556 0.197554000589261 0.224503128319622 0.42386258511601 0.475103369926474 0.671118970743241 0.472997403393604 0.626736120540131 0.441110792974965 0.475906656676434 0 0.241677600340712 0.242404476296709 4.01563114811046e-05 0 5.33599666289077e-05 3.07530053980458e-05 0.524000676794695 0.999882158908036 0.758102824143596 0.757454729003416 5.25102173896658e-05 0.000117841091963552 0.000166215549063892 0.00011004169447689 87 3601
2629 222650 4 0.8 70 "IR" "MI" 0.234235161588367 0.491075005819423 0.20050137860313 0.41989080943153 0.226755897179593 0.212524008022057 0.488625593924283 0.449521315068236 0.196911230017492 0.222960949881061 0.422037858865377 0.471072342777851 0.673515066790017 0.476133793553944 0.620373558501684 0.437962383903355 0.516675023840463 0 0.247253640722649 0.257590863866991 3.91915837263222e-05 0 4.55979922281755e-05 2.79822068624781e-05 0.483240283239957 0.999924190452777 0.752580698521865 0.74230197350131 4.55013358530489e-05 7.58095472227139e-05 0.000120062763256978 7.91804248365099e-05 88 3601
2630 463689 5 0.8 70 "IR" "MI" 0.23816276124272 0.495856956025291 0.199432694436876 0.414840298086421 0.224994210081654 0.210991228379875 0.485136776285009 0.447885899013635 0.198434850008737 0.222915437928093 0.425859739568799 0.472708121149114 0.674148199704249 0.476159017492206 0.620782982373707 0.43794238853284 0.575492119695105 0 0.278760073195478 0.290270489661348 4.89452496239269e-05 0 6.19759800324378e-05 3.66325920519748e-05 0.424399326223383 0.999845792545712 0.720990480047331 0.70956169795116 5.96088318884608e-05 0.00015420745428762 0.000187470777159271 0.000131179795440728 90 3601
2631 207751 1 0.9 70 "IR" "MI" 0.231110902189683 0.480211254345725 0.207779966505626 0.431049231497471 0.225108238260009 0.201308058165404 0.484459242916829 0.425252298845816 0.199041256059911 0.236775330232904 0.426201487942954 0.499466582749198 0.657527198615096 0.463020766263813 0.643596552798441 0.452543798117371 0.451221866872003 0 0.2175571666616 0.225232171205362 0.00300567937209314 0 0.00219776925060259 0.00172846749626526 0.54566659268208 0.999693103836035 0.779802836455271 0.772762025665536 0.000105861073824617 0.000306896163965045 0.000442227632526371 0.000277335632836517 88 3601
2632 296545 2 0.9 70 "IR" "MI" 0.237828270366317 0.487911180125689 0.2066517902676 0.423139734369459 0.223810662126961 0.203903845450763 0.486352813923556 0.435198358640744 0.196233032573758 0.229378026479901 0.424144776744734 0.488910455404169 0.665542777944041 0.469684538792153 0.63226284932126 0.445516482252652 0.493328949818603 0 0.256654962236081 0.254776009287678 6.34905340661697e-05 0 0.000139892245592756 6.53574167884344e-05 0.506524933078595 0.999862829406713 0.742926910958431 0.744997990968945 8.26265687359983e-05 0.00013717059328671 0.000278234559895417 0.000160642326588185 87 3601
2633 865858 3 0.9 70 "IR" "MI" 0.236876903148194 0.501063426225218 0.193838567473476 0.409536864967615 0.22370688436821 0.205735715348053 0.479047807849734 0.433508317960062 0.202584568436902 0.233079147865987 0.431705966429927 0.490512287902033 0.666319502864458 0.47092755088152 0.629502283776365 0.444233918423509 0.592646474892917 0 0.294048504478469 0.300787694178932 0.00029566165012822 0 0.000893314269409153 0.000379630767553154 0.406991922056274 0.99895373823819 0.703678503270994 0.698031879243535 6.59414006809147e-05 0.00104626176181021 0.00137967798112791 0.000800795809980375 86 3601
2634 31095 4 0.9 70 "IR" "MI" 0.23816206698799 0.498783769056958 0.196774341361739 0.411797907471951 0.221777599817686 0.203652388309999 0.476291734911679 0.430641727555793 0.203452179874051 0.233718404320883 0.434704145710587 0.49353950772845 0.663592055115675 0.468424822646634 0.633944925556673 0.446844058705155 0.59691140235493 0 0.31221267468991 0.309354263800699 4.91794509802239e-05 0 0.000215201918952923 8.34001887679879e-05 0.402988589356873 0.999851970777384 0.687305497329248 0.690412894685277 5.08288372165194e-05 0.000148029222615734 0.000266626061889178 0.000149441325255503 87 3601
2635 192843 5 0.9 70 "IR" "MI" 0.238713954961886 0.501835463728365 0.194536433505845 0.408681182603451 0.218444505701397 0.205935531545802 0.469167241536501 0.436075786257534 0.206773238543426 0.230616894447484 0.441708355147572 0.487730086602427 0.663093992209086 0.468867011794509 0.631926566496755 0.446214948776037 0.618924970859251 0 0.356283779727373 0.332326368649146 8.25308373489378e-05 0 0.000174381451843763 8.35035648330296e-05 0.380728073202707 0.997950314401257 0.641262338572204 0.666110596773919 0.000264425100693879 0.00204968559874298 0.00227950024857887 0.0014795310121016 87 1275
2636 781596 1 1 70 "IR" "MI" 0.230954168960453 0.479822439466733 0.207833915289237 0.431312767668855 0.218228292065807 0.190468000157079 0.465770246545906 0.40033079151131 0.209842496038464 0.25069369487716 0.445694381890774 0.526103132881933 0.639650461183339 0.448484215134899 0.668370106204861 0.467876499120562 0.499150447742221 0 0.219917671076944 0.245358019411354 0.0490445843901987 0 0.0760232551118332 0.0402738952443477 0.451321226133632 0.996794309600211 0.698303362904953 0.711386514927887 0.00048374173394821 0.00320569039978915 0.00575571090627037 0.002981570416412 92 117
2637 732331 2 1 70 "IR" "MI" 0.236150520435747 0.49739962632784 0.196378591664957 0.413088637511551 0.217122959139829 0.194063268566327 0.462015965315676 0.407693578265955 0.212292684339719 0.24712805630091 0.449827303091325 0.518550970255121 0.647336748141903 0.455495067402249 0.655799332305586 0.46073018255434 0.629685595574849 0 0.300539609898536 0.318808389347806 0.0296824893035054 0 0.0641913002025923 0.0299864628139775 0.339953832659005 0.993381400115301 0.62691398181845 0.646227147962081 0.000678082462640159 0.00661859988469855 0.00835510808042108 0.004977999876136 90 117
2638 796412 3 1 70 "IR" "MI" 0.231721012363116 0.480563044033412 0.207854312157517 0.430663553059608 0.21832902208801 0.1918059771366 0.466458416957619 0.403797096304036 0.209088202500907 0.248517838271974 0.444659244453214 0.522572926100502 0.641856011587726 0.450157029378996 0.665460352930398 0.466088802131234 0.478663303068035 0 0.240599074735019 0.244280429792011 0.0351722641077621 0 0.0513486684646216 0.0279797083073644 0.482898426863717 0.969425936264553 0.67193350068062 0.705361419937639 0.00326600596048629 0.0305740637354468 0.0361187561197393 0.0223784419629859 89 115
2639 479590 4 1 70 "IR" "MI" 0.233361436607782 0.480298472675555 0.209548382797301 0.430895116259541 0.217723877566041 0.191486603430898 0.466842585523983 0.404676518446407 0.208172136379986 0.247274722350821 0.444347132086441 0.521971488842772 0.64257191760472 0.450596450564168 0.664995241528108 0.465735792544133 0.471452120909674 0 0.247350952383786 0.244534842142966 0.0349635544351482 0 0.0548805471090751 0.0289823503985052 0.49233601359969 0.989242854042764 0.682923331290053 0.717962918961217 0.00124831105548713 0.0107571459572358 0.0148451692170866 0.00851988849731141 89 117
2640 415470 5 1 70 "IR" "MI" 0.231962384696999 0.478920214960176 0.209761338288533 0.432322589664457 0.217822658054555 0.191997373427007 0.466847366898706 0.405450956703626 0.208416530677611 0.247058837035424 0.444546014621131 0.520880156990173 0.641782416178561 0.450369025577379 0.665236706001568 0.465950155534805 0.457560206051187 0 0.243539934198202 0.237914250394324 0.0537588041284662 0 0.0718988151359666 0.0408569546321779 0.487822014769228 0.993867628596753 0.674835859968184 0.715930451655212 0.000858975051118862 0.00613237140324737 0.00972539069764698 0.00529834331828574 87 116
2641 466090 1 0 80 "IR" "MI" 0.238175974997034 0.491310151127768 0.203624712251673 0.41975086696815 0.228513425928826 0.227448592816648 0.497071968601567 0.486013821721051 0.191214622716725 0.19961236491669 0.413641417216311 0.426099799349538 0.694137993742508 0.49119838760636 0.594451699885088 0.420111631748274 0.484373028567482 0 0.21616026390609 0.237106218833567 4.26568666655666e-05 0 1.48223607083855e-05 1.94998978707011e-05 0.515534468936 0.999920276768409 0.783756016515271 0.762808361677516 4.98456298521615e-05 7.97232315909886e-05 6.88972179300763e-05 6.59195910458672e-05 90 3601
2642 2580 2 0 80 "IR" "MI" 0.239122740937748 0.506730935023561 0.190606428292714 0.403652389573348 0.226628324718692 0.230797085448954 0.486412504628513 0.48876045897095 0.198855139201359 0.199991981584869 0.424504973938155 0.423108012202657 0.696548151105394 0.493790044032242 0.589453549078943 0.417277554995833 0.63816143980228 0 0.306884621235716 0.320167858414492 5.69461976253776e-05 0 2.7285340525633e-05 2.8537154279814e-05 0.361750342129438 0.999913677692414 0.693025978814185 0.679744150358084 3.12718706564278e-05 8.6322307585652e-05 6.21146095726372e-05 5.94540731444352e-05 90 3601
2643 472843 3 0 80 "IR" "MI" 0.2368967141237 0.499647317811074 0.195069728858081 0.411009519481238 0.227982006882313 0.230198938846963 0.49100044103486 0.488304006221935 0.196155611121385 0.199955312028914 0.420035147173751 0.42365084917597 0.695077659852975 0.492753186539121 0.59118065200838 0.418477169316942 0.572181054820589 0 0.274257242660169 0.285627182066082 5.59729272326222e-05 0 2.15605979131631e-05 2.61961304843829e-05 0.427728445621675 0.999915615602069 0.72565567004589 0.714285456499751 3.45266305026259e-05 8.43843979315016e-05 6.5526696028391e-05 6.11653036821948e-05 91 3601
2644 819748 4 0 80 "IR" "MI" 0.241924583597953 0.513363384636788 0.187136345955201 0.396807247853362 0.226579248878265 0.230190985862769 0.487865161931844 0.489115299286192 0.197549528999066 0.199219316196529 0.423098493250008 0.422829703097143 0.698694818338987 0.496600237582099 0.583905191150796 0.414437980818451 0.6683008968103 0 0.288281136755586 0.325624818349439 5.31753734783552e-05 0 2.38595857138097e-05 2.62131867122049e-05 0.331615285382666 0.99991905466917 0.711632725983336 0.674291533445509 3.06424335554596e-05 8.09453308300425e-05 6.22776753640354e-05 5.74350183392113e-05 89 3601
2645 243414 5 0 80 "IR" "MI" 0.240544942570185 0.509258962406333 0.189583445099429 0.401060031024375 0.226597970496881 0.230421358907329 0.486526983100107 0.488559571353739 0.198676066848516 0.199846260924093 0.424410279073407 0.423281542274398 0.697564271974395 0.494626118441533 0.588105772872038 0.416416556024149 0.647510815427204 0 0.316419185527709 0.327140097834943 5.8970328014147e-05 0 2.71814346145059e-05 2.92528694073269e-05 0.352397955158724 0.999915858048339 0.683488272961117 0.672770548105313 3.22590860573381e-05 8.41419516608902e-05 6.5360076559475e-05 6.01011903357533e-05 89 3601
2646 91808 1 0.1 80 "IR" "MI" 0.238159859938293 0.502565171155179 0.193490317038533 0.407966150717327 0.227437769143281 0.229846963445863 0.488440114555108 0.487469942045771 0.197595029381612 0.200490788291571 0.422320105691579 0.424861752581671 0.695444592527438 0.492645129126719 0.591576134711716 0.418572938976164 0.596375117208402 0 0.304212576263048 0.30436000582727 6.92765053747207e-05 0 3.14062942941738e-05 3.4056196296489e-05 0.403519916236923 0.999871902336737 0.695661005784503 0.695520358017333 3.56900493010301e-05 0.000128097663262822 9.50116581547167e-05 8.55799591002852e-05 86 3601
2647 573803 2 0.1 80 "IR" "MI" 0.232795100991271 0.488836245180277 0.201158885078246 0.4221878396989 0.227829564460648 0.228019311119462 0.488969775949723 0.482254004310804 0.197508239118209 0.203595935741283 0.421776696295333 0.430223288641235 0.68864397657138 0.486501569442108 0.602263059937737 0.424926032525607 0.499242010782519 0 0.262297592401424 0.255561121947997 4.75157758909652e-05 0 2.12543431490006e-05 2.30954082535003e-05 0.500662585177024 0.999907396697426 0.737610612261083 0.744345595436866 4.78882645660716e-05 9.26033025741917e-05 7.05409943440551e-05 7.01872068836051e-05 88 3601
2648 577571 3 0.1 80 "IR" "MI" 0.238849994725209 0.490771384217763 0.204807295055291 0.420320039829622 0.226897670105375 0.226654861384577 0.49385957655206 0.485555185722062 0.19251262260094 0.199503417579019 0.416747269950059 0.426922486465921 0.692402526215162 0.489823528422302 0.596823335235249 0.42157957882915 0.473727482678409 0 0.248989420959703 0.24491416599046 4.38053972500165e-05 0 2.05439230977227e-05 2.18357296961967e-05 0.526183844700389 0.999921763452845 0.750922981573398 0.755000934050966 4.48672239525869e-05 7.82365471545477e-05 6.70535438021914e-05 6.30642288780992e-05 89 3601
2649 787556 4 0.1 80 "IR" "MI" 0.24519445099162 0.508553641815609 0.193869862582425 0.401796733651473 0.223973398794845 0.227478533923663 0.486370914312474 0.487944458334136 0.196391532125542 0.197993324196435 0.42437848127313 0.424344477066972 0.696646383710128 0.494265541455222 0.588254718904402 0.416865796887323 0.640979996499765 0 0.319948355979592 0.329392105353526 5.36146940768773e-05 0 2.45157392102722e-05 2.68185047026158e-05 0.35893366497387 0.999784551123212 0.679922493345716 0.67046592917718 3.27238322883147e-05 0.000215448876788489 0.000104634935481064 0.000115146964591322 87 3601
2650 715662 5 0.1 80 "IR" "MI" 0.233086813236879 0.489618178829687 0.200984393694138 0.421450354177425 0.23024121690216 0.229281547110235 0.495247309096352 0.485552876574124 0.19401994602162 0.201794411328776 0.415195978075742 0.426927565638128 0.692609577249274 0.489844118324618 0.596798751044534 0.421501526762411 0.470089053572255 0 0.250678543291577 0.241222271577994 4.50591564033497e-05 0 2.15664302964437e-05 2.23073289075678e-05 0.529817827230133 0.999915068069077 0.749231810976293 0.758688480175384 4.80600412090537e-05 8.49319309229451e-05 6.80793018342386e-05 6.69409177136247e-05 86 3601
2651 585823 1 0.2 80 "IR" "MI" 0.239450972761287 0.49459772485324 0.201796772840798 0.416215580781834 0.224656982240291 0.226217197940101 0.488004030421818 0.484516824414353 0.195728188885464 0.200239017486576 0.422802830158871 0.428350556043108 0.690325152941678 0.488892672474952 0.597763979212837 0.422608744204375 0.534741147863837 0 0.28850940923471 0.27981868065662 0.00110640486402909 0 0.000130063312331674 0.000426120485172934 0.46411110616067 0.999916848047187 0.711295171366983 0.719692366608174 4.13411114639447e-05 8.31519528128736e-05 6.53560859755615e-05 6.28322500326928e-05 84 3601
2652 50207 2 0.2 80 "IR" "MI" 0.23744644822934 0.494722185451241 0.199980940543659 0.416198073365939 0.228376004924145 0.228231004305146 0.493372719717631 0.485248440428557 0.194217559671053 0.201367073402964 0.417288891807403 0.427676401941084 0.694053457458631 0.490909216201646 0.595565573617676 0.420604036963952 0.509917742958717 0 0.25359372103784 0.257751122951642 4.32768586061072e-05 0 1.94726690856088e-05 2.12017955065135e-05 0.489997990718518 0.999925314622903 0.746325268768718 0.74216883610822 4.09894641588255e-05 7.4685377096652e-05 6.15375243558271e-05 5.88391446319973e-05 88 3601
2653 4649 3 0.2 80 "IR" "MI" 0.246077576339754 0.515282683076088 0.188698741204949 0.394837576502625 0.224002646222785 0.228467571893344 0.485407737425319 0.488667619850288 0.197488962245149 0.198437795874628 0.42571803002004 0.42402222899865 0.698547794455883 0.496442857753673 0.584625499324726 0.414871688815077 0.687286032931692 0 0.334498905220677 0.350638384050222 5.98770315426565e-05 0 2.66946295898549e-05 2.97475526094592e-05 0.31262838228338 0.99991596452172 0.665411056296547 0.649275073298327 2.57077533848946e-05 8.40354782803529e-05 6.33438531856868e-05 5.67950988420235e-05 88 3601
2654 425488 4 0.2 80 "IR" "MI" 0.243600019336059 0.508363370093953 0.192769675628982 0.401958644888275 0.223483322703083 0.227281586737125 0.483878080311255 0.485496923222003 0.198216619086534 0.200229389971854 0.427021262075699 0.427329924329051 0.694364928776267 0.492496684701406 0.59121568468737 0.418857494287343 0.651725307946335 0 0.303433373770682 0.327224983210953 5.60502347331902e-05 0 2.65776965535236e-05 2.82998486688136e-05 0.348187070883897 0.999918404502413 0.696474280583806 0.672687796353738 3.15709350348791e-05 8.15954975867669e-05 6.57679489590819e-05 5.89205866398417e-05 86 3601
2655 2191 5 0.2 80 "IR" "MI" 0.238453815977541 0.485027711309849 0.209707674284041 0.426220063706553 0.226700080313686 0.224432779144707 0.494822205606829 0.481772053526147 0.191469842405907 0.201096756284272 0.415782918210249 0.431300243417128 0.689586675435934 0.486899615946818 0.602274272974219 0.424752431493097 0.443236013533412 0 0.222895170840745 0.225943854231702 4.04234584461872e-05 0 1.99604250348735e-05 2.04866551223806e-05 0.556672210371908 0.999917611911201 0.77701347692026 0.773967592292517 5.13526362346007e-05 8.23880887991793e-05 7.13918139593797e-05 6.806682065879e-05 91 3601
2656 726446 1 0.3 80 "IR" "MI" 0.241387347169584 0.505145488695027 0.193864577623281 0.405384010109558 0.224920157829377 0.227038463297391 0.485925545802765 0.48357936532496 0.197799640148486 0.201997165416029 0.425010336521867 0.429807442951988 0.693345968296352 0.491440457211289 0.593661383187797 0.420184711464373 0.600407483776479 0 0.292786650597182 0.304357436980005 5.68287347579479e-05 0 2.4250373015365e-05 2.76745878405246e-05 0.399501355584652 0.999924531476108 0.707126856319267 0.695558036275848 3.43319041116595e-05 7.54685238922413e-05 6.22427105361104e-05 5.6852156306049e-05 90 3601
2657 76918 2 0.3 80 "IR" "MI" 0.237401316842319 0.488975222565357 0.205180531161819 0.422086993126902 0.2264874293773 0.224554927790606 0.49143943647653 0.479196251602613 0.194278666890747 0.203801285177229 0.419207886798158 0.434406563921797 0.688443674010225 0.486300135514856 0.603260483229794 0.42548023188785 0.484655825010436 0 0.226125004989257 0.240878857617448 3.84481005835969e-05 0 1.64248429655641e-05 1.86157921840888e-05 0.51526070932967 0.999913773245774 0.773785230566371 0.759034715309437 4.50175593105954e-05 8.62267542263921e-05 7.3339601406086e-05 6.78112809307752e-05 91 3601
2658 579155 3 0.3 80 "IR" "MI" 0.236900329124299 0.488308919462435 0.205284474926044 0.42261756999753 0.222519837227028 0.224358395378968 0.481820382900677 0.479435778342848 0.199203301834834 0.203328405504628 0.429074699790653 0.433995823042047 0.683778561730295 0.483044763935816 0.607816182265506 0.428710197830571 0.511639012787674 0 0.295712496271279 0.274068896057139 4.34358675885145e-05 0 2.83225118266942e-05 2.43211371396938e-05 0.488276492057538 0.999919556585237 0.704192357978982 0.725844441795973 4.10592871996784e-05 8.04434147626269e-05 6.68232379114884e-05 6.23410097490993e-05 88 3601
2659 507247 4 0.3 80 "IR" "MI" 0.230995668494752 0.481691740855568 0.206621538327595 0.429666549367354 0.226815549252118 0.225420017352187 0.488126290834784 0.477517780432342 0.19726290064822 0.206089070924069 0.422401526467298 0.436132687452203 0.683231235099057 0.48208946191659 0.609973509899884 0.429773913334229 0.421722019665892 0 0.230727237287611 0.218731177882988 3.55431852751285e-05 0 2.04137619474779e-05 1.87536708601904e-05 0.57819169529663 0.999917110615562 0.769180536606203 0.781181708196842 5.07418522029946e-05 8.28893844383873e-05 7.18123442388413e-05 6.83602493097332e-05 87 3601
2660 630319 5 0.3 80 "IR" "MI" 0.237293159050603 0.496017382594598 0.19862639374507 0.414787725427488 0.226125476674122 0.225748512254356 0.487354622848489 0.479665562164529 0.197362406446301 0.204369373058703 0.423424778792997 0.433869505906861 0.689167147979081 0.48750798978399 0.600358173250074 0.424208607000505 0.540227680160565 0 0.271920720159159 0.274818428513066 5.81411562185938e-05 0 2.63489931838107e-05 2.8622376534012e-05 0.459656323758246 0.999910190225164 0.727981705349935 0.725080213370143 5.78549249710414e-05 8.98097748355694e-05 7.12254977219808e-05 7.27357402563021e-05 87 3601
2661 322826 1 0.4 80 "IR" "MI" 0.238625389976309 0.501834650627999 0.194542283423147 0.408716764567395 0.227727034090039 0.22699028582939 0.490736609912697 0.481988433847091 0.195892014540539 0.203651182095203 0.419987363503434 0.43203657992664 0.693342709895738 0.491343283929366 0.594085480058888 0.42043458686945 0.589199541934292 0 0.28305676771823 0.295128687626971 4.80366414235121e-05 0 2.14057229708945e-05 2.3514767638493e-05 0.410396483932324 0.999572060576739 0.716592267885985 0.704476786685585 0.000355937491960067 0.00042793942326149 0.000329558672814334 0.000371010919806018 83 3601
2662 771651 2 0.4 80 "IR" "MI" 0.241077769537399 0.500780335796234 0.197480617730463 0.409831711132137 0.224236346970456 0.224916976247846 0.48528556144303 0.479987974572084 0.197661848070185 0.203573656436649 0.425619647024742 0.434037930107738 0.690231092755701 0.488602030678447 0.598716122237297 0.423249252125745 0.576351271223238 0 0.288537129644034 0.294889907574016 4.69775162362441e-05 0 2.15816036441527e-05 2.34056656574956e-05 0.423561260759432 0.99990927629598 0.71136709871684 0.705018860886457 4.04905010938634e-05 9.07237040202392e-05 7.4190035481807e-05 6.78258738689188e-05 90 3601
2663 540974 3 0.4 80 "IR" "MI" 0.23688104064888 0.489476533802066 0.204271862258216 0.42167989799422 0.225777510058612 0.224014643446995 0.489201452555137 0.477572960376456 0.195532541712564 0.205015295784208 0.421404752061403 0.436608994857701 0.686673194154487 0.485222793203417 0.604819699754988 0.426767176958 0.455587658413236 0 0.248931624018649 0.23826841092989 3.66442186668687e-05 0 2.32815583277053e-05 2.02263589586049e-05 0.544328221875328 0.999920985006313 0.750979097863494 0.761647469631025 4.74754927685671e-05 7.90149936872928e-05 6.5996559528856e-05 6.38930801267137e-05 87 3601
2664 339736 4 0.4 80 "IR" "MI" 0.231785629601625 0.488602251725318 0.200752817029796 0.422491914985324 0.228742844111259 0.226694737954563 0.491674366010173 0.479247241168911 0.196027841913658 0.205968469973697 0.418962222753117 0.434933439648706 0.687223211667446 0.486221287998001 0.602749128917152 0.425767729483675 0.478743083599349 0 0.247325048563862 0.243049720084563 4.53732955670059e-05 0 2.16165422506818e-05 2.24345948362804e-05 0.521147693479745 0.999618494983923 0.752491274994947 0.756725833354686 6.38496253398657e-05 0.000381505016077351 0.000162059898940301 0.000202011965914844 89 3601
2665 417013 5 0.4 80 "IR" "MI" 0.241427252881788 0.506352951984997 0.192817760154368 0.404074255136187 0.224675859039233 0.22696571103176 0.484565319182796 0.483521470327048 0.198685138372358 0.202253599740642 0.426448697471633 0.430427301961372 0.693068822952781 0.491395063271496 0.593756498267368 0.420407149286058 0.622407526090734 0 0.321621541306402 0.32151909909589 5.0125395532201e-05 0 2.52184638090893e-05 2.5669986527317e-05 0.377509399436697 0.999917612029748 0.678286845572943 0.67839525718102 3.29490770368396e-05 8.23879702521282e-05 6.63946568466228e-05 5.99737365620034e-05 80 3601
2666 701895 1 0.5 80 "IR" "MI" 0.238449063704537 0.495712076491656 0.199931473940847 0.415085930240211 0.22669030873697 0.224150088688083 0.49081438416975 0.477433813089665 0.194929290943872 0.205561509298578 0.419810681943876 0.437430110154392 0.689289461129589 0.487759738654239 0.600422274183298 0.424344887490434 0.539970760856707 0 0.250426063351325 0.268059955371172 4.33413864174469e-05 0 1.92097234960534e-05 2.12268606891434e-05 0.459947852216835 0.999908947469699 0.749474981570006 0.73184976933289 3.80455400407801e-05 9.10525303006416e-05 7.97453551733971e-05 6.90484352488306e-05 85 3601
2667 68756 2 0.5 80 "IR" "MI" 0.23618886918416 0.489176740620137 0.203960093781768 0.421921783216668 0.226879187694421 0.22253334842982 0.490704047719977 0.473422598888776 0.195092524218178 0.20776234987442 0.419789745748505 0.441582903429282 0.685601405308402 0.48420614131371 0.606814967874366 0.428002271590165 0.485493007627458 0 0.229961122622397 0.241838622696261 3.96519400952883e-05 0 1.75453136899008e-05 1.93511083206425e-05 0.514418973782976 0.999915874380142 0.769943355655009 0.758072216744637 4.83666494702356e-05 8.41256198581315e-05 7.79764089043307e-05 6.98094507807796e-05 84 3601
2668 748064 3 0.5 80 "IR" "MI" 0.240441306447282 0.504934045920289 0.193255293557361 0.405547687231744 0.225773453044051 0.226527107335626 0.486481329972206 0.482024755850536 0.198057757547752 0.20353576234455 0.424556326236404 0.432626965283207 0.692741866826959 0.491039875520356 0.594848813449664 0.421024721361026 0.611073336450006 0 0.320965582673293 0.316539628063159 4.74928803971722e-05 0 2.60293495939364e-05 2.49553786235257e-05 0.388843307041544 0.999914082322395 0.67893976017459 0.683372488915248 3.58636280535119e-05 8.59176776050356e-05 6.86278025227236e-05 6.29276429700183e-05 87 3601
2669 253738 4 0.5 80 "IR" "MI" 0.240562468289189 0.499324814472404 0.198321688303608 0.411229591040017 0.223449735209169 0.223716082730355 0.483645050036732 0.477726432206409 0.198301611848912 0.204848130385017 0.427087276952667 0.437006188053821 0.687728286228713 0.486831269380526 0.601471430537538 0.425175013256851 0.598740977249718 0 0.298437817370123 0.306037047667222 4.91713405218157e-05 0 2.60700566724821e-05 2.56399605689266e-05 0.40112320454501 0.99983926683247 0.701420712103817 0.693817176080898 8.66468647507579e-05 0.000160733167529728 0.000115400469388286 0.00012013629131096 86 3601
2670 46962 5 0.5 80 "IR" "MI" 0.233540376790074 0.493533072556072 0.197733191979859 0.417310510060164 0.226786730484421 0.224054572225481 0.485736917555197 0.472552693822371 0.199489358787289 0.210023195049912 0.425126059759572 0.442444347386323 0.684381679499976 0.483702124271257 0.60724574581706 0.428552103522507 0.533830488526528 0 0.250031027184049 0.263797628007176 4.37756339941587e-05 0 2.26679048953023e-05 2.23399106917216e-05 0.46608497469902 0.999911150716277 0.749866982216119 0.736110696710872 4.07611404580731e-05 8.88492837234176e-05 7.9322694937458e-05 6.93353712611687e-05 86 3601
2671 503253 1 0.6 80 "IR" "MI" 0.241432372417456 0.5057242967147 0.193309765144568 0.404659260622974 0.225726539724331 0.224405440046255 0.486707870599013 0.477576547686097 0.197755109761397 0.20596689687654 0.424274860265518 0.437923070445025 0.691564352188042 0.489921986340094 0.597031771782505 0.42237136378832 0.630843342379861 0 0.304118417199308 0.318393439871706 5.45516597547716e-05 0 3.06455513108415e-05 2.89409104862133e-05 0.369064676825244 0.999840664111579 0.695729525821513 0.681473059149048 3.74291351407833e-05 0.000159335888420607 0.000121411427868928 0.000104560068759906 90 3601
2672 286167 2 0.6 80 "IR" "MI" 0.228488634433373 0.467581671397614 0.217772046474079 0.444427402077509 0.229439044532932 0.219327875993027 0.496410982814683 0.465620859086366 0.192147216840063 0.212427910931346 0.413643213062705 0.450496316472045 0.677255554959332 0.475942792244358 0.622347174245488 0.436804928224903 0.274716082702645 0 0.143623789898744 0.139458395341331 2.72432556558268e-05 0 1.32853038203608e-05 1.35206043661162e-05 0.725197030587689 0.999923619255711 0.856281411268192 0.860455715960621 5.96434540098887e-05 7.63807442891991e-05 8.15135292437499e-05 7.23680936823839e-05 86 3601
2673 862150 3 0.6 80 "IR" "MI" 0.2343430764088 0.489709903690469 0.201853000190654 0.421317706716182 0.22698401393913 0.222629554745212 0.487941178175002 0.470836817287775 0.19762917122672 0.210600572821007 0.422745230158473 0.444994223712325 0.683956645093143 0.482604227507028 0.610082744238381 0.42992538545306 0.49678014912417 0 0.234230498694363 0.246354631493513 3.86767804678917e-05 0 1.83882492431443e-05 1.92293745745331e-05 0.503136460838389 0.999913544554255 0.76567107166117 0.753556074343158 4.47132569733608e-05 8.6455445744682e-05 8.0041395224072e-05 7.00647887550517e-05 88 3601
2674 206995 4 0.6 80 "IR" "MI" 0.238053468604888 0.499783816349935 0.195860288471794 0.410724246263882 0.223733997727109 0.221979529086656 0.48144374194406 0.47055330901126 0.200673547321936 0.210295301481416 0.429516125470179 0.445279098434209 0.683766995418653 0.483775478979058 0.606829137275146 0.42866897410729 0.620470075828261 0 0.277901126251617 0.305715643931294 5.58891579346494e-05 0 2.65350127828581e-05 2.80245258651076e-05 0.379418345753348 0.999662969894042 0.721834399815439 0.694049199661278 5.56892604559802e-05 0.000337030105957529 0.000237938920161684 0.000207131881563157 91 3601
2675 139282 5 0.6 80 "IR" "MI" 0.236452750873596 0.490389776197444 0.203013490799809 0.420468146916111 0.224614013927179 0.221363438948739 0.486075167792847 0.471601616567435 0.197389766642763 0.208745497757092 0.424635847103833 0.444107169541045 0.682430203749514 0.482481310530603 0.609148755199663 0.429950516262348 0.538935433172663 0 0.263832628225471 0.272154759120811 5.06565007047439e-05 0 2.40037911917794e-05 2.53236065461436e-05 0.460970824556267 0.999913434926667 0.736064883037428 0.727751035316328 4.30857703650805e-05 8.65650733328159e-05 7.84849459093872e-05 6.88819563145881e-05 89 3601
2676 373469 1 0.7 80 "IR" "MI" 0.24597963050826 0.502872372929784 0.199572868901257 0.407599582464607 0.220416846306606 0.220136801700946 0.48059276745859 0.47401550415492 0.198384054760316 0.205671674294851 0.430398380028439 0.442442048044055 0.686533278515811 0.485967872892065 0.603628597956423 0.426649517403519 0.619126862367938 0 0.328829205546816 0.326605945323404 5.28664919337207e-05 0 2.80271296812029e-05 2.78721190663774e-05 0.380786706273655 0.999913650335177 0.671074249410754 0.673304416581682 3.35648664733992e-05 8.6349664823481e-05 6.85179127487823e-05 6.17659758472071e-05 89 3601
2677 494272 2 0.7 80 "IR" "MI" 0.23436390516246 0.486774720986514 0.204540016952214 0.424382714772702 0.226230765776811 0.220449076085518 0.487469928758263 0.467720415667491 0.197330627042226 0.211909662688903 0.42302360167135 0.44911503037946 0.681043747024788 0.480433838541464 0.613780306683343 0.432404028867439 0.46233495373666 0 0.239842784242312 0.236641626995194 3.78835633522683e-05 0 2.02102109316073e-05 1.95702620032079e-05 0.537579116133804 0.999917772188366 0.760054089927108 0.763268126191236 4.80465661839185e-05 8.22278116337204e-05 8.29156196481895e-05 7.0676551567557e-05 88 3601
2678 346799 3 0.7 80 "IR" "MI" 0.237438988171908 0.497052911837386 0.197767467013529 0.413547406158858 0.223177441155462 0.220376128399514 0.479612554164567 0.467508535115148 0.201756786980264 0.212006312012324 0.431327164836396 0.449218194446822 0.680992557726884 0.481251210967164 0.611530566006117 0.431512856093063 0.594696820767334 0 0.297178479764904 0.303010640154873 4.50340909429254e-05 0 3.08936726138254e-05 2.56534970163115e-05 0.405195833643202 0.999721531254864 0.702579549798845 0.696782262803097 6.23114985209307e-05 0.000278468745135928 0.000211076763637878 0.00018144354501354 89 3601
2679 22587 4 0.7 80 "IR" "MI" 0.239315104070746 0.50581833432777 0.191627869099747 0.40451764011731 0.222745699017283 0.221370349960918 0.477944486200861 0.468486262270337 0.202902874001353 0.212036331721527 0.433092752692373 0.448232247778799 0.683431153048947 0.483863596519144 0.606567074822627 0.428851835761087 0.660178996097394 0 0.296555854225409 0.32640238408283 0.000104107638491874 0 4.53603750361664e-05 5.10181907658606e-05 0.339688580461313 0.999931193193475 0.703332039344841 0.673492597868103 2.83158028011028e-05 6.88068065250492e-05 6.67460547136996e-05 5.39998583010706e-05 88 3601
2680 420034 5 0.7 80 "IR" "MI" 0.233962613134641 0.488517911752521 0.202652483039786 0.422546897203069 0.226580768004345 0.221608226620302 0.487281382663461 0.469067677296584 0.197857843870216 0.211755143673406 0.423253676025772 0.447691261734566 0.682151607759288 0.48137241849606 0.612265470583408 0.431427882464676 0.490657207942383 0 0.249146875650846 0.249097798567081 4.15523653245192e-05 0 2.30346619959525e-05 2.17220729319517e-05 0.509255601690873 0.999921038230991 0.750756291962006 0.750814627913987 4.56380014190771e-05 7.89617690089156e-05 7.37977251517181e-05 6.5851445999405e-05 88 3601
2681 221302 1 0.8 80 "IR" "MI" 0.236667372249054 0.494989281811707 0.199021932600524 0.415780046013405 0.223833016537572 0.218357937396363 0.482442038826339 0.463066207420188 0.199803791525655 0.21488474310605 0.42820832155421 0.455157816252238 0.678858326182989 0.479988331736738 0.613710467232229 0.433237682112769 0.562853540989443 0 0.259748259828818 0.279385689174714 4.81267759027533e-05 0 2.78927167195244e-05 2.57103098799047e-05 0.437059138881371 0.999919420301857 0.740136216291041 0.72052018236097 3.91933532833876e-05 8.0579698142522e-05 8.76311634212983e-05 6.84181544358866e-05 87 3601
2682 861452 2 0.8 80 "IR" "MI" 0.234472648560738 0.490673783492128 0.200951325086835 0.420096423421401 0.222912323830804 0.218517660540445 0.478008608867603 0.46232843587273 0.202884014590188 0.215641214826148 0.432815755386148 0.455743405714214 0.675902632931987 0.476845484255117 0.619476554503171 0.436386456917723 0.562518036016219 0 0.288976299711894 0.288163043719278 4.58277075042257e-05 0 2.82916126313705e-05 2.50054714978298e-05 0.437398105014935 0.999922065080158 0.710923362888625 0.711749753120175 3.80312613414934e-05 7.79349198420724e-05 7.20457868491673e-05 6.219768904858e-05 89 3601
2683 25843 3 0.8 80 "IR" "MI" 0.237164940070933 0.492247682094827 0.20208240904812 0.418616626318661 0.223407087374078 0.219437704424537 0.481552616485688 0.466192230513752 0.200036511972928 0.212865461251939 0.429016072801145 0.451751262079939 0.680009731869548 0.479822506106923 0.614984382272987 0.433306122622194 0.535920866931461 0 0.274821139120303 0.275225020665237 6.16843687705722e-05 0 3.633304599551e-05 3.31889094003647e-05 0.4639683893517 0.999913419262329 0.725060909992992 0.724669891194234 4.90593480684076e-05 8.65807376709775e-05 8.16178407092661e-05 7.18992311285444e-05 86 3601
2684 96072 4 0.8 80 "IR" "MI" 0.2286329044784 0.476420626146172 0.209026361225215 0.435042959923327 0.227133750583354 0.218372667031824 0.487713977878588 0.460968207352011 0.198073305431944 0.216903119520303 0.422991781113065 0.457296903055537 0.674139322093579 0.474735147323927 0.624002786177463 0.438761784652805 0.404409345074916 0 0.21753507715909 0.207745517870148 8.38680656941255e-05 0 4.03407296324432e-05 4.15435606106587e-05 0.595453012466323 0.999917487533593 0.782323132036552 0.792134093296675 5.37743930674251e-05 8.25124664068483e-05 0.00010145007472476 7.88452725665046e-05 88 3601
2685 317922 5 0.8 80 "IR" "MI" 0.238899498214711 0.507819453053478 0.189504388883732 0.40250846346728 0.221961675355827 0.220433519213349 0.476144184192116 0.465732865984126 0.203862896542356 0.214349308381112 0.434844362981855 0.452290202717413 0.681294692783887 0.483007353346955 0.6077165938072 0.430130851290153 0.649814792965562 0 0.294552796065527 0.322214740394142 5.68143979978576e-05 0 6.61371506544182e-05 4.11956465492136e-05 0.350095063272041 0.999908343505747 0.705294828396545 0.677674550085103 3.3329364398971e-05 9.16564942529115e-05 8.62383872738753e-05 6.95138742060105e-05 85 3601
2686 781746 1 0.9 80 "IR" "MI" 0.232292759807466 0.484738974156527 0.20451506388252 0.426350500981835 0.22388941143067 0.216921516475439 0.479469692147031 0.458057478460404 0.202309190764336 0.218910432793282 0.431078213386324 0.461786081449033 0.673103687713576 0.473863310107451 0.625734687440139 0.439975999692986 0.479589395933708 0 0.275951250013858 0.254145881847638 4.0875727626865e-05 0 3.60631896620005e-05 2.56800793321548e-05 0.520315242692989 0.999715069811671 0.723769330010441 0.745636461997917 5.4485645676092e-05 0.000284930188329006 0.000243356786038817 0.00019197607511264 86 3601
2687 624976 2 0.9 80 "IR" "MI" 0.239287525514262 0.497484654516071 0.198955124613888 0.41312458160447 0.220851151763323 0.214275721063211 0.477128848039639 0.455859376040047 0.201852355257881 0.218549074080812 0.433689996952938 0.464306751085484 0.674414398340797 0.476739507089835 0.619356553952581 0.437124566513406 0.598049150556809 0 0.278822687085085 0.300180844426404 4.67435043328335e-05 0 3.57413179973091e-05 2.7873036771113e-05 0.40186872673854 0.999923528831774 0.72104960846431 0.699724479563091 3.53792003181812e-05 7.64711682255609e-05 9.19631326076679e-05 6.68029737337597e-05 84 3601
2688 295035 3 0.9 80 "IR" "MI" 0.226638208465151 0.474812595913034 0.209003133320141 0.43675415988503 0.227293603643219 0.215188796567558 0.48529311842021 0.452046771151263 0.200271537706325 0.223140914968853 0.425458141346902 0.468180337084249 0.669120608675927 0.470360335161823 0.632415585995319 0.443851453007333 0.381981297273207 0 0.20539662747312 0.195534877250387 3.34383687417763e-05 0 3.13218373415951e-05 2.13860980753077e-05 0.617912847100273 0.999841261400767 0.794399776607044 0.804310001942633 7.24172577781085e-05 0.00015873859923323 0.000172274082493721 0.000133734708904111 91 3601
2689 581952 4 0.9 80 "IR" "MI" 0.23461302881157 0.484573148902592 0.20678979142211 0.426520723195238 0.222087582261523 0.214524343979075 0.478289128593509 0.455411296735828 0.201918625915793 0.21912930008918 0.43259537482721 0.464689010943878 0.671224955052168 0.472578586896149 0.627837717427083 0.44144693662729 0.496385369583563 0 0.267807565560235 0.258850634113295 8.6061825112771e-05 0 0.00010926853417964 6.48512498188119e-05 0.503481980946166 0.999916559754606 0.731986397776752 0.741009736128605 4.65876451580739e-05 8.34402453940213e-05 9.67681288334679e-05 7.47785082807904e-05 89 3601
2690 28644 5 0.9 80 "IR" "MI" 0.236548147637758 0.491139327976764 0.202288419378311 0.419545265248043 0.220297960522169 0.213274017250467 0.474106270449043 0.452762396081483 0.204102057480249 0.22046613989364 0.436831001025434 0.467353706658626 0.670120125410394 0.472591407823221 0.6268566167522 0.441319906392767 0.59125364277836 0 0.291254131138203 0.300891391955482 6.03033139903267e-05 0 3.91362980077495e-05 3.36754539601709e-05 0.40865401949526 0.999918104969664 0.708606951802583 0.699004967994933 3.20344123890833e-05 8.18950303355367e-05 9.97807612061327e-05 6.99645956256755e-05 88 3601
2691 816469 1 1 80 "IR" "MI" 0.238027274887468 0.49729384773142 0.198041443946213 0.413386551499958 0.222216346083593 0.20885947939972 0.476877625842458 0.441758909972976 0.203312171556486 0.228195935028593 0.434012849292616 0.481971711224729 0.669103100370781 0.471842149465564 0.629549550531292 0.443270912386754 0.593393781246897 0 0.241444162400817 0.285936759853787 8.45274612537497e-05 0 0.00019073281666373 8.92317897910085e-05 0.406282601753694 0.999112883557879 0.75753607780849 0.713335376770852 0.000239089538155187 0.000887116442121225 0.000829026974029076 0.000638631585570628 88 3601
2692 11083 2 1 80 "IR" "MI" 0.233622573943138 0.490278222118592 0.200625321975326 0.4204508502682 0.219287167105823 0.209077985028308 0.467947546897795 0.440661785671802 0.20860320588129 0.229488985780865 0.443063343651965 0.483116030098411 0.66198772607727 0.466095045695522 0.638717513637481 0.449097640427414 0.579418959076772 0 0.302339073033881 0.299268067989714 0.000822696523971238 0 0.00102125333535247 0.000610461807346581 0.419482301923415 0.997718143450047 0.694177891815382 0.698491172576718 0.000276042475842234 0.00228185654995261 0.00246178181538471 0.00163029762622194 87 1990
2693 879763 3 1 80 "IR" "MI" 0.227397330188188 0.472616967800545 0.211323577315836 0.438838938763478 0.222108865145026 0.208305353760049 0.473682292552304 0.437993625209493 0.205756387365368 0.231280097984484 0.436875261461665 0.48582156267334 0.657811549093262 0.461201633370974 0.648360062665689 0.454089112527171 0.421619719853164 0 0.24558492083089 0.223327858371499 0.000289027155042522 0 0.000256742000836496 0.000180854356593404 0.577965895757586 0.999622712146942 0.753657897674806 0.776162681455836 0.000125357234207338 0.000377287853057636 0.000500439493467966 0.000328605816071853 81 3601
2694 313704 4 1 80 "IR" "MI" 0.233648850930707 0.485661391260332 0.204817304487825 0.425274396016055 0.219291251101504 0.209971182095697 0.470190126340388 0.444251452308196 0.206583439237276 0.226660265808031 0.440758297950196 0.479000772862846 0.662911284127908 0.466580187246839 0.638061009533131 0.448468298739568 0.524152901149347 0 0.287975328892098 0.275438184598131 4.43062489293902e-05 0 7.95561690139056e-05 4.06330557817548e-05 0.47541135334675 0.998316809742718 0.709814957215801 0.723153323463616 0.000391439254974206 0.00168319025728202 0.00213015772308714 0.0013678588824718 87 3601
2695 151493 5 1 80 "IR" "MI" 0.237833873677094 0.499396011032441 0.19603270438438 0.411067135977356 0.219978496077454 0.211589856453459 0.470985622110132 0.44772339297822 0.206654647830994 0.225046726447755 0.440301168477238 0.475597483108097 0.669402226208007 0.472578227351045 0.627734078663129 0.442457408491784 0.630309839634661 0 0.308671090420044 0.320708934080174 9.216453877619e-05 0 0.000179401783996284 8.90273306155355e-05 0.369541933282515 0.999596647638156 0.690711277878345 0.678911078333546 5.60625440481404e-05 0.000403352361844309 0.000438229917614259 0.000290960255664391 91 3601
2696 112546 1 0 90 "IR" "MI" 0.24099475263868 0.507808154619386 0.191235668397191 0.402638165462159 0.228191255517813 0.230248572137446 0.49185679238513 0.489404486443008 0.195351023927645 0.198962621737141 0.418932622863425 0.422507135755589 0.699434580293939 0.4962167291349 0.585549314061976 0.414841466675347 0.615385702968276 0 0.290877263018074 0.307323394416773 5.02048334153832e-05 0 2.13001004677273e-05 2.42716892625482e-05 0.384534228991102 0.999908580105176 0.709033413246191 0.692589777809803 2.98632072067177e-05 9.14198948236823e-05 6.80236352666292e-05 6.25560841612738e-05 89 3601
2697 670555 2 0 90 "IR" "MI" 0.236308996887522 0.497276166689866 0.196744504427592 0.413419053178594 0.226749475199789 0.229741223687093 0.488034680720943 0.487545476514634 0.197647068209686 0.200217944839407 0.423055340765932 0.424353402314361 0.692799695774405 0.490778999822106 0.594609517476685 0.420460349482513 0.563310504399525 0 0.294016926833125 0.289416895466441 4.68268826904539e-05 0 2.13376461581532e-05 2.30296744724996e-05 0.436588078084072 0.999874094600567 0.705870852517619 0.710470080030361 5.45906337128167e-05 0.000125905399433358 9.08830030980735e-05 8.99948287253052e-05 88 3601
2698 439722 3 0 90 "IR" "MI" 0.235638536623506 0.497153754233905 0.19622711432768 0.413658754481397 0.228529309473021 0.23017197300916 0.491453816215066 0.487781674975287 0.195967679423571 0.200343632996051 0.419262308386917 0.42415367093461 0.694339819105688 0.491943030080807 0.592538426747303 0.419223006515798 0.535493370935863 0 0.280704882699045 0.274591599222591 4.61545375066511e-05 0 2.49336864601018e-05 2.39123815919078e-05 0.464406457406392 0.999862277220823 0.719186396420679 0.725293022191456 5.40171202375558e-05 0.000137722779177226 8.3787193815249e-05 9.14662043613793e-05 89 3601
2699 760364 4 0 90 "IR" "MI" 0.241073423335502 0.500219602668607 0.197954751564535 0.410421596298307 0.224199004101192 0.227203878834537 0.486369879967452 0.485856516567247 0.196741634006554 0.199450584696294 0.424501625644114 0.426068457117128 0.692476306271231 0.49071090985309 0.594146970267383 0.420441604140008 0.568404249934831 0 0.292199954142723 0.293356120841635 4.29980661523274e-05 0 2.2157715803576e-05 2.2209117994609e-05 0.431516690263715 0.99992820539015 0.707720903728878 0.706567149402744 3.60617353016612e-05 7.17946098495027e-05 5.69844125949115e-05 5.45206376270456e-05 90 3601
2700 480421 5 0 90 "IR" "MI" 0.238979361166169 0.504462892583924 0.192526210628096 0.406058253234022 0.228667321057308 0.230784202499888 0.49240024257475 0.489767256810771 0.195328536773257 0.199137061648487 0.418383387394872 0.422183448361777 0.698430884723365 0.495370759376607 0.58699180904984 0.415725087932899 0.596947313954519 0 0.272238953402617 0.293864532607251 4.78839331743111e-05 0 2.03768506095727e-05 2.30894620831407e-05 0.402973793464275 0.999928124901628 0.727683226247553 0.706059230501831 3.10086480316726e-05 7.18750983721121e-05 5.74434992208606e-05 5.31474288352282e-05 89 3601
2701 451862 1 0.1 90 "IR" "MI" 0.240811110191212 0.498929877878416 0.199067426875862 0.411846618209908 0.226894887976087 0.227638475884971 0.492179574796479 0.486778463382858 0.193860509848205 0.199202429425082 0.418476609913168 0.425568619365599 0.69534447405227 0.492448953598277 0.592130366149149 0.418819536073269 0.550646973359392 0 0.264096998937244 0.276932064110595 6.3500856960944e-05 0 2.53899063101497e-05 3.0277667388633e-05 0.449249646371731 0.999916029370796 0.73581368854334 0.722975502364972 3.98794119164163e-05 8.3970629204189e-05 6.39226131062132e-05 6.21558570443597e-05 84 3601
2702 94003 2 0.1 90 "IR" "MI" 0.246987976584484 0.512083703946178 0.1921597492701 0.398158481117338 0.224981384647958 0.227038795326705 0.491444448057236 0.487985511122057 0.193080875551426 0.197675352514071 0.419228277410301 0.424355517177689 0.699008156559147 0.497119359405021 0.582915977335597 0.413969465715212 0.65762677739617 0 0.258326929053539 0.315612468009918 5.61444593671716e-05 0 1.87535925955959e-05 2.58723586510964e-05 0.342286766777266 0.9999182769743 0.741588052084602 0.684303070611555 3.0311367197441e-05 8.17230257003755e-05 6.6265269263399e-05 5.85890198759185e-05 88 3601
2703 507327 3 0.1 90 "IR" "MI" 0.236411803001665 0.492526760307847 0.201057552767152 0.418400215660498 0.226145675397409 0.22850579814968 0.48813978373177 0.486187813496182 0.196792659143634 0.200468037530559 0.422508151139796 0.426074267165919 0.691063276548754 0.488746801082985 0.598318249441345 0.422542157551558 0.521165551116264 0 0.28600450820298 0.272671839176471 7.89146581284004e-05 0 2.45463182237781e-05 3.50901685888432e-05 0.478713753302008 0.999911208558649 0.713907929824256 0.72722886747862 4.17809236002306e-05 8.87914413508818e-05 6.30156545398149e-05 6.42031763193243e-05 88 3601
2704 573200 4 0.1 90 "IR" "MI" 0.232424443721994 0.478485098047923 0.21058286997098 0.433011132992534 0.228762690635441 0.226797107797126 0.495920666695009 0.483108713797025 0.192295849325943 0.201767806220897 0.414598187689809 0.429369552866309 0.68798424215456 0.485433816739372 0.60464652551782 0.426082372102827 0.382854686415191 0 0.215486693360954 0.200603313695115 2.73703578975561e-05 0 1.41287665308318e-05 1.39207932667097e-05 0.617062794822427 0.999921791900854 0.784432909846337 0.799316297787387 5.51484044842954e-05 7.82080991462769e-05 6.62680261776799e-05 6.64677242308211e-05 90 3601
2705 385059 5 0.1 90 "IR" "MI" 0.235047293427879 0.49674856812825 0.196110535670053 0.414053993348408 0.22856229422788 0.22947889917738 0.490858244605766 0.48549853222212 0.196583299284361 0.201962389519778 0.419938380803308 0.426837266717019 0.693088486833138 0.49081198289739 0.594656224474192 0.420514135301413 0.538392488246952 0 0.266124667088501 0.270514221033248 4.38368354394223e-05 0 1.98874481470353e-05 2.14361447811906e-05 0.461496979691854 0.999901896855223 0.733775716506873 0.729382963862365 6.6695225754086e-05 9.81031447764943e-05 7.97289564785238e-05 8.13789596051834e-05 89 3601
2706 798037 1 0.2 90 "IR" "MI" 0.234016584773606 0.493392694058386 0.198207286544393 0.417561967016856 0.229524666298823 0.228003769184009 0.494119108525515 0.482448916090885 0.194653293071636 0.203714737608545 0.416568491494471 0.430508840950292 0.691545020256438 0.48971813567072 0.596575317224573 0.42183132401684 0.518392525099503 0 0.227315964917022 0.250328612571806 4.62286981965332e-05 0 1.80123965768934e-05 2.15788994869615e-05 0.481497169230321 0.999858263369516 0.772589277209095 0.749555771637498 6.40769719802752e-05 0.00014173663048449 7.67454773065856e-05 9.40368912090659e-05 90 3601
2707 627237 2 0.2 90 "IR" "MI" 0.238730262620657 0.503221839847907 0.193433727411824 0.407358030573605 0.227012777133338 0.229759509936337 0.488208305471312 0.487518321468884 0.197539753769682 0.200539958992748 0.422649591899136 0.425085606639517 0.695502549690331 0.492793126437474 0.591513440174254 0.418565662381019 0.59286267929437 0 0.292796038344493 0.299793933363572 4.86937612833373e-05 0 2.2598346125314e-05 2.41443170186423e-05 0.407043752345181 0.999852060897335 0.70707615158934 0.700083401510311 4.48745991653453e-05 0.000147939102664561 0.000105211720041881 9.85208090985281e-05 88 3601
2708 559560 3 0.2 90 "IR" "MI" 0.236803812372191 0.495349800177399 0.199016396595523 0.415545493758826 0.229075245119058 0.228267287346261 0.494475683548781 0.48486765262039 0.193827326291057 0.201669882729749 0.41615299474298 0.427917395437789 0.69414634483751 0.491278742506054 0.59451360561633 0.420172557598541 0.517636177984042 0 0.234801132312325 0.253727277652818 4.32896066223334e-05 0 1.71144920332625e-05 2.03900473529676e-05 0.482278253543006 0.999918783860018 0.765114203548621 0.746188888356598 4.22788663294715e-05 8.12161399817798e-05 6.75496470207694e-05 6.34439432308711e-05 90 3601
2709 776661 4 0.2 90 "IR" "MI" 0.240863801915148 0.500788520978316 0.197266880369721 0.409824095472704 0.224088214607376 0.227501563225046 0.484972141260674 0.48606937326769 0.197943724969311 0.199839970389632 0.426000437585784 0.426526421284832 0.69245357974757 0.490498443873685 0.595050575728665 0.420901237899452 0.58090130317859 0 0.308534751446621 0.302983945572248 7.13647214446252e-05 0 3.10664573062776e-05 3.49772291781155e-05 0.418993045260459 0.999932119550385 0.691380996530199 0.696929684913495 3.42868395067563e-05 6.78804496150094e-05 5.31855658738589e-05 5.13922850796533e-05 90 3601
2710 501748 5 0.2 90 "IR" "MI" 0.238805278950038 0.500878912718738 0.195577349304184 0.409812856643025 0.228376821044469 0.228759265184079 0.492881946727474 0.486370168432562 0.194543025655763 0.200733139358715 0.417673827343742 0.426344890974578 0.695941365178586 0.493205292961316 0.590853514318661 0.418125463227523 0.552871674281251 0 0.261587870654936 0.275429863581786 4.85743809835515e-05 0 1.81406562147607e-05 2.26076678321415e-05 0.447032011569836 0.999866967836342 0.738295575107726 0.724455102352055 4.77397679303571e-05 0.000133032163657814 9.84135811225789e-05 9.24263983270319e-05 86 3601
2711 821670 1 0.3 90 "IR" "MI" 0.237920482041734 0.497168936133119 0.198067735387083 0.413533705682965 0.22722055845422 0.228426588139282 0.48928542006421 0.485372948628769 0.196645288067989 0.201434381345388 0.421497867497302 0.427689654898353 0.693567628635235 0.490422107962366 0.596147404800461 0.421103822931043 0.55723976271736 0 0.284610704972344 0.284658456262727 4.61406422674673e-05 0 2.01690099351813e-05 2.24526341217278e-05 0.442673492390224 0.999920781703567 0.715308044829854 0.715259076810894 4.0604250149275e-05 7.92182964325471e-05 6.10811878667181e-05 6.0014292258165e-05 88 3601
2712 692425 2 0.3 90 "IR" "MI" 0.235909192876289 0.493185258022953 0.200060339220929 0.417706996847692 0.227321424273343 0.227941835914335 0.489818315615269 0.483886536010829 0.196449020273154 0.202410160443131 0.420967227977234 0.429185324060533 0.691172453063967 0.488748573973548 0.598919519937213 0.422846593042362 0.517507730081745 0 0.271627332775144 0.266086399028336 5.69173166604659e-05 0 2.17961471004846e-05 2.66037615185574e-05 0.482389512852436 0.999887801926105 0.728259814149531 0.733804408885154 4.58397491586979e-05 0.000112198073894597 9.10569282253049e-05 8.25883249912516e-05 89 3601
2713 648031 3 0.3 90 "IR" "MI" 0.235775008382236 0.48994857988172 0.202926567868584 0.421096225720334 0.227651983841504 0.227488573119977 0.492032662553628 0.484252749112032 0.194637129064161 0.201675003563931 0.418491446394586 0.428882465725357 0.690915565343717 0.488484890618501 0.599238700496676 0.423094470310524 0.48432503967444 0 0.253375695186391 0.248662465086693 4.45942895503853e-05 0 1.92446930676673e-05 2.15525227690753e-05 0.515585607984725 0.999918883884486 0.746540191973883 0.751252621556252 4.47580512853154e-05 8.11161155140489e-05 6.48681466584483e-05 6.3360834285726e-05 85 3601
2714 198074 4 0.3 90 "IR" "MI" 0.237606229797031 0.497287913763374 0.197727525841816 0.413537575472124 0.227187345712533 0.227938921618027 0.490486945919594 0.484708148795199 0.195774482862341 0.201674605821117 0.420476570815483 0.428386959763984 0.692732497127591 0.490692385645814 0.595176614525273 0.420945571647032 0.535458453146333 0 0.265476218483378 0.270830660278079 4.68094822164991e-05 0 2.15720788271804e-05 2.31380101391075e-05 0.464447207983545 0.99990216039504 0.734429001074578 0.729073705965745 4.75293879057908e-05 9.78396049598147e-05 7.32083632162819e-05 7.24957460366666e-05 91 3601
2715 679690 5 0.3 90 "IR" "MI" 0.237759878917534 0.494088829783164 0.200783467114655 0.416751046222978 0.226628655205789 0.22702805100471 0.490075839190269 0.483545093172573 0.195551042162821 0.201882961568132 0.420648179151068 0.429561634460249 0.691416585128033 0.489017736545137 0.598217470845608 0.422549447390596 0.538562184239459 0 0.26420365081926 0.271803314996125 6.25576779866177e-05 0 2.68336241542122e-05 3.03071011564833e-05 0.461338892592712 0.999915812635008 0.735702330120813 0.728104206947316 3.6365489842495e-05 8.4187364992063e-05 6.71854357724469e-05 6.21709554021591e-05 89 3601
2716 500777 1 0.4 90 "IR" "MI" 0.242432147795068 0.510073078215754 0.190385814447778 0.400325615059908 0.225800475091889 0.227548069764464 0.487184342350114 0.484045021725864 0.1973743146671 0.202095117364858 0.423664338716234 0.429485061102696 0.695780692651421 0.493629047201902 0.589855246479737 0.417973777644024 0.630184230176606 0 0.274325916999251 0.308615548923407 5.31843295907844e-05 0 2.01384848422133e-05 2.50604956667319e-05 0.369727786779127 0.999916026617893 0.725585819160484 0.691297682059116 3.4798714676772e-05 8.39733821072501e-05 6.81253554231496e-05 6.17085218102219e-05 90 3601
2717 317952 2 0.4 90 "IR" "MI" 0.237393463370422 0.495197281037144 0.199535852853745 0.415631610219752 0.225069272838765 0.22701324560554 0.485766039613973 0.482966786038179 0.1981045038852 0.202609527934881 0.425181717040747 0.430510076338931 0.689475981814727 0.487837425134052 0.600249884673826 0.423921452522208 0.540121444062897 0 0.283733797918278 0.2791187221016 4.33685224108839e-05 0 2.19348331748543e-05 2.21330041971235e-05 0.459797215511433 0.999914010462915 0.716181224123454 0.720797220531119 3.79719032588834e-05 8.59895370847442e-05 6.30431250934467e-05 6.19243630835632e-05 90 3601
2718 406236 3 0.4 90 "IR" "MI" 0.239245495832425 0.497457419750349 0.198950754154089 0.413242856363408 0.224150018191654 0.225545727797975 0.483668606140887 0.480293545845002 0.19892044859351 0.203623768956359 0.427238428491447 0.43324674919207 0.688941241822054 0.487045218197482 0.601494971703957 0.424676080129571 0.565903497709071 0 0.285311604524142 0.289532178312102 4.74685456395448e-05 0 2.36691655588627e-05 2.4200218657067e-05 0.434007827768007 0.999913020218276 0.714597428943192 0.710378950463017 4.12059772815719e-05 8.69797817236226e-05 6.72973671075167e-05 6.46710062237348e-05 89 3601
2719 2318 4 0.4 90 "IR" "MI" 0.238689838281255 0.508776276674729 0.188562986530052 0.401489113175773 0.226008233078946 0.228808319446618 0.485030293762302 0.484864010732829 0.199626033622839 0.202486981368373 0.426146132604004 0.428574274198689 0.693506390806819 0.492708826766717 0.590676001521263 0.418932570384094 0.669489678313071 0 0.303905396444939 0.330036712885312 6.11850302150127e-05 0 2.77294239231467e-05 3.01475131977085e-05 0.330424281598362 0.999923332658236 0.696008053009526 0.669880143561997 2.48550583519112e-05 7.66673417635595e-05 5.88211216117974e-05 5.29960394930925e-05 89 3601
2720 333874 5 0.4 90 "IR" "MI" 0.233367674851122 0.493156925261787 0.197951589593428 0.417606444383277 0.224798831971985 0.226344390468022 0.481340515462414 0.478383787584886 0.201619663974045 0.206131055072074 0.42947663554332 0.435163084541598 0.68451089729113 0.484082821751799 0.605702308639547 0.427640097444014 0.566839899897376 0 0.287977357131824 0.28811044919333 4.37273637847814e-05 0 1.94410936441037e-05 2.13094896440745e-05 0.433076153329893 0.999912816143639 0.711937325819822 0.71180408566218 4.02194089469192e-05 8.7183856360559e-05 6.58759547097167e-05 6.41556548462308e-05 88 3601
2721 430283 1 0.5 90 "IR" "MI" 0.233507451083997 0.488766052729853 0.201906132351494 0.422188590430236 0.227725186869044 0.226915140323747 0.488714143030209 0.480133183196203 0.197614315757691 0.205215253000785 0.422042815246947 0.433885063583488 0.688147778276788 0.485643366202536 0.60473570110997 0.426279184156755 0.515538775198237 0 0.275751746912406 0.265808318211504 4.1031808336975e-05 0 2.0948883801633e-05 2.08271977928423e-05 0.484380313786586 0.999915215167511 0.724161240277239 0.734107479113344 3.98792068398808e-05 8.4784832489442e-05 6.60639265533229e-05 6.33754773592436e-05 87 3601
2722 330363 2 0.5 90 "IR" "MI" 0.236872317558655 0.497401449731321 0.197053817539792 0.413427991777744 0.227607379053176 0.227758407380259 0.489329862728 0.482647789750154 0.196966337473968 0.203728657471901 0.421273025914968 0.431332537245585 0.692238103992089 0.489582962511236 0.597748812485661 0.422233799300071 0.530416828566578 0 0.281340241333168 0.273781382818039 4.52897974278607e-05 0 2.46564824181965e-05 2.35852179928178e-05 0.469471999194004 0.999880523687903 0.718540242847154 0.726101967296498 6.58824419898811e-05 0.000119476312097301 9.48593372597171e-05 9.3064667470085e-05 87 3601
2723 346019 3 0.5 90 "IR" "MI" 0.23767574918337 0.49416729332864 0.200605491511673 0.416534410768496 0.221490775528697 0.225508743555734 0.477249025349765 0.480307621464509 0.202314154780973 0.20378744530293 0.433659645472959 0.433535019690947 0.684675268267801 0.483823882711727 0.606707091595577 0.427996741553764 0.561323506162871 0 0.33179670242061 0.303609853813873 5.08751516980055e-05 0 2.6954329911963e-05 2.64930758225979e-05 0.438577481497447 0.999909637402484 0.668110260377879 0.696295906197377 4.81371879837677e-05 9.03625975163417e-05 6.60828715991748e-05 6.77469129277347e-05 86 3601
2724 849651 4 0.5 90 "IR" "MI" 0.235444334285952 0.492589726805314 0.20011565874246 0.418216421190813 0.225830417763941 0.226499246948316 0.486505335354101 0.480975949343394 0.197885155049367 0.20411760746182 0.424271328610737 0.433058261674575 0.687773998998208 0.48651560020266 0.602118421253647 0.425366700341261 0.539116759935281 0 0.275203767151616 0.27499116059401 4.80853933657966e-05 0 2.17635080770018e-05 2.36127169841616e-05 0.460783944342966 0.999896898555407 0.724693933228459 0.724907304218627 5.12103283868008e-05 0.000103101444592643 8.05361118480228e-05 7.79224703792682e-05 88 3601
2725 434425 5 0.5 90 "IR" "MI" 0.241082090392668 0.504057552668021 0.194730502241082 0.406421722681615 0.223909728399441 0.225645812993363 0.483130514623952 0.480539226084538 0.199277731170783 0.203743935135641 0.427797274544193 0.433408742975539 0.690637631785471 0.48913076130851 0.597752168547506 0.422660556004861 0.619748623718381 0 0.29822808809739 0.313167719718246 4.74231629487106e-05 0 2.05584331066089e-05 2.32253601410767e-05 0.380172508723466 0.999916067085671 0.701685454985858 0.686749287701256 3.14443952046094e-05 8.39329143286257e-05 6.58984836448536e-05 5.97672203570996e-05 86 3601
2726 234783 1 0.6 90 "IR" "MI" 0.238138695924573 0.500764521631652 0.195161084123248 0.409815904757165 0.224968497519492 0.225769852890007 0.483133318209738 0.478615716611526 0.200036577065482 0.205823561763411 0.427548074142704 0.435929266611635 0.688877046334072 0.487305364496815 0.601021222952141 0.424641128678199 0.593130939195868 0 0.296837943181539 0.301778691659009 4.73320667376846e-05 0 2.1547775556923e-05 2.33819767055644e-05 0.406786794896198 0.999913917417947 0.703076489181248 0.698136711238213 3.49338411961089e-05 8.60825820534258e-05 6.40198616568349e-05 6.12151260724848e-05 85 3601
2727 362582 2 0.6 90 "IR" "MI" 0.242623089056782 0.506803301778833 0.193300106722909 0.403493214586874 0.221958577064717 0.225236448595736 0.478635332304387 0.47997093783458 0.201603481240403 0.204109156414488 0.432561371713294 0.434513296538717 0.689818114717236 0.488429075348334 0.5990127443778 0.423566338509907 0.662105090762591 0 0.325046607475986 0.338191389068126 6.64622289169847e-05 0 2.7892640317055e-05 3.24041104250207e-05 0.337798403984889 0.999928871578126 0.67487193150707 0.66172521334455 3.00430236028272e-05 7.11284218736327e-05 5.35683766275985e-05 5.09934768989046e-05 88 3601
2728 109687 3 0.6 90 "IR" "MI" 0.223236933873655 0.457211900324011 0.222566773693141 0.455075398316441 0.230787232138909 0.220957422593078 0.497864319290524 0.467412767107655 0.192133107121373 0.211919783386872 0.412320000143053 0.447766319090558 0.674981588605643 0.473582409332612 0.626619664201386 0.438992022254135 0.208947592459577 0 0.119171158808064 0.108435866637446 1.41129356092423e-05 0 1.11504198729571e-05 8.33658245360844e-06 0.790962140549732 0.999909838577909 0.880730920449592 0.891471403526509 7.61540550816083e-05 9.01614220909883e-05 8.67703224717786e-05 8.4393253591249e-05 88 3601
2729 815858 4 0.6 90 "IR" "MI" 0.238915071434891 0.500380306856619 0.196003158654242 0.410206337574163 0.223543480400517 0.225648715296862 0.481849719064806 0.480104436857488 0.20014448470946 0.204401768035335 0.429042772845891 0.434383376862842 0.68810726713227 0.487334631816488 0.600549411399036 0.42466092545699 0.590259508872018 0 0.301325092895151 0.303207908853594 4.66703622336577e-05 0 2.49991510378998e-05 2.43581168235489e-05 0.409647590813245 0.999882927745756 0.698561373288146 0.696684555578111 4.62299525024935e-05 0.000117072254243669 8.85346656654479e-05 8.31774514718394e-05 88 3601
2730 552865 5 0.6 90 "IR" "MI" 0.22980034431568 0.47845877912515 0.208548154995498 0.433014692625443 0.229193853953841 0.223938859567356 0.493628517391424 0.473853897830808 0.194516919069868 0.208647537938487 0.416717144208115 0.441007190509409 0.682933057836877 0.481572170483785 0.611712612003853 0.430675358902984 0.397973986639237 0 0.190858697205699 0.196689059055447 3.46309435932216e-05 0 1.83878630737744e-05 1.76978182773729e-05 0.601934464866286 0.999905739996471 0.809039658430252 0.803215179440453 5.69175508830961e-05 9.42600035288566e-05 8.32565009751049e-05 7.80636858227245e-05 89 3601
2731 869274 1 0.7 90 "IR" "MI" 0.23596760833884 0.499838554707852 0.194069428806663 0.410740003709364 0.225013558531229 0.225716545564302 0.480509436427355 0.476217367417761 0.202581899819313 0.208258016674214 0.430479589737403 0.438898001584317 0.686697712434372 0.485345453181993 0.60490934530019 0.426897916009227 0.597847660987342 0 0.30714124545701 0.305832698540895 4.47859386648724e-05 0 2.42909445695206e-05 2.33311272500875e-05 0.402069190445515 0.999903339276777 0.692760506949 0.694074755716222 3.83626284787972e-05 9.66607232233694e-05 7.39566494201091e-05 6.92146156326463e-05 87 3601
2732 754630 2 0.7 90 "IR" "MI" 0.234422511896146 0.486142270011096 0.205175482689805 0.425031249904038 0.227549680305563 0.223752648796029 0.490973248770234 0.475047973515253 0.195533822949916 0.207623995921812 0.419693757329696 0.440332574114629 0.685724840997738 0.483814644155985 0.608333301561533 0.428603250829843 0.463255589862357 0 0.223954593585404 0.231489926683422 4.358981781027e-05 0 1.79745173421614e-05 2.07734176318876e-05 0.536649694582577 0.999908076725677 0.775947784628765 0.768415339264709 5.11257372560002e-05 9.19232743225815e-05 7.96472684889298e-05 7.39606342375155e-05 91 3601
2733 187201 3 0.7 90 "IR" "MI" 0.242118531655816 0.501891097483714 0.197220973797955 0.408587313555041 0.219932667284349 0.222443871172771 0.475236780317744 0.474704798424314 0.202760228813238 0.206585800975055 0.4358584140626 0.44039206267055 0.684495070112936 0.483964934083635 0.606567003586248 0.428255763697363 0.631625212487982 0 0.31134068335079 0.323798657904046 5.63505682355249e-05 0 2.46349184056633e-05 2.78690706470384e-05 0.368260257740973 0.999664798955642 0.688491051611296 0.675998127728855 5.81792028088777e-05 0.000335201044357653 0.000143630119508411 0.000175345296451324 89 3601
2734 253684 4 0.7 90 "IR" "MI" 0.243368158336402 0.514146932856847 0.187513602275738 0.395933301989251 0.221614126722305 0.225724427574811 0.475973814433874 0.479500295331851 0.203577853323503 0.205203221570681 0.435209701977197 0.43554309899243 0.690706712633517 0.489770528160507 0.596294677169921 0.422341265481323 0.700976172161617 0 0.336867771300194 0.355900763143367 7.83908010044915e-05 0 3.2505668854324e-05 3.81155211495732e-05 0.298920154445477 0.999927688525677 0.663048565116177 0.644012215443456 2.52825919014353e-05 7.23114743226808e-05 5.11579147747205e-05 4.89058920270728e-05 84 3601
2735 206609 5 0.7 90 "IR" "MI" 0.236581460331636 0.49337110213249 0.200312616832849 0.417298968585696 0.224117265253833 0.222560438151574 0.483081967441009 0.472625275160809 0.199428322841551 0.208670925358894 0.427617204844886 0.44266453217807 0.683259163737044 0.482856541993278 0.608411865033294 0.429370901806924 0.582757072009424 0 0.258219662407745 0.285584234810564 4.73728944636274e-05 0 2.20291744543048e-05 2.35528826242054e-05 0.417156525429675 0.999901514175828 0.741681795129442 0.714321442207933 3.90296664367842e-05 9.84858241724511e-05 7.65132883593939e-05 7.07700988786334e-05 89 3601
2736 24302 1 0.8 90 "IR" "MI" 0.241375174052669 0.503120301655954 0.195510669516052 0.407249453235203 0.221315503904158 0.222910590553029 0.477015447299277 0.474873180755579 0.202344300671572 0.20718550551158 0.434027907876294 0.44090659780083 0.685601268509856 0.484990779909078 0.605040475699204 0.427405537848626 0.644467099689651 0 0.328448513524258 0.332898833660839 5.04603312851586e-05 0 2.56359877975005e-05 2.60390373586737e-05 0.355447951850258 0.999914614364983 0.671455185956905 0.667012395384568 3.44881288063499e-05 8.53856350170432e-05 7.06645310400889e-05 6.27319172350506e-05 87 3601
2737 270767 2 0.8 90 "IR" "MI" 0.237158007338499 0.48489893691621 0.208693958724756 0.426177689757647 0.222954122023519 0.219862031457034 0.484154004842594 0.470509641062403 0.197539219533593 0.208442177901842 0.426743355201861 0.445604281835873 0.679974160819051 0.479664826813569 0.614675356160192 0.433027762522458 0.494562010221966 0 0.252864084920054 0.25419196313691 4.97593824578524e-05 0 2.47285000680827e-05 2.53452367519472e-05 0.505344815946756 0.99990364224209 0.747030623819944 0.745709911437211 4.34144488207923e-05 9.63577579104177e-05 8.05627599339115e-05 7.2780189127671e-05 91 3601
2738 108622 3 0.8 90 "IR" "MI" 0.230927025634301 0.476565490417095 0.210986403787732 0.434876879404958 0.224875964978637 0.22043358861737 0.483918383371414 0.467170918765007 0.199387674920947 0.212081747788715 0.426924497580028 0.448985052215782 0.676236579230308 0.475628736140966 0.622455826497394 0.437195176322135 0.405626343251833 0 0.228857654743544 0.213172640040758 3.3012919111635e-05 0 1.81402120697008e-05 1.71916991094969e-05 0.59427835038878 0.999902074523945 0.771037428429734 0.786728059174412 6.22934402756388e-05 9.79254760553774e-05 8.67766146520009e-05 8.21090857206296e-05 91 3601
2739 179168 4 0.8 90 "IR" "MI" 0.238640514887414 0.503713628548717 0.192813209093317 0.406671385577297 0.223199051712921 0.225247245994601 0.478602465494044 0.477277317030774 0.202651065574754 0.207158227258134 0.432472140526936 0.438518310909273 0.687086812594937 0.486414341761219 0.602622501926205 0.426015312212381 0.631219884224757 0 0.321578515741089 0.323933486448455 6.23575916664892e-05 0 2.91736305665073e-05 3.1153029426301e-05 0.368684191033336 0.999908904701755 0.678321637639977 0.675970883820352 3.35671502406719e-05 9.1095298245033e-05 7.06729883678433e-05 6.44767017671496e-05 89 3601
2740 602112 5 0.8 90 "IR" "MI" 0.235620315401462 0.498913010825762 0.194804898806023 0.41176036682093 0.224152222321998 0.224742086510496 0.480007661545745 0.474578916284061 0.202339390050639 0.209253244203444 0.430859028625121 0.441390076916735 0.684514624233957 0.48420425080953 0.606397533060106 0.428320497217655 0.574531850174301 0 0.282770934829547 0.290050961714367 5.20216865543608e-05 0 2.11714373888353e-05 2.48122021701192e-05 0.42538189359076 0.999917133000492 0.717143344407847 0.709864072147749 3.4234548383957e-05 8.28669995080104e-05 6.45493252174535e-05 6.0153935713688e-05 88 3601
2741 469921 1 0.9 90 "IR" "MI" 0.224903145201788 0.462972814347299 0.21873387631333 0.449075900410149 0.228937879813569 0.219369836515922 0.49290800063403 0.463624101558363 0.194932767261008 0.214957656738176 0.417497942209225 0.453778338495113 0.673210861531279 0.472651254692744 0.628624300312514 0.440655715619101 0.272694329886561 0 0.146403573584336 0.139104755854671 1.9725788834446e-05 0 1.46708450967333e-05 1.13860893009338e-05 0.727200568211059 0.999839357456349 0.853437369253364 0.860753774700723 8.53761135456597e-05 0.000160642543651428 0.000144386317203556 0.00013008335530518 91 3601
2742 229399 2 0.9 90 "IR" "MI" 0.236890790127335 0.492744342686062 0.201132162093241 0.417947959561173 0.220368295463861 0.220466460737576 0.473327595111081 0.467802343623219 0.204888408812796 0.211855727621691 0.43783608398389 0.448971910791072 0.677725546328772 0.4778999509633 0.617876298527728 0.434978258848715 0.581346295725593 0 0.302461103084247 0.301038246425339 5.43538552385474e-05 0 2.68354807153935e-05 2.76781763114847e-05 0.41855710726555 0.999908808428402 0.697437793992817 0.698865462173923 4.22431536186616e-05 9.11915715983646e-05 7.42674422205891e-05 6.8613224425978e-05 86 3601
2743 128228 3 0.9 90 "IR" "MI" 0.229031890250762 0.476084762530757 0.209755287194801 0.435398919651722 0.226324637927069 0.221383945997102 0.48541149677708 0.467883648177135 0.199099896539918 0.212697566154668 0.42500043702415 0.449093979036042 0.676740474174933 0.476184425697997 0.621552749889388 0.436785839585294 0.397975102040344 0 0.224541046190707 0.20817201155518 3.18069479177715e-05 0 1.8565656273551e-05 1.68393873638443e-05 0.601941280219832 0.999917699763784 0.775364295415022 0.791741216615253 5.18107919066625e-05 8.23002362161175e-05 7.6092737997929e-05 6.99324422029895e-05 83 3601
2744 165023 4 0.9 90 "IR" "MI" 0.235294936118576 0.495152578687691 0.197605603988906 0.41552924388031 0.222003225054585 0.222233151818482 0.475269305916451 0.469688212606273 0.204477568507712 0.21176100079919 0.435595900185398 0.447160613965994 0.679531312991642 0.47984878567752 0.613844173295808 0.432964077834568 0.585171796517686 0 0.298051735898859 0.299480726402504 4.65431755345741e-05 0 3.16959838522903e-05 2.64225863042536e-05 0.41474265984844 0.999907784950139 0.701840495313745 0.700424299397943 3.90004583390809e-05 9.2215049861274e-05 7.60728035434728e-05 6.85516132485344e-05 89 3601
2745 245606 5 0.9 90 "IR" "MI" 0.232055357920546 0.480179639730211 0.208503145223362 0.43099102932658 0.224031885846436 0.218716378500096 0.482880374218895 0.464018540417255 0.199481908998855 0.213846361793789 0.427778926220046 0.453199085860444 0.674803622267078 0.475439681498108 0.621831416016006 0.437584329055384 0.477255656753717 0 0.218210686296224 0.234859472351473 3.6667722583273e-05 0 1.85058653560008e-05 1.86063551890375e-05 0.522666435352146 0.999924287368447 0.781699820192434 0.765059609275885 4.1240171554144e-05 7.57126315526488e-05 7.09876459856236e-05 6.23120174527046e-05 89 3601
2746 31419 1 1 90 "IR" "MI" 0.233740744123487 0.473851540874974 0.21616220184089 0.437629173614187 0.222810626730536 0.215017168365315 0.483157167969102 0.4589963121678 0.198201512798228 0.215547048152256 0.427651480709811 0.459580700370334 0.671568539219339 0.471745467939452 0.629910762791374 0.441867325178551 0.403337236285153 0 0.197233432880342 0.203661946498687 3.13773607575655e-05 0 3.12191925909292e-05 2.09020118521606e-05 0.596574467202899 0.999886417470287 0.80262831825784 0.796225440046386 5.69191511904363e-05 0.000113582529712721 0.000107029669226701 9.17114430752068e-05 90 3601
2747 117159 2 1 90 "IR" "MI" 0.235961210165803 0.493568285007309 0.199711137082602 0.417184135429264 0.219268490717707 0.220738557115205 0.469395633899021 0.467616120510292 0.207346008086094 0.212865903552109 0.441518793762518 0.450428514637726 0.675968257998716 0.476709390714338 0.619923048720805 0.436533520266325 0.565723937829034 0 0.338727326713976 0.307259875217842 4.99068123473735e-05 0 3.96046674747831e-05 3.02626515848212e-05 0.434186737116309 0.99992624663331 0.661169613196129 0.692651425728878 3.94182423090644e-05 7.37533666896038e-05 6.34554224197393e-05 5.84364016955866e-05 90 3601
2748 815259 3 1 90 "IR" "MI" 0.231598304912223 0.480385762042326 0.207927844253037 0.430792255175748 0.222835245404303 0.218438748911751 0.478514227158615 0.462486878668231 0.202258407757845 0.215507492384266 0.432226222340168 0.455832489990148 0.672872299228277 0.473602668268587 0.625693744395149 0.439816439162207 0.474486087647677 0 0.239555981142852 0.240960960984342 5.97147681584317e-05 0 5.75686874859014e-05 3.91801113992658e-05 0.525405114058435 0.99990250400041 0.760300271400699 0.758922710024631 4.90835257301476e-05 9.7495999590287e-05 8.61787689638418e-05 7.71488796270648e-05 89 3601
2749 607884 4 1 90 "IR" "MI" 0.237971210703125 0.49733994247175 0.19786960310774 0.413184317259855 0.218474300555077 0.219734688868383 0.469778637514509 0.467001960131847 0.206329837963779 0.212439405398497 0.441355826870113 0.451002580434212 0.676180200126585 0.477967469982147 0.616638846470016 0.435255300425088 0.624071943466108 0 0.328904222625711 0.325659608585898 5.18644647913164e-05 0 3.54882333051263e-05 2.97008374018181e-05 0.375841635379203 0.999880304722164 0.670960894238641 0.674227479178469 3.45566898981024e-05 0.000119695277836107 9.93949023428902e-05 8.32113982308484e-05 91 3601
2750 848395 5 1 90 "IR" "MI" 0.235199633917332 0.482968982515182 0.20881432668556 0.428114752752502 0.218266372306469 0.217023683679014 0.471119036667946 0.462421905660302 0.20472858463895 0.21422880107229 0.439730020081839 0.455972014715046 0.670489689902815 0.47205991437006 0.6277717123968 0.44137256689229 0.497496865799482 0 0.285470815210807 0.266483980734312 4.78719915656215e-05 0 4.28583151862621e-05 3.05944692258407e-05 0.50240657666405 0.999918441218809 0.714407818032036 0.73341638621924 4.86855449026629e-05 8.15587811909401e-05 7.85084419705832e-05 6.90385772226253e-05 84 3601
2751 689612 1 0 0 "LAT" "MI" 0.240422805449125 0.504012079548038 0.193978834422392 0.406329624384325 0.225182005363791 0.229360299671885 0.485356329391083 0.48817413808515 0.198519596961955 0.199285489231024 0.425667566510924 0.423693931954448 0.6949651104848 0.492430632892018 0.591783920615371 0.418653091768151 0.625424704351142 0 0.310450572739502 0.318319432278124 0.000627084946016194 0 0.000555294092537629 0.000399695223493881 0.373900553017883 0.999858413203019 0.688889593580866 0.681183931553633 4.76576849586827e-05 0.000141586796981339 0.000104539587094269 9.69409447490457e-05 91 3601
2752 253316 2 0 0 "LAT" "MI" 0.246700392429719 0.514076781775433 0.190180557268672 0.396108203793183 0.224259312525062 0.230109675963512 0.486357320111261 0.492872085620668 0.196800621369714 0.195756606204585 0.424631407220228 0.418900156509359 0.701069380918292 0.497770841926007 0.582737784842971 0.413213723260168 0.670932845351116 0 0.330740814136336 0.343834444843803 8.2184905319689e-05 0 6.13201595566538e-05 4.89477396615859e-05 0.328932591749871 0.999505667018026 0.668954623721807 0.655859671441874 5.23779936938263e-05 0.000494332981974085 0.000243241982300259 0.000256935974661539 87 3601
2753 527297 3 0 0 "LAT" "MI" 0.23286369581639 0.483686745294314 0.206335098433504 0.427664947629537 0.229871177056529 0.228638724491155 0.496334339499918 0.48553023316619 0.19282539876389 0.201103702497023 0.414084691955514 0.426582136374911 0.691373597364074 0.488131329124411 0.600264199694417 0.423182410043724 0.407984193338795 0 0.224418632384496 0.211776876955335 5.31795129579284e-05 0 3.56555215288494e-05 2.97208079214387e-05 0.591877996849179 0.99984375823272 0.775419647920621 0.788071287473624 8.4630299067273e-05 0.000156241767280453 0.000126064173353955 0.000122114763119795 87 3601
2754 818290 4 0 0 "LAT" "MI" 0.238560449693587 0.50085312403493 0.195299818920564 0.409720138932534 0.225707150077941 0.229786607741591 0.485423875748216 0.487900273347231 0.198747213087621 0.199826254767118 0.425350870147909 0.423956497215106 0.69405420751312 0.491241445238704 0.593873286775303 0.419835312831004 0.58376213057748 0 0.316118954191954 0.304852862436621 7.18761493032408e-05 0 5.71387844487572e-05 4.35643705998881e-05 0.416104985497745 0.999850645947217 0.68371279153152 0.694997177182118 6.10077754713508e-05 0.00014935405278337 0.000111115492077454 0.000106396010661123 87 3601
2755 303680 5 0 0 "LAT" "MI" 0.240019008631725 0.502826929331894 0.194864337252454 0.407706806818256 0.225948361612085 0.229914350377323 0.487636173375472 0.489951758887586 0.197101253990173 0.198185973727838 0.423210832518875 0.42192653012794 0.695881720621133 0.493319221856598 0.590151564970465 0.4177756310068 0.598048797097586 0 0.306567986780297 0.307128543782039 7.2172029679364e-05 0 7.41078772909828e-05 4.93214744461699e-05 0.401820847913348 0.999863499654931 0.693258427915734 0.692724822668603 5.81829593871154e-05 0.000136500345069115 9.94774266785522e-05 9.73120749116502e-05 90 3601
2756 475599 1 0.1 0 "LAT" "MI" 0.235237151671234 0.48604500766148 0.206053055708202 0.425226890623765 0.227872342118525 0.224146803759709 0.492657428369525 0.476608496994254 0.194246745077778 0.202763185185014 0.417763590104748 0.430736689142675 0.687256297549468 0.484819533571243 0.603062985970994 0.424883275914196 0.430520028243561 0 0.214052509999523 0.217191922712167 4.98237352505048e-05 0 3.92188578444751e-05 2.98795588978138e-05 0.569348263040056 0.999786066864512 0.785727538158481 0.782620223907804 8.18849811326021e-05 0.000213933135487682 0.000180732984151585 0.000157973821131514 86 3601
2757 877056 2 0.1 0 "LAT" "MI" 0.240896395239349 0.509738923791788 0.189456828479177 0.400560449602692 0.225984208425903 0.227085913380311 0.485388159374185 0.481539614292907 0.199162963841398 0.200918873352067 0.425538451415101 0.425582516275498 0.693966517045563 0.492076880335339 0.589538665672642 0.417377723964051 0.653470311280139 0 0.289504063749173 0.320733070282704 7.94055079165882e-05 0 6.32585258661281e-05 4.82307081400939e-05 0.346374602878302 0.999485106249901 0.710067446483494 0.678904568627948 7.56803336430902e-05 0.000514893750099242 0.000365231241467478 0.000314130381208598 90 3601
2758 831998 3 0.1 0 "LAT" "MI" 0.234224692083624 0.491300478331515 0.200357765428949 0.41976577595611 0.228594476706044 0.22507053181644 0.491749698224697 0.4759108063336 0.195834476554272 0.204263289131795 0.41906278210692 0.431440175314966 0.687889700606108 0.486081223371432 0.600455531115017 0.423673937407404 0.480203120356292 0 0.212877569793677 0.233046189287288 5.63611711930146e-05 0 4.30164478371925e-05 3.3296964696435e-05 0.519652544056997 0.999822971871785 0.786934230277214 0.76678418745481 8.79744155170415e-05 0.000177028128214505 0.000145183481272284 0.000136326293206034 88 3601
2759 259316 4 0.1 0 "LAT" "MI" 0.237408805527246 0.499053337583494 0.196101334400343 0.41163886135803 0.226289627958517 0.225805676448979 0.486938950677257 0.479172666761173 0.198029277384366 0.201934167024089 0.424039374593754 0.42803891514365 0.689504109934742 0.488229590470254 0.596064778808797 0.421407504388278 0.560655474529447 0 0.267272924471326 0.280204652488684 6.82932526872923e-05 0 4.90659812960118e-05 3.9577353189502e-05 0.439212772983381 0.999850288350792 0.732561046283085 0.719646405098558 6.34592344852199e-05 0.00014971164920832 0.000116963264292873 0.000109365059568465 87 3601
2760 479599 5 0.1 0 "LAT" "MI" 0.235645824001505 0.495304745932226 0.197876047959539 0.415457932390587 0.227993312460876 0.226071436350348 0.489750188661537 0.478435023208107 0.19704712811088 0.202807352694809 0.421183499236788 0.428785236293304 0.689710572812729 0.487602588887398 0.597730528765229 0.422047346222505 0.539632782872104 0 0.255586534626853 0.267956405370889 0.000441317933511555 0 0.000174671973830641 0.000207796826131102 0.459845038831151 0.999781767829795 0.744068807795051 0.731680225708229 8.08603632338115e-05 0.000218232170204527 0.000169985604265592 0.000155572094751393 90 3601
2761 54079 1 0.2 0 "LAT" "MI" 0.239750256312502 0.502751022894445 0.194589726099968 0.407685762280669 0.224123321761417 0.222052285637007 0.481058129200966 0.47060854931124 0.201346511125974 0.20361652947933 0.430041431348801 0.431149602063963 0.685925863710925 0.484655442801635 0.599552766705273 0.42311855666218 0.631272973203589 0 0.292619100450339 0.31458972480096 0.000314678252624563 0 0.000105936975339335 0.000143690946094974 0.368362035503284 0.999842550563078 0.707159593324177 0.685160032919601 5.03130405023841e-05 0.000157449436922382 0.000115369250144142 0.000106551333343273 92 3601
2762 769883 2 0.2 0 "LAT" "MI" 0.236756946452318 0.50249640438357 0.192316398777507 0.407924871032619 0.224945200691122 0.22320822117967 0.480116749877266 0.47057504440842 0.202972398197642 0.204723556944618 0.431071628446893 0.431172069545667 0.68491036832311 0.484187617597684 0.600012353919767 0.423590559497019 0.622514534497589 0 0.303015474247389 0.313244657199198 7.32442175372637e-05 0 6.21924081270638e-05 4.56383215803869e-05 0.377360766274881 0.999844498673997 0.696806647785767 0.686602974760703 5.14550099927869e-05 0.000155501326002477 0.000115685558716508 0.000106729718518449 91 3601
2763 759537 3 0.2 0 "LAT" "MI" 0.235059966249838 0.494903504522666 0.197694990265406 0.415856720819299 0.227860921723355 0.223160554138774 0.488071158509069 0.471327406078439 0.198377740448008 0.204046329165281 0.422876655861829 0.43049289306639 0.686081442111968 0.484593916633468 0.600119059878695 0.423249744373235 0.557298106590945 0 0.267434538796073 0.277662559486257 6.15420393632847e-05 0 4.71650663822628e-05 3.64847179223479e-05 0.442577311119168 0.999651794855785 0.732230062171952 0.722069443150951 6.30402505238122e-05 0.000348205144214737 0.000288233965593461 0.000231512644869651 90 3601
2764 132963 4 0.2 0 "LAT" "MI" 0.233004097575303 0.477722995955827 0.211911822994086 0.433646775754763 0.225686749526082 0.218285504825394 0.488149775357613 0.464884834805193 0.19621060007499 0.205443398471609 0.422473414878037 0.437155292929322 0.67697635192678 0.476600943655101 0.613565821540685 0.431455822275802 0.434604934381035 0 0.218874211909035 0.220290749449556 5.09643311410723e-05 0 4.6549147281935e-05 3.26664977015411e-05 0.565268548031213 0.999850306438991 0.780957054230662 0.779561253714761 7.55532566108434e-05 0.000149693561008621 0.000122184713021773 0.000115330337981645 87 3601
2765 636787 5 0.2 0 "LAT" "MI" 0.234152626663303 0.480861541839601 0.209853805678967 0.430441978468273 0.226463134860943 0.218954828674409 0.489334132045483 0.465824460565508 0.195794837959814 0.2052024045028 0.421143043229082 0.436205994933818 0.679570590198655 0.478428538448706 0.610851048141581 0.429547505023411 0.437096811604941 0 0.218200049727837 0.22097068317057 6.42076774975349e-05 0 5.87856696842541e-05 4.12026437721929e-05 0.562744961366929 0.999843731060239 0.781610157025243 0.778861413611544 9.401935063187e-05 0.00015626893976094 0.000131007577236076 0.000126700574113897 81 3601
2766 758415 1 0.3 0 "LAT" "MI" 0.236541579832606 0.494029537219884 0.199747427882536 0.416769226584127 0.224664459735324 0.216988136639523 0.481240113429442 0.458741892387448 0.201427296905649 0.206949299071247 0.429602293905378 0.437176423472145 0.678194176207453 0.477825868330009 0.608124023859433 0.428040323151569 0.557875104245154 0 0.259787264251779 0.277096356874379 6.69136233682344e-05 0 6.29568936810013e-05 4.36634477318906e-05 0.441997589534009 0.999849023227214 0.740030900069538 0.72275068890216 6.03925974690609e-05 0.000150976772786237 0.000118878785002638 0.000109290775728605 79 3601
2767 879533 2 0.3 0 "LAT" "MI" 0.241755574092683 0.504220067933594 0.194998491374847 0.406277630469921 0.222750404115282 0.218457037487399 0.479579284868868 0.464615969931235 0.201329859098948 0.202849269661071 0.431421688053803 0.431070549861448 0.682963015695364 0.482728868798051 0.599177620134866 0.423023842029204 0.613886625805105 0 0.309105512637975 0.315371294413143 7.40574861246355e-05 0 7.0005132577075e-05 4.87663790359286e-05 0.385984144556084 0.999843524320104 0.690703826216063 0.684470528661807 5.51721526866592e-05 0.000156475679896263 0.000120656013385169 0.000109410546013466 88 3601
2768 231898 3 0.3 0 "LAT" "MI" 0.232252122451141 0.490552035272272 0.199242556980229 0.42035588040227 0.226597038874994 0.2177750049823 0.483481807644614 0.45787375779671 0.201399841782216 0.20860706297672 0.427599877084102 0.438121944308444 0.676624166308434 0.477072981864132 0.609249461739164 0.428904840451432 0.528965799431446 0 0.238282793576198 0.257835839961533 0.000120850453599185 0 0.000252197657823002 0.000124154549277615 0.470843852260752 0.999817824271892 0.761322835087669 0.741909204005555 6.94978542021651e-05 0.000182175728108466 0.000142173678309677 0.000130801483634429 92 3601
2769 185596 4 0.3 0 "LAT" "MI" 0.237096993778185 0.493629184042724 0.200612958860691 0.417169157816805 0.224346124282869 0.217590765159603 0.482956355412053 0.461754351323034 0.1997744679015 0.204748654639152 0.427915521854171 0.434119892193555 0.679033883220657 0.479261994406104 0.605136081401343 0.426610436557205 0.539901740132971 0 0.260697920846089 0.271612996508697 0.00011864735281738 0 9.82743859202189e-05 7.31414214878104e-05 0.459863810048686 0.999768191786606 0.73902265663066 0.728138656265387 0.000115802465525478 0.000231808213394145 0.000181148137330494 0.00017520580442806 91 3601
2770 259381 5 0.3 0 "LAT" "MI" 0.242304019029131 0.50133471764808 0.197928553561757 0.409066316168608 0.221625750362698 0.216390153745574 0.478772961319403 0.461834323724032 0.201012179793192 0.203490051218025 0.432419946793738 0.43394010750103 0.680319923137403 0.480705747880829 0.602430784572975 0.425123482322957 0.621307306969935 0 0.297593941745285 0.315116477267789 0.00056460685588075 0 0.000256398028718595 0.00028178289772166 0.377849819181207 0.999473426497378 0.701880948066922 0.684246391987763 0.000278266992976783 0.000526573502622254 0.000268712159073608 0.000355347846726559 89 3601
2771 577644 1 0.4 0 "LAT" "MI" 0.241618721113127 0.510964662778731 0.188878012671488 0.399144339858768 0.220851747128854 0.21417906475532 0.471310552255624 0.45207502220898 0.207158946709776 0.207186223149993 0.44015333821577 0.436931470665037 0.6766495329973 0.477951181638301 0.603223182531257 0.42555660215211 0.695855920202909 0 0.316135685639048 0.346799949547908 9.84364478632362e-05 0 0.000168115341225014 8.95347689586932e-05 0.303821073532214 0.999192888157942 0.683102811374828 0.652577023831214 0.000224569817013724 0.000807111842057973 0.000593387644899351 0.000533491851919138 93 3601
2772 124560 2 0.4 0 "LAT" "MI" 0.235163087698832 0.492365355805994 0.199994105959781 0.418438477987616 0.222148129834651 0.213241497772677 0.474755178173847 0.4499996404941 0.205265588241632 0.208274400964341 0.436740489590449 0.439124006472709 0.67055271530616 0.472257006690411 0.613534095165754 0.431552660485249 0.559986599764513 0 0.282950161098531 0.285879542309691 6.59347730194114e-05 0 6.72115401602322e-05 4.48222339800843e-05 0.439883895949242 0.999834206063272 0.7168574607302 0.713958397883708 6.35695132254619e-05 0.000165793936727846 0.000125166631108281 0.000117237572620849 90 3601
2773 779490 3 0.4 0 "LAT" "MI" 0.238398879164331 0.496772234132805 0.198765333984469 0.413911763143433 0.222700078298567 0.212545837101743 0.477120128977868 0.449482922243917 0.203462727957446 0.208090625460572 0.433987865827675 0.439702210183491 0.673644794564642 0.474346122225181 0.610318687402486 0.429331855823002 0.588764107830837 0 0.264102990076854 0.29066565032358 7.63984623693857e-05 0 6.46261357668643e-05 4.76410286515947e-05 0.411103121083789 0.999827856883311 0.735695056099067 0.709166124418994 5.63726230049791e-05 0.000172143116689354 0.000137327688311238 0.000120584228774954 90 3601
2774 107428 4 0.4 0 "LAT" "MI" 0.239248112207884 0.498757426279989 0.197757756391894 0.411785040093741 0.220584654061606 0.210920777270868 0.473066985072233 0.446504049916234 0.205318640091436 0.209316600894851 0.438393020259639 0.44269975616718 0.670753543540358 0.47270199484207 0.612392997378181 0.431053379862594 0.619842097637447 0 0.27458756578925 0.30617466848458 8.14592881486276e-05 0 0.00010108538182122 6.14331160440424e-05 0.380018616331641 0.999832327482629 0.725179915834657 0.693646434213494 5.78267427639255e-05 0.000167672517370573 0.000131432994271897 0.00011746418588209 86 3601
2775 290236 5 0.4 0 "LAT" "MI" 0.232558904646498 0.483722179814074 0.205732934342044 0.427415996667012 0.22472116158902 0.212812088353679 0.480680396221379 0.448823117567709 0.201993354923009 0.208987010360631 0.43023620877621 0.440471588000682 0.670092154589197 0.47086452571843 0.616713299625684 0.432936408065749 0.464482977573807 0 0.236203810592475 0.236098231246402 0.000572575742854072 0 0.000365333958715803 0.000315423153246372 0.534849708681888 0.999802474859502 0.763272632036792 0.763436803985589 9.4738001450707e-05 0.000197525140498309 0.000158223412017364 0.000149541614763078 90 3601
2776 258295 1 0.5 0 "LAT" "MI" 0.234374242174938 0.484736507360987 0.206359860157199 0.426327995158824 0.224100473582148 0.206355616618351 0.480543906279567 0.436455546518622 0.201667645009898 0.210744748078073 0.43061917034831 0.445356048825185 0.664830332375437 0.46712895624351 0.618772253245171 0.434264320792626 0.490198779238592 0 0.220398922726513 0.240650687059307 6.48430235752084e-05 0 9.47746250801861e-05 5.32051747732809e-05 0.509660329994797 0.999802420897924 0.779339693253618 0.75915048154774 7.6047743034989e-05 0.000197579102075642 0.000166609394789264 0.000145626218179389 91 3601
2777 552846 2 0.5 0 "LAT" "MI" 0.239384139190819 0.499981219133407 0.196755271579924 0.410618511475513 0.221833937833764 0.206821198316145 0.475885513168888 0.437742786503546 0.203836124064676 0.209926972284842 0.435466287981229 0.443958984801371 0.668039275340729 0.471130005612265 0.610518367929442 0.430101517882695 0.605093474528858 0 0.245158227007212 0.291000323445496 7.37936129474414e-05 0 6.27030837519635e-05 4.61539465725754e-05 0.3947734088067 0.999796228946787 0.754616213852898 0.708813494249787 5.93230514942981e-05 0.000203771053212798 0.000162856056138415 0.00014002835814429 93 3601
2778 506040 3 0.5 0 "LAT" "MI" 0.233445893829548 0.486783781957704 0.203698027440888 0.424163312760858 0.223882499466761 0.20694838075737 0.478315161136419 0.436274913607827 0.203470440250391 0.211517641514667 0.43286186295728 0.445452942083182 0.664276774053679 0.466958147906349 0.618686109205945 0.434335381999919 0.538841041272916 0 0.23703469700169 0.262404204187911 8.03633920340539e-05 0 0.000294937827834654 0.000123994480600466 0.461014946070149 0.999827855387379 0.762530736885255 0.737347519327655 6.36492649004632e-05 0.000172144612620849 0.000139628285219729 0.000124282003833646 91 3601
2779 419694 4 0.5 0 "LAT" "MI" 0.23750949217567 0.491857247775967 0.202454377554835 0.418930252541338 0.22154702763724 0.206127738486507 0.474651138168364 0.436138637495555 0.204460547121907 0.210709946197956 0.436414805673833 0.445521800590455 0.665184258299417 0.467524222277224 0.617624870874699 0.433690829798516 0.560758484984895 0 0.257116326743347 0.278900875159045 7.34311869084077e-05 0 0.000141418762040478 7.15669140740797e-05 0.43908671657599 0.999618344317704 0.742508825909347 0.720798682951808 8.13672522062629e-05 0.000381655682296023 0.000233428585265141 0.000228874975072563 78 3601
2780 250841 5 0.5 0 "LAT" "MI" 0.23113803220747 0.47958482344235 0.208397262422083 0.431632298085715 0.224094114569434 0.206051493648263 0.479535212522529 0.435026473502658 0.202484491168234 0.21182727523933 0.431654715790185 0.446827801534212 0.661283640425167 0.464535387701912 0.622709028829648 0.436918032513797 0.470855624301354 0 0.22532630343837 0.234568723041245 9.25582350851825e-05 0 0.000173995676958227 8.85069874525398e-05 0.528968996143602 0.999783864296631 0.774320555885504 0.765184285807668 8.28213199589928e-05 0.000216135703369221 0.000179144999167534 0.000158484163634134 91 3601
2781 49914 1 0.6 0 "LAT" "MI" 0.228366223943265 0.476720969430216 0.208364547992345 0.434663915343606 0.226513536562716 0.203144676598292 0.482199672369385 0.426342239761025 0.202166708081196 0.213111872616931 0.42872244678544 0.446960753196269 0.658024437104273 0.461505236181348 0.623643128690472 0.437014457598393 0.434717223273145 0 0.200894853204547 0.212610133251863 7.32875583364385e-05 0 0.000540350820701506 0.000202112530867457 0.56506788055728 0.99908426007225 0.797869924475234 0.786605689024831 0.000141608611237847 0.000915739927750311 0.000694871499517141 0.000582065192438766 90 3601
2782 764521 2 0.6 0 "LAT" "MI" 0.235096301451596 0.496332379972535 0.196353296318781 0.414170019570981 0.223257295760972 0.202845661466775 0.473608746448868 0.425092987935749 0.207162517399243 0.21397207878411 0.437834575026595 0.448065899878353 0.661199258679344 0.464723364865056 0.617487892502134 0.433580192787086 0.627765072644252 0 0.254789879251939 0.299422195344778 7.61645023181561e-05 0 6.79314168107016e-05 4.84260738989768e-05 0.372098925232454 0.9998074944622 0.744990151672805 0.700395778979972 5.98376209757081e-05 0.000192505537800166 0.000152037658444984 0.000133599601350665 92 3601
2783 629296 3 0.6 0 "LAT" "MI" 0.234365745787558 0.482116027508342 0.208705715145848 0.428949816919479 0.221978056651124 0.199415660897808 0.476428429769929 0.422223475328189 0.203432688855245 0.213211002211986 0.434946586898784 0.451061111092663 0.655759463336489 0.460233683276258 0.625349406213079 0.438425247738274 0.504986385996524 0 0.207530612265707 0.24243702810741 5.77858381837667e-05 0 6.16528561382628e-05 4.00242969298588e-05 0.494887255964173 0.999831303761316 0.792263770814941 0.757397000665486 6.8572201118587e-05 0.000168696238684291 0.000143964063214477 0.000125946930174167 94 3601
2784 627211 4 0.6 0 "LAT" "MI" 0.234817260996789 0.49138208349457 0.200641779480469 0.41932297865775 0.219772070806054 0.201196612782721 0.468468668265281 0.423914609621607 0.20876360043949 0.213311518712707 0.443272300075672 0.449068538046226 0.655785944585564 0.46113283514127 0.622716898632666 0.437340132475914 0.587242802230273 0 0.269587800647249 0.291744605405961 7.06795130577481e-05 0 6.23471154947152e-05 4.48847689692749e-05 0.412627904103794 0.999818106059427 0.730204269943355 0.70808323362356 5.8614152875344e-05 0.000181893940573087 0.000145582293901873 0.00012727620150992 94 3601
2785 384506 5 0.6 0 "LAT" "MI" 0.237467035780712 0.491339017070673 0.203101189928422 0.4194818091064 0.219435295063153 0.200406756097557 0.470421809626549 0.424172215483162 0.206530548579286 0.212267014215191 0.440903218012955 0.44888300054209 0.657309086941422 0.461945658491544 0.621898752722899 0.436516717611121 0.554933240693956 0 0.252646988327592 0.276238519795465 6.68783389395064e-05 0 6.38739154653379e-05 4.41464683015585e-05 0.444936089789054 0.999827117570785 0.747157821567234 0.72359612489841 6.37911780502924e-05 0.000172882429215178 0.000131316189708577 0.000121208837822888 90 3601
2786 212937 1 0.7 0 "LAT" "MI" 0.240124443772298 0.504344897036481 0.193481391975017 0.406092905702683 0.22215722737286 0.197464508009971 0.473817763934017 0.415856765482319 0.206027240169794 0.212537088901482 0.437721664183515 0.447241388217418 0.659746179155129 0.464525524323136 0.612045721046293 0.430462759796421 0.637134970716718 0 0.249041351878561 0.30352974873243 7.95488457973108e-05 0 8.06089885099232e-05 5.39641595212304e-05 0.362693053894284 0.998803886942408 0.750210159328133 0.695777387727182 9.24265432004572e-05 0.00119611305759206 0.00066787980479621 0.000638899380865919 94 3601
2787 318107 2 0.7 0 "LAT" "MI" 0.232452158991574 0.490487880860602 0.199379463276883 0.420336570599479 0.221690895825794 0.197200447117057 0.469697596963746 0.412878215699746 0.20927022481202 0.21517208074834 0.441638580553527 0.450156807359429 0.651343501934425 0.457373978421679 0.623821768837243 0.437606091098726 0.568814712360382 0 0.264234377541735 0.28174749888087 8.08384777166414e-05 0 9.02133190269556e-05 5.73093195677672e-05 0.431043380918726 0.999827182273646 0.735536898059601 0.718071953426899 6.1068243174806e-05 0.00017281772635415 0.000138511079636397 0.000123238372663282 91 3601
2788 240588 3 0.7 0 "LAT" "MI" 0.23836964610393 0.496007178295931 0.199415547356122 0.414585540158173 0.220285209356667 0.196686540306602 0.470813991770609 0.415486572870531 0.206948067979541 0.211973567979119 0.440642623481563 0.447434248397238 0.6553413957672 0.46076756197904 0.618337183314782 0.434255735043549 0.611141370459153 0 0.277986368108522 0.304043216927975 7.57287046076107e-05 0 0.000180474288859518 8.51472072901816e-05 0.388695885342966 0.999391770553757 0.721326324243334 0.695478600792932 8.70154932739498e-05 0.000608229446242851 0.000506833359284489 0.00039303507180344 93 3601
2789 830175 4 0.7 0 "LAT" "MI" 0.23361938114438 0.481534011406237 0.208614406785966 0.429537738662682 0.220416340967101 0.194251588624374 0.471495097408172 0.410394939399563 0.206443206068239 0.2144626346847 0.43994343107568 0.452740930624586 0.648287310735855 0.454458128392118 0.629520247538904 0.440843174187449 0.51776947679077 0 0.241912313754827 0.258215160749034 6.48660331990813e-05 0 6.86151545216759e-05 4.47900673039735e-05 0.482086615325044 0.999816630008549 0.757873759737843 0.741605238132575 7.90418509860961e-05 0.00018336999145083 0.000145311352807799 0.000134811051087484 89 3601
2790 711393 5 0.7 0 "LAT" "MI" 0.229620653351983 0.477060741420308 0.209156085634491 0.434234816821316 0.224710484788098 0.195701746541874 0.478933354597112 0.411114375411002 0.203506196697131 0.21544030776883 0.432093077117527 0.452257697964148 0.650032884681954 0.455491274534366 0.628102590100452 0.439744346811487 0.458879069968853 0 0.19049963357603 0.218412543759738 5.56198448297442e-05 0 6.38280438841401e-05 3.97588681265365e-05 0.540928505487724 0.999368242994424 0.8088930044041 0.781113284296271 0.00013680469859313 0.000631757005576473 0.000543533975986134 0.000434413075864172 92 3601
2791 560696 1 0.8 0 "LAT" "MI" 0.233967620778351 0.486887806889541 0.203976781045605 0.424097376496559 0.222313208866479 0.188722855552322 0.47310839165042 0.396683989530644 0.206569131268201 0.216583702741483 0.438151062357586 0.454968246164252 0.645003685197151 0.452106196508395 0.627129615055289 0.439197243822993 0.52843483996549 0 0.220929280185027 0.254383874963323 6.79246510639569e-05 0 8.19338125550564e-05 5.00492625946484e-05 0.471425880637997 0.999806199048198 0.778827339749748 0.745425113980786 7.13547454486998e-05 0.000193800951801724 0.000161446252670087 0.000140961793296676 91 3601
2792 872577 2 0.8 0 "LAT" "MI" 0.23567134941391 0.491171233795467 0.201499033466947 0.419570915075215 0.219707256255105 0.189026658774757 0.466848572466678 0.39721312896412 0.210011934295215 0.216279554105287 0.44485845422526 0.454247476116144 0.644405264443772 0.451664656475166 0.627790521867449 0.439636950165615 0.583866900023835 0 0.263153363871709 0.288872684933423 7.24619752763992e-05 0 0.000103665100005549 5.89176945691604e-05 0.416000883351114 0.999819691218445 0.73659859803778 0.71094175672586 5.9754649774753e-05 0.000180308781555124 0.000144372990505608 0.000126640646148128 94 3601
2793 671325 3 0.8 0 "LAT" "MI" 0.224391906565077 0.468327390870891 0.212768669291453 0.443360011058913 0.226449583017222 0.189357693189162 0.480293622309825 0.395488423526561 0.203982782696416 0.218733359099468 0.430979293473034 0.456488440251117 0.640199182771461 0.447651056606784 0.635484811087337 0.44392854513141 0.367501193187024 0 0.157948633305378 0.17493988268949 4.12062497786239e-05 0 5.0724551503424e-05 3.04189102123897e-05 0.632372839684132 0.999828386616225 0.841844905266439 0.824892409069959 8.47608790645687e-05 0.000171613383774799 0.000155736876679301 0.000137289330339097 94 3601
2794 261057 4 0.8 0 "LAT" "MI" 0.237862973083847 0.495873653290572 0.199103907606328 0.41470974959312 0.219857318846164 0.188759441563902 0.469218697533321 0.398152685149687 0.207923260938967 0.215099002138845 0.442241014814863 0.45342495243482 0.646479733493913 0.454345233934186 0.62212617068414 0.436880501112883 0.610939218125652 0 0.251241732275613 0.295322433448264 6.95073810739887e-05 0 6.39382125638616e-05 4.50330731130238e-05 0.388937259256362 0.999824347040873 0.748553257054258 0.70451068512301 5.40152369121009e-05 0.000175652959126948 0.000141072457564835 0.000121848355612925 91 3601
2795 795411 5 0.8 0 "LAT" "MI" 0.230258779811206 0.480136786963146 0.207158663792854 0.431058206606927 0.223201229331864 0.189422535447026 0.474290402882278 0.396956191285677 0.206303538677788 0.21715594716329 0.436749873847585 0.454748647762049 0.642882544590096 0.450128852997603 0.630618149633932 0.441154748672918 0.485449742445038 0 0.205548957840346 0.232967967939831 6.78135810271498e-05 0 0.000112254241329579 5.97778132683157e-05 0.514410588665408 0.999829486535483 0.794189830730539 0.766842496111032 7.18553085272931e-05 0.000170513464516898 0.000148957187785138 0.000129758135868571 88 3601
2796 257420 1 0.9 0 "LAT" "MI" 0.230114978128958 0.484450396305658 0.202961685330947 0.426581852077028 0.22385868790941 0.182813040449867 0.473718707894156 0.381733352985247 0.207509383352015 0.218688203982554 0.437529175609646 0.456322625421414 0.636786706488234 0.446182707267743 0.629159272665516 0.440449579917899 0.521098073628056 0 0.208879492611474 0.245842088065204 6.47687839268589e-05 0 8.4277291832341e-05 4.95700982022333e-05 0.478766321375176 0.999820539709198 0.79087543527393 0.753972017066806 7.08362128414079e-05 0.000179460290802173 0.000160794822764333 0.000136324769787591 92 3601
2797 661280 2 0.9 0 "LAT" "MI" 0.23382913518459 0.490475759488393 0.200578407046712 0.420314635916647 0.220537174554094 0.182213411348375 0.467717830204211 0.381896612749113 0.210013686100698 0.217789545292799 0.443871882413327 0.456112659260194 0.63657972108706 0.446448286549266 0.628381638440209 0.440266790874951 0.577371676898474 0 0.242578140406466 0.27879812952079 7.23985190001639e-05 0 0.000207976594810047 9.26946951526315e-05 0.422465555837096 0.999619489314154 0.756922868015122 0.720858230381834 9.03687454305976e-05 0.000380510685845978 0.000291014983602558 0.000250945402222745 92 3601
2798 230097 3 0.9 0 "LAT" "MI" 0.243712302614407 0.498408708910201 0.20165220508793 0.412154197045513 0.217259591077432 0.180382855451698 0.46726636155787 0.383674756356966 0.207339503461083 0.213599389845801 0.444473492040869 0.454051646496272 0.641354749143537 0.450231146920978 0.622591098394814 0.43669066661745 0.62146600869877 0 0.272793909769732 0.309874454452465 7.89029315447873e-05 0 9.15392968602013e-05 5.75451934356439e-05 0.378402210768306 0.999818823447919 0.726971968184289 0.689945126680831 5.28776013790014e-05 0.000181176552081269 0.000142582749118152 0.000122873673267854 93 3601
2799 847815 4 0.9 0 "LAT" "MI" 0.236239233864152 0.50012668603021 0.193940683194594 0.41019519906188 0.220198162117742 0.181986652929904 0.465400208271202 0.380246714302826 0.211918229104036 0.219214290976559 0.446461047975057 0.457752510657492 0.638424048911799 0.4481486562229 0.625073203275188 0.438403120676494 0.681385177980881 0 0.251276802477293 0.318791354547004 9.7399977764608e-05 0 0.000148555963299902 8.21083323453451e-05 0.31845558115357 0.999556872740561 0.748204009387708 0.680839702080487 6.18408877847532e-05 0.00044312725943894 0.000370632171698361 0.000286835040164087 95 3601
2800 597196 5 0.9 0 "LAT" "MI" 0.236869573748288 0.493949912597985 0.200000970509742 0.416743402896154 0.219863933002164 0.180814522445997 0.467683632655689 0.37993768957791 0.209424044268221 0.218147906593983 0.444002113678371 0.458071460578051 0.637548029196449 0.447063335846345 0.627572921371946 0.439715731860108 0.603964488646866 0 0.239476287978575 0.288719142937394 7.25456565922178e-05 0 6.91184818063279e-05 4.77057941531232e-05 0.395903867303461 0.999793740518168 0.760287645606639 0.7110910949437 5.90983930809095e-05 0.000206259481831764 0.000166947932979863 0.000142056324752263 93 3601
2801 45584 1 1 0 "LAT" "MI" 0.237492211909526 0.499879778097253 0.195309052913855 0.410610051444606 0.22100275098689 0.173664911734423 0.468277975389228 0.363606359006738 0.209974855394994 0.218944562284502 0.443413844439366 0.458080439822103 0.632159874630838 0.443560409155913 0.624228470593352 0.437582982338355 0.644654580442906 0 0.234974228728611 0.301084686369289 8.63400571318038e-05 0 9.23952721302552e-05 5.99992185615199e-05 0.355168004217535 0.999582684239475 0.764612804247906 0.698583209510345 9.10752824267223e-05 0.000417315760525145 0.000320571751352584 0.000272104901804642 94 3601
2802 658358 2 1 0 "LAT" "MI" 0.237724243426177 0.493943918137995 0.200723977110132 0.41669462889523 0.22024023609416 0.174201227791053 0.468973163922252 0.366749221897518 0.208546755119737 0.216095089112921 0.44265168675452 0.454694275808471 0.632165707311391 0.443180987935078 0.62536582134279 0.438096885176818 0.606107436987646 0 0.258088306742604 0.295694588261967 9.38756147629467e-05 0 0.000159270127905035 8.43508630815234e-05 0.393737697287607 0.999480267072239 0.741313891427724 0.703888243949907 6.09901099844809e-05 0.000519732927761456 0.000438531701766938 0.000332816925044879 93 3601
2803 144120 3 1 0 "LAT" "MI" 0.231483830657139 0.484860617802982 0.203899854002116 0.426134960437315 0.223772755906906 0.175082996309425 0.475391263684255 0.36710386628269 0.205973296012429 0.216984590059632 0.436043235885718 0.454632421751896 0.63033958287347 0.442111643226865 0.626857740074177 0.43919006694748 0.51537691979468 0 0.210560469487717 0.24510120033309 6.57342386907843e-05 0 5.80611507266464e-05 4.14130720043107e-05 0.484475812833274 0.999729834310934 0.7891622385569 0.754668429005459 8.15331333550122e-05 0.000270165689065828 0.000219230804655722 0.00018895758944706 92 3601
2804 573376 4 1 0 "LAT" "MI" 0.230713358129235 0.48725612038799 0.200671531697301 0.423537310310774 0.221553161941684 0.173022311915201 0.46786159040759 0.360917896576625 0.21088667561038 0.221162195415298 0.443842411525137 0.460974445119802 0.62528883198612 0.438227839069634 0.63272040272298 0.443012339303809 0.591189844811609 0 0.225931889136094 0.276500566779845 6.79661991114148e-05 0 6.49469143429022e-05 4.44604360947532e-05 0.408653463757147 0.999699326442884 0.773754898871796 0.723244131164179 8.8725232133294e-05 0.000300673557115819 0.000248265077766586 0.000210841619880757 93 3601
2805 786159 5 1 0 "LAT" "MI" 0.22966474173563 0.480725837434046 0.205926724049624 0.430434383285168 0.223447846238744 0.174261680080991 0.473386983713318 0.364265067312926 0.207347288919341 0.219031990168706 0.437828369541385 0.457551971256824 0.627374268055365 0.439111752456594 0.63230600313767 0.442167043748013 0.491391616564679 0 0.20332602263036 0.233976540420547 6.9011902754408e-05 0 0.000182631557347074 8.30294408714537e-05 0.508460384858499 0.999733003648072 0.796271790863092 0.765753071558933 7.89866740676367e-05 0.000266996351927922 0.000219554949201084 0.000187358579648579 90 3601
2806 332706 1 0 10 "LAT" "MI" 0.238299270262363 0.504938702475699 0.191554668671421 0.405492969506528 0.227105140822548 0.230702279266648 0.487589380333527 0.48918992164634 0.198135399161585 0.199534962954212 0.423249934132555 0.422698096571553 0.696106690351558 0.493727379670927 0.589225030787218 0.41733627572145 0.610420530854643 0 0.303554511249213 0.309075294353394 8.01506920525826e-05 0 6.54115016303766e-05 4.90515212414063e-05 0.389433988427195 0.999848603642002 0.696268031276216 0.690766692745352 6.53300261100524e-05 0.000151396357997669 0.000112045972940361 0.00010896138001279 89 3601
2807 135285 2 0 10 "LAT" "MI" 0.238118317923758 0.496727068483988 0.198564327199505 0.413944028143251 0.226943784080637 0.229234431624732 0.490466057694575 0.488428041173221 0.195561506490437 0.19897142877988 0.420345946863356 0.423496366519734 0.694296533629128 0.491696284629929 0.593097262469822 0.419448939496193 0.561591458492443 0 0.286232470086257 0.286927987450283 7.09061955349291e-05 0 6.30549237627542e-05 4.51109897001617e-05 0.438274677560981 0.999817523874597 0.713562339510329 0.71289869855649 6.29577510407708e-05 0.000182476125402855 0.000142135479651004 0.000128203003526658 90 3601
2808 615801 3 0 10 "LAT" "MI" 0.23908682351446 0.495631311483193 0.200490201978677 0.415252542724589 0.226783403558659 0.22830549276926 0.491341814473936 0.48768990059546 0.194616079755116 0.19881583510395 0.41949667461334 0.424298300350902 0.694175719842379 0.49138604692236 0.593922116837743 0.419860856874583 0.506729440113317 0 0.2747688429094 0.264757849506812 5.90163073125278e-05 0 4.30196979863175e-05 3.44584660586713e-05 0.493140032495945 0.999853146808345 0.725071877074919 0.735096829739742 7.15110834258525e-05 0.000146853191655156 0.000116260317694489 0.000110862287387632 90 3601
2809 579869 4 0 10 "LAT" "MI" 0.23626617698427 0.494465876885865 0.199163314887231 0.416448999058913 0.228598861567901 0.229395924756821 0.493788105029815 0.487104113166396 0.19389775223015 0.200312487873465 0.416644386098753 0.424980765664987 0.694260963308992 0.491549663768321 0.593373554990846 0.419607346500836 0.513162620219068 0 0.227225123968379 0.249609188058971 6.56424489330015e-05 0 4.36327402751578e-05 3.67413520856686e-05 0.486704256961239 0.999847544288981 0.772602033648029 0.750238197555204 6.74803707601648e-05 0.000152455711019421 0.000129209643315941 0.00011587303373999 86 3601
2810 369578 5 0 10 "LAT" "MI" 0.241761765514419 0.508801108376339 0.191009406077916 0.401543970361062 0.227077121052863 0.230105914044202 0.490123910395825 0.489848527290332 0.196057098609906 0.198488481652133 0.420948215726977 0.422073588457782 0.698944800611484 0.496124536230485 0.585554986339955 0.414998545968195 0.640705496542677 0 0.289122470465557 0.316298669672698 7.63643492388704e-05 0 5.48232978324238e-05 4.44067154111999e-05 0.359156779355443 0.999822798947223 0.710689419462914 0.683534156470931 6.13597526407136e-05 0.000177201052776679 0.000133286773696106 0.000122767140959985 90 3601
2811 38795 1 0.1 10 "LAT" "MI" 0.237685202406341 0.500057824493773 0.195366655097818 0.410536579319153 0.225207166319301 0.227021139906119 0.483632645780431 0.481810734656666 0.200044170463216 0.200552884847548 0.427530974509032 0.425229145214344 0.689913508631761 0.488351245026842 0.595963710408582 0.421257157563639 0.584970411348872 0 0.318130208865814 0.305831441742116 7.15781880116058e-05 0 6.89976137572488e-05 4.73825013613115e-05 0.414896035514705 0.999815658529303 0.681665202577672 0.693994914340751 6.19749484109213e-05 0.000184341470697017 0.000135590942756094 0.000126261415770901 90 3601
2812 628697 2 0.1 10 "LAT" "MI" 0.236473968755695 0.49795634076163 0.196218413407697 0.412748972635291 0.227403515936612 0.225939753288853 0.488526857254961 0.478383063647307 0.197561664324331 0.202714350083321 0.422377476580122 0.428840301148905 0.689817237981161 0.488099003383771 0.596494427815349 0.421520471783362 0.558086400468456 0 0.25422658027617 0.274253217061937 6.81398705699173e-05 0 5.4594282963017e-05 4.12569948812536e-05 0.44174586146393 0.99967982674266 0.745461402453951 0.725481298185399 9.95981970435808e-05 0.000320173257339569 0.000257422986915402 0.000224227757782785 88 3601
2813 228503 3 0.1 10 "LAT" "MI" 0.240055674925035 0.506360011730622 0.191701750174881 0.404025980654208 0.224398032885537 0.226693749238245 0.482050198365734 0.480865148082667 0.200798846265942 0.201123201736366 0.42918661497837 0.426170816431784 0.691147457048817 0.48964026886919 0.593623798177189 0.419918776912388 0.631840421972227 0 0.312404451283512 0.321228405204139 7.52039815650264e-05 0 5.30133254552989e-05 4.34636395372665e-05 0.36803377575707 0.999850048668895 0.687432656123774 0.678625700550853 5.05982891379292e-05 0.000149951331105127 0.000109879267258707 0.000102430605470977 92 3601
2814 339752 4 0.1 10 "LAT" "MI" 0.23371576571025 0.487327834197675 0.203533263470471 0.423810287045156 0.227045614488212 0.224495918075174 0.489294467791721 0.476141324689594 0.196527805573074 0.20349270347782 0.421448324102107 0.431169578859702 0.685257298273636 0.484020466706868 0.603553772521364 0.425726306917536 0.461291895136276 0 0.228684352108963 0.232219139425055 5.66367925508996e-05 0 3.86597658447394e-05 3.20023060709525e-05 0.538550831451205 0.999842564329074 0.771148040509572 0.767620124708694 0.000100636619968086 0.000157435670926347 0.000128947615620111 0.000128733560180379 85 3601
2815 31334 5 0.1 10 "LAT" "MI" 0.240995240152575 0.497435665005061 0.200443184345639 0.413298209065493 0.226257058561472 0.225585811838842 0.491765546202455 0.483344380640914 0.193924658701855 0.197961399241949 0.41932011147892 0.423752017513879 0.692838110552889 0.49072541512823 0.592329242289443 0.418933925060778 0.544849626356454 0 0.277522284272335 0.279751488037049 0.000135865392079389 0 7.81813857520806e-05 7.27027751894378e-05 0.454951912886209 0.999851128624439 0.722281331225131 0.720066883468829 6.25953652570458e-05 0.000148871375561082 0.000118203116781587 0.00010892571893215 92 3601
2816 111319 1 0.2 10 "LAT" "MI" 0.237542454028932 0.495607537931073 0.199119598507876 0.415122270384585 0.227076688133113 0.222891106607637 0.489740626200199 0.473575535234226 0.196323480017847 0.20173572086746 0.42117005095269 0.428210981188872 0.687510248769682 0.486131161960864 0.597178799393182 0.421694230190268 0.550924714227626 0 0.265172388327435 0.27608003742625 6.49562850733647e-05 0 5.75197054112762e-05 4.11899798753362e-05 0.448952194474201 0.999854219871561 0.734655786640728 0.723773388967769 5.81350130995361e-05 0.000145780128439332 0.00011430532642579 0.000105383626105467 91 3601
2817 761149 2 0.2 10 "LAT" "MI" 0.239316742318609 0.49864176035115 0.19792102555946 0.41195406322118 0.225620095732637 0.221786050891301 0.486748077884128 0.471773533207819 0.197657040639829 0.202370482389218 0.42431133928804 0.430013009911195 0.686722888942547 0.48561825351149 0.597948548588506 0.422213171320487 0.596880786829256 0 0.276498022527639 0.296844282850395 7.33066767794286e-05 0 5.39029135638435e-05 4.29981342968733e-05 0.40299080247965 0.999841425204343 0.723324092182437 0.703001228301021 5.51040143144393e-05 0.000158574795656679 0.000123982376360691 0.000111490714287034 89 3601
2818 668667 3 0.2 10 "LAT" "MI" 0.236886616691471 0.491847176839595 0.202020021260002 0.419110315477386 0.22824126782806 0.222045564092868 0.493177464355358 0.472235974981691 0.194205352950933 0.202224254696629 0.41758306883318 0.429660537161046 0.687173448612398 0.485551120493432 0.598449628907564 0.422344471972665 0.50368499365205 0 0.236723333222403 0.250019313797881 6.06039633706337e-05 0 4.97635814680991e-05 3.70634079137326e-05 0.496183138469787 0.99984644140162 0.763101417210104 0.74982743503467 7.12639147927774e-05 0.000153558598379477 0.00012548598602476 0.000116187759535265 87 3601
2819 548368 4 0.2 10 "LAT" "MI" 0.231915065828173 0.491674404691222 0.197919518515363 0.419189073422554 0.228043372085213 0.223474360968596 0.486919622908743 0.470404804040173 0.199528041418371 0.205182287130029 0.424058951414809 0.431480740343453 0.683432798881982 0.482764744618542 0.602629847063763 0.425136505345806 0.530402778052954 0 0.264552137426965 0.266348112144699 6.42525482172257e-05 0 5.6887523337399e-05 4.05089664678477e-05 0.469466609756765 0.999846765005143 0.735267292134272 0.733497196382339 6.63596420636973e-05 0.000153234994857429 0.00012368291542487 0.000114182506494482 86 3601
2820 209527 5 0.2 10 "LAT" "MI" 0.238913668416896 0.496058506997191 0.199920729989003 0.414738532902591 0.225729564554244 0.222064817949961 0.488108167443417 0.472839889110099 0.196446486427059 0.201630149872273 0.422642314042001 0.428965189889864 0.686708050921102 0.485513110323967 0.597997366288335 0.422295319917097 0.544932069228275 0 0.263575327127089 0.274488508875101 6.46946462864977e-05 0 5.20624203959607e-05 3.94045142428284e-05 0.454939050197192 0.99983950672005 0.736246034730259 0.725355947741153 6.41859282461275e-05 0.000160493279949684 0.000126575722256854 0.000116138869503668 90 3601
2821 709557 1 0.3 10 "LAT" "MI" 0.241204043124668 0.511306932629717 0.188344413025907 0.398885446102707 0.22668295714463 0.220011519353603 0.486483519500796 0.465625900817673 0.198844415148987 0.203478822070796 0.424709287600919 0.430198162621115 0.687898519622902 0.487598035834897 0.590667650245691 0.418126666158567 0.672287626562505 0 0.267044649692422 0.319812847875417 8.12503019282191e-05 0 6.11188429240568e-05 4.81119249408455e-05 0.327578840213341 0.999735744459955 0.732709225605562 0.679973998433627 5.22829222259536e-05 0.000264255540045149 0.00018500585909186 0.000165041766015383 93 3601
2822 767746 2 0.3 10 "LAT" "MI" 0.229461853143099 0.481605161462252 0.205282440185379 0.429771230592986 0.228513023251809 0.218080578544644 0.488988135442049 0.45918465438898 0.198023664513546 0.207698179807631 0.421701702880687 0.436915630506207 0.676055454939552 0.476230426549029 0.611004284506556 0.42982614356493 0.418051172696667 0 0.202408994050877 0.207204638875242 5.12710290300951e-05 0 4.62284817105103e-05 3.24840182358203e-05 0.581812894175234 0.999812782052448 0.797385082947292 0.79261917838718 8.46620990686615e-05 0.000187217947552404 0.000159694520119759 0.000143698719342104 90 3601
2823 420539 3 0.3 10 "LAT" "MI" 0.239877748853879 0.496473255894436 0.200368388833488 0.414315835824639 0.22445819324273 0.21909003131136 0.485333603101143 0.467084235727165 0.197747237496288 0.201250634813042 0.42552351729357 0.428672285019417 0.683425973407969 0.482876604698631 0.599366261142818 0.422964279418038 0.550127133106674 0 0.278316683162988 0.281938698518555 7.31604448630416e-05 0 8.05908882551433e-05 5.17940481153642e-05 0.449740612715015 0.999849306987195 0.721490462953355 0.717903162833038 5.90937334478374e-05 0.000150693012805236 0.000112262995401867 0.000106344600291868 89 3601
2824 748524 4 0.3 10 "LAT" "MI" 0.23687917631765 0.494096629750411 0.199994914667115 0.416706767206776 0.22403593197796 0.217029808594572 0.482349931853571 0.460677817766753 0.200074122083319 0.205238754619798 0.428821764376039 0.435248506220493 0.677944916890181 0.478927393299168 0.605307791370232 0.427059143321965 0.551550807450781 0 0.259994887501932 0.275464536487718 7.00348029915047e-05 0 6.79208934047546e-05 4.64294208063127e-05 0.448315218151575 0.999851088663027 0.739819435852772 0.724379641327632 6.3939594652778e-05 0.000148911336972959 0.000117755751891652 0.000109392763843587 91 3601
2825 211602 5 0.3 10 "LAT" "MI" 0.242826825955059 0.509069757828914 0.191496998713568 0.40119462068639 0.222137699376671 0.219162427820441 0.477675338394268 0.465560837139221 0.202683412331921 0.202633938533944 0.433839854538915 0.430093351320586 0.68412695315217 0.484054186294733 0.596814349579432 0.421769045559974 0.661248578613229 0 0.319226239007769 0.335903859502263 7.7104875993561e-05 0 7.30523461923431e-05 5.09301766983612e-05 0.338629146786166 0.99985447704184 0.680595422801694 0.66394797010406 4.51697246117707e-05 0.000145522958160357 0.000105285844344318 9.72402169790521e-05 94 3601
2826 478373 1 0.4 10 "LAT" "MI" 0.239683408162458 0.505294959967264 0.192320963648556 0.405100886802422 0.225286287377859 0.216349627271957 0.483317356849494 0.458144625777804 0.200402942238808 0.20365297424679 0.427951162442825 0.430884732725697 0.681319322812274 0.482059797877261 0.596376880134154 0.421499431918376 0.63498342080788 0 0.286073760269415 0.313182224238814 8.02952992261041e-05 0 7.1554012764732e-05 5.12320553443545e-05 0.364882547230681 0.999837429201137 0.713732763043907 0.68665489547415 5.37366622127374e-05 0.000162570798862949 0.00012192267391307 0.00011164823169111 93 3601
2827 130622 2 0.4 10 "LAT" "MI" 0.235631031637801 0.486434745419172 0.2059818918231 0.424643003800311 0.225347683799466 0.21317580534484 0.486490416132514 0.453020870407406 0.19753115849226 0.205487824343546 0.424290861634419 0.436211480832603 0.674154520782107 0.475136275810278 0.609000874658907 0.428613142975991 0.482694261938737 0 0.232304760586327 0.241955506017253 5.98513859777416e-05 0 6.28587514134395e-05 4.11450537808988e-05 0.517176161585795 0.999843023905132 0.767497905586181 0.757883730392778 6.97250894902732e-05 0.000156976094867915 0.000134475076078048 0.00011961853618781 88 3601
2828 321227 3 0.4 10 "LAT" "MI" 0.2393270726515 0.498235912706924 0.198332780162778 0.412375228494631 0.223415226611539 0.21348127989567 0.481463843931594 0.453958384271656 0.200248209716347 0.204858694786032 0.429403030964239 0.435158779336392 0.676223579158709 0.477785326931837 0.603439684665157 0.425780088397932 0.587694858007963 0 0.275347077168073 0.294105678551784 0.000133768821678803 0 0.000368977410980507 0.000167056247859297 0.412113420186779 0.999836383348688 0.724158281415682 0.705612750824502 5.79529835794209e-05 0.000163616651311853 0.000125664005264026 0.000114514375854545 90 3601
2829 84631 4 0.4 10 "LAT" "MI" 0.243643885508667 0.511222176911443 0.190396087239592 0.398997869285247 0.220817518741637 0.213722900929838 0.475185991798936 0.454523710066162 0.203535755622797 0.204527072179299 0.436224151161368 0.434609258138365 0.678184305180142 0.480274430219137 0.598458915041687 0.423329437529518 0.666722087693757 0 0.31438835001782 0.337162880369108 8.24743139388272e-05 0 8.36559776711697e-05 5.63226597727944e-05 0.333151468532314 0.99983435919427 0.685405229197481 0.662671952532735 4.39694599898444e-05 0.000165640805729525 0.000122764807027339 0.000108844438383963 89 3601
2830 792361 5 0.4 10 "LAT" "MI" 0.234208729625071 0.483840473065335 0.206995303030404 0.427240819669115 0.226613558754006 0.213301913418918 0.488801820344706 0.452786161887668 0.196582739909604 0.205820784165036 0.422019321050196 0.436495330179594 0.674124201797995 0.474935272101119 0.609398827105044 0.428839557685114 0.487773468511181 0 0.219075340415992 0.238544126942604 6.52784640614004e-05 0 5.97360960147422e-05 4.18843067629281e-05 0.512092545495875 0.999839285547169 0.780732280366868 0.761293930660055 6.87075288822965e-05 0.000160714452831215 0.000132643121124652 0.000120058090578978 90 3601
2831 506636 1 0.5 10 "LAT" "MI" 0.238814244920315 0.501663699441266 0.194794666102735 0.408920769948701 0.224489506032085 0.209704531893989 0.480970739678497 0.442782525724939 0.201597809292394 0.207993509627679 0.430050151054187 0.438828721733332 0.673008282846388 0.474940036708327 0.604385985022808 0.426118069408458 0.597930957115908 0 0.24837474148251 0.288061174936724 7.0325175916067e-05 0 8.46508726206378e-05 5.19988507027625e-05 0.40194368115048 0.99984589795631 0.751414614493963 0.71177618782557 5.50365576959647e-05 0.00015410204368973 0.000125993150906304 0.000110638387003388 90 3601
2832 414841 2 0.5 10 "LAT" "MI" 0.23404041413418 0.483298077059257 0.207565753215889 0.4278983105065 0.225538828236 0.20810201090203 0.485962233545854 0.441493097892595 0.198125294648229 0.207699616613127 0.4249023620826 0.440224546259399 0.667681253272211 0.470045230486914 0.613390664477245 0.431275877967733 0.4611587559571 0 0.217529195037479 0.229200706844362 5.64860968937808e-05 0 5.37787218656895e-05 3.69366744785506e-05 0.538710878131439 0.999843385961244 0.782282468511604 0.770641319663736 7.38798145679815e-05 0.000156614038755952 0.000134557729051272 0.000121036817423368 90 3601
2833 76095 3 0.5 10 "LAT" "MI" 0.235610385368841 0.4913165101718 0.201649703143071 0.419589430450352 0.224103251031125 0.209535404311136 0.481693297896838 0.443796386826922 0.200808307934176 0.206924348114498 0.429456590846982 0.437756325871465 0.669249040711102 0.472090950744127 0.609382359191746 0.429135736884252 0.52019005293061 0 0.25415143986942 0.262280180678906 6.48536036258675e-05 0 9.37381229724631e-05 5.30538442113963e-05 0.479649839984907 0.999736160226769 0.745541047756697 0.737477331416537 9.52534808578521e-05 0.000263839773230567 0.000213774250910586 0.000189434060345467 92 3601
2834 517241 4 0.5 10 "LAT" "MI" 0.237952438553749 0.490535203425554 0.204107498088652 0.420353853143892 0.22377808660801 0.207576786765631 0.483450978207062 0.441733509534965 0.198881624382713 0.206956167364188 0.427722353661639 0.439959591830018 0.66930731192739 0.47187619985999 0.609945289835552 0.429447184131341 0.535876686491908 0 0.235400499073397 0.262736627322731 6.54116042733138e-05 0 7.05648130776571e-05 4.5674271018774e-05 0.463973980810488 0.999755022933545 0.764327033862996 0.737042686333538 8.39210933307262e-05 0.000244977066455104 0.000201902250529682 0.000175012072711821 86 3601
2835 592571 5 0.5 10 "LAT" "MI" 0.230813637348227 0.482872220900599 0.20492189406896 0.428326310939909 0.227148981577238 0.20857405262315 0.485813069349848 0.438770901724461 0.199720072367737 0.210818197621621 0.425164994655477 0.443051689055914 0.666536671548615 0.468893593841955 0.615460164058318 0.432424061093917 0.45967671016218 0 0.198218795697503 0.220729378035633 6.0688762264857e-05 0 5.27044418628614e-05 3.78491027546256e-05 0.540155134997679 0.999706666798515 0.801483570764564 0.779018273182462 0.000107466077875411 0.000293333201485416 0.000244929096070637 0.000214499679150249 91 3601
2836 616650 1 0.6 10 "LAT" "MI" 0.233112754748934 0.493132836442427 0.19763467199417 0.417687165949011 0.227379100779471 0.20656704522792 0.485091220675356 0.433750713777278 0.200603380508453 0.209394253627855 0.425945760230764 0.439269853840955 0.667058900756325 0.470311662204607 0.607632306130478 0.427903906068232 0.54508904186133 0 0.222900114160467 0.258271075217081 6.58031769343261e-05 0 5.9971016906048e-05 4.2059620959551e-05 0.454739526194897 0.999693629514557 0.776798767550371 0.741470058626785 0.000105628766838727 0.000306370485442556 0.000241147272255447 0.000216806535175136 92 3601
2837 652445 2 0.6 10 "LAT" "MI" 0.228180337848909 0.473282684626687 0.211706320127874 0.438411800414271 0.229737647437241 0.204117335580817 0.493144606357342 0.430222081221407 0.195462909341739 0.210451442193693 0.417682277215821 0.443147393118171 0.662035320866967 0.465188187146248 0.617620671663306 0.433464228745472 0.346542121477206 0 0.148257699857415 0.164956730199729 4.12723404312046e-05 0 5.37999093457072e-05 3.1489443999018e-05 0.653323387129544 0.999813498594746 0.851522782582825 0.834863415296479 9.32190528195063e-05 0.000186501405254037 0.000165717650414457 0.000148365059792819 92 3601
2838 16375 3 0.6 10 "LAT" "MI" 0.238139236274076 0.492089831257032 0.202775380135193 0.418689694902007 0.223848671336154 0.203615107913256 0.48300400452565 0.432694264517272 0.199503346954007 0.207397856665198 0.428425611827934 0.440281572546888 0.665603015523487 0.469242454174161 0.609676583754399 0.429224000874589 0.562357517575425 0 0.237682724322486 0.272716600519304 6.54374325983811e-05 0 5.69635679621309e-05 4.12682592659859e-05 0.437516687614765 0.999823755850783 0.762120543801921 0.727118018629639 6.03573772113716e-05 0.000176244149217462 0.00013976830763057 0.000124112591791065 93 3601
2839 251455 4 0.6 10 "LAT" "MI" 0.239450552796205 0.506215069559406 0.191315437350799 0.40413523233461 0.224329988174682 0.20671417893581 0.47963801122819 0.436189662963957 0.202814278600739 0.207098409352305 0.43167166987347 0.436547704668762 0.670494719906696 0.473794602497143 0.601228125303843 0.424290563778692 0.646319083037658 0 0.286925458461932 0.31763021554693 8.45160452277001e-05 0 0.000108215788254835 6.4706217460638e-05 0.353547821018238 0.999836290797967 0.712841960350165 0.682194092181777 4.85798988762035e-05 0.000163709202033128 0.000124365399648586 0.000110986053832342 89 3601
2840 604191 5 0.6 10 "LAT" "MI" 0.238443374176516 0.493553977150829 0.201749762250928 0.417218390603727 0.223998603152544 0.203857788350128 0.484032885015169 0.43357284220108 0.198703185517305 0.206802814850037 0.427270276482958 0.439390665617596 0.666299765679188 0.470337457141071 0.607255762618269 0.428076033734353 0.561078095315847 0 0.233192133705525 0.270836064874528 6.41829168177365e-05 0 6.36133671035964e-05 4.29989458106298e-05 0.438795675954475 0.999796793556727 0.766578714815422 0.728979036727418 6.20458128600305e-05 0.000203206443273065 0.000165538111949495 0.000141899452243545 94 3601
2841 98722 1 0.7 10 "LAT" "MI" 0.235200478431704 0.497157701337184 0.195756588936045 0.413515006262907 0.224211560869475 0.199172999236296 0.477245082732209 0.418326711845034 0.204923384375201 0.211923556600659 0.43438913866784 0.444687836512852 0.658585038537475 0.463962282679112 0.612603529911905 0.431058356927378 0.589380107631496 0 0.253376987916508 0.285434553097933 7.30771438436258e-05 0 0.000130267197592465 6.77543386708276e-05 0.410487949263482 0.999816118456456 0.74634868573523 0.714369797487611 5.88659611782625e-05 0.000183881543544401 0.000144059150668671 0.000127895075785626 94 3601
2842 531153 2 0.7 10 "LAT" "MI" 0.240627264764375 0.504208297236736 0.194032504678711 0.406152660926666 0.223147896112722 0.199807289023068 0.479188797679305 0.423476811974999 0.202206875798766 0.207514099120804 0.432337575378414 0.439332686023621 0.663582449900165 0.468888614729819 0.603753479598282 0.42601649875915 0.646029779434667 0 0.274875740195777 0.314902967470559 8.07990704221617e-05 0 0.000105444875367114 6.25291366714081e-05 0.353843444443469 0.999842787735362 0.724895765372621 0.684927224165227 4.59770514409866e-05 0.000157212264637803 0.000123049556235134 0.000107279227543504 90 3601
2843 162717 3 0.7 10 "LAT" "MI" 0.235125840357978 0.495077366033408 0.197678044776487 0.415708493316722 0.22629038319917 0.200726830281784 0.483437544034489 0.422742143330087 0.201101258399396 0.209244226971211 0.427839337890141 0.440283686654552 0.662143053838932 0.466840646009653 0.608023530147093 0.428134187068515 0.544164952048702 0 0.242625633103829 0.265667423102575 6.97581393746725e-05 0 6.41388962279197e-05 4.48814260520283e-05 0.455685965170886 0.999739357142853 0.757101310935059 0.734106033208664 7.93246410365935e-05 0.000260642857147209 0.000208917064884446 0.000181662262708964 92 3601
2844 710289 4 0.7 10 "LAT" "MI" 0.232848731978453 0.479621818918551 0.209927956478528 0.431716092676023 0.224250738466818 0.196696894431326 0.484023944866621 0.417169604480452 0.198744562463102 0.210599454065198 0.426943757792639 0.446193050457707 0.653796364876598 0.460075746921961 0.619271973006828 0.435241591659199 0.432484664793042 0 0.17235711552076 0.204755668625708 6.52986406931716e-05 0 0.000117390667397907 6.06436687180423e-05 0.56732377907089 0.999319650375359 0.826936091157496 0.794723409829745 0.000126257495374278 0.000680349624641344 0.00058940265434588 0.000460277875829166 92 3601
2845 834685 5 0.7 10 "LAT" "MI" 0.238637503467282 0.507839782948571 0.189288112241465 0.402530506723498 0.224454989621181 0.200522250283554 0.478260386256827 0.421690180300079 0.204143598920557 0.209983885900302 0.433088020860103 0.441133588099009 0.663614743372017 0.468942037358032 0.603415597062324 0.425788369878125 0.645253412412514 0 0.275843955386075 0.313143566932001 0.000105813136999286 0 9.23752278515469e-05 6.67689526239488e-05 0.354589032722602 0.999826076912177 0.723931445436681 0.686671591157314 5.17417278853048e-05 0.000173923087823276 0.000132223949391784 0.000118072958061113 86 3601
2846 676338 1 0.8 10 "LAT" "MI" 0.241939101525329 0.504974500125237 0.194394426924131 0.405380449484864 0.220341691217635 0.192811807836424 0.472997710636836 0.408907107584047 0.205322039110413 0.208760366271107 0.43903891607697 0.442320170657143 0.655092600579388 0.462355375589488 0.608476832305652 0.428889234449178 0.649831061107381 0 0.293937424333904 0.324304082860198 0.000166941764577747 0 0.000139935869407939 0.000104250407167236 0.349954663429962 0.999839678990491 0.705800347939391 0.675483482817383 4.73336980789575e-05 0.000160321009509238 0.000122291857297759 0.000108183915251951 96 3601
2847 123874 2 0.8 10 "LAT" "MI" 0.237820740644406 0.498050371199975 0.197299982807383 0.412704594563453 0.223675938521425 0.193196523324418 0.478967428812542 0.407756025423387 0.202899796186757 0.210431124833423 0.432711086129122 0.443754763728083 0.65469320249025 0.461417733353836 0.610630903827563 0.429875860597389 0.559543363376176 0 0.239783319003537 0.272101621091857 7.15976593267956e-05 0 7.52306023055756e-05 4.93318798869035e-05 0.440320828380981 0.999835116499631 0.760002712898637 0.727727582557946 6.42105835159836e-05 0.000164883500369469 0.000138737495519692 0.00012146447031079 94 3601
2848 654609 3 0.8 10 "LAT" "MI" 0.235903668750782 0.49425429927916 0.198941265194183 0.416470794407142 0.224878217409566 0.193895005955052 0.481582695656401 0.40887711228413 0.201608047372279 0.210047906062743 0.429873109385578 0.442508139513182 0.6546768921154 0.461372093991339 0.610597218629204 0.429779128425806 0.576438510327235 0 0.232000510514669 0.274216064972719 7.40905456024542e-05 0 0.000235155355812522 0.000102338601186371 0.423432636419894 0.999838855767186 0.76762220988101 0.725563283490661 5.47627072681374e-05 0.000161144232814142 0.000142124248508637 0.000118312935432994 92 3601
2849 499307 4 0.8 10 "LAT" "MI" 0.24172920203613 0.498732596470314 0.199841034972773 0.411908589219394 0.222176005301058 0.191345318109274 0.479759156661264 0.407126802223012 0.200774985359113 0.208986155676944 0.431684317426807 0.444257908392525 0.655250525446462 0.461978264413835 0.60960217600883 0.429306324117185 0.596138548108597 0 0.236146340223079 0.286122934102931 7.00446891255763e-05 0 7.49554477104382e-05 4.88527268413114e-05 0.403730836768717 0.999835354826252 0.76364991742062 0.713711787369051 6.05704335604203e-05 0.000164645173747823 0.000128786908591303 0.00011642580117662 92 3601
2850 439986 5 0.8 10 "LAT" "MI" 0.236159786278493 0.490775151423547 0.202513685669456 0.420114444939053 0.22256063315149 0.191793864695867 0.478507453398485 0.406147356769186 0.202290846321703 0.210511865810096 0.432782419575813 0.445306454766683 0.650514284125849 0.458324719942003 0.615316397801255 0.432939669022675 0.538238364976824 0 0.233270923977896 0.262529225624403 6.66632488475818e-05 0 7.1145375342479e-05 4.62677230642911e-05 0.461629858822019 0.999820933476413 0.76651369132864 0.737296282901915 6.51129523089751e-05 0.000179066523586681 0.000144239318121042 0.000128223750617289 93 3601
2851 860167 1 0.9 10 "LAT" "MI" 0.245046105294978 0.515702513266795 0.187597455813706 0.394497132554752 0.224560405984993 0.187226071546492 0.482580150206767 0.396228990708997 0.200423083267096 0.208823396645909 0.428930400801734 0.441550536074348 0.656832582826463 0.464677837351047 0.596843935726711 0.421761016215848 0.68716077726615 0 0.236424754288989 0.318211119567804 8.29650051892571e-05 0 7.92118095634908e-05 5.47778282377725e-05 0.312711185696963 0.999816372057958 0.763345079107799 0.681609794875137 4.50720316977743e-05 0.000183627942042171 0.000150954793648376 0.000124307728820406 92 3601
2852 205191 2 0.9 10 "LAT" "MI" 0.239506314741319 0.50047361265787 0.19645748818947 0.410189516200361 0.223611842274078 0.187103654062669 0.479630936317126 0.395771343579683 0.202093734692337 0.209028856697008 0.431725746518953 0.441759939704 0.650221811078066 0.458556227965465 0.607580079578815 0.427966815943162 0.586422291952177 0 0.263763648366795 0.289878248702114 7.7515353610759e-05 0 0.000101719808013558 6.00700623386301e-05 0.413441331528365 0.999824375174393 0.735993913197401 0.70993804399086 5.88611658471507e-05 0.000175624825607067 0.000140718627790687 0.000123637244687001 89 3601
2853 575046 3 0.9 10 "LAT" "MI" 0.238294624147052 0.503735367213733 0.19261769879891 0.406727481584946 0.223445262658183 0.186268710663314 0.477347785712665 0.392348242872134 0.204265116562654 0.211684082722808 0.434533959939407 0.445363762298486 0.648008597468549 0.457523724434522 0.608566898084372 0.429038342482094 0.628134687571621 0 0.250636935781224 0.29960210047967 7.53663481648367e-05 0 0.000102695295408493 5.95961874188802e-05 0.371726655796155 0.999698943308686 0.749020661836628 0.700139737902103 6.32902840588326e-05 0.000301056691313819 0.000239707086739701 0.000198565430807952 93 3601
2854 457076 4 0.9 10 "LAT" "MI" 0.238321747861836 0.503058159541846 0.193266081858487 0.407370756263166 0.222288935975041 0.185540500202674 0.474714879215937 0.390760668587547 0.20544401506872 0.212487311987039 0.436865843792884 0.446997345740903 0.646151184039552 0.455885073219985 0.611197408914245 0.43059530589463 0.644327316327194 0 0.256731101902432 0.307675207468398 7.97468525828461e-05 0 8.76293594962797e-05 5.62537267929453e-05 0.355533045928299 0.999742721510927 0.742977947321712 0.692097481620672 5.98908919240568e-05 0.000257278489072791 0.000203321416359732 0.000171057184137017 91 3601
2855 512658 5 0.9 10 "LAT" "MI" 0.236226897221595 0.496926610326133 0.196962027870028 0.413927095632611 0.226632533398551 0.187916892350336 0.485243561844995 0.395738048386267 0.199844371549913 0.210102009529603 0.425990929542936 0.442047484413523 0.650776322970482 0.4590028263599 0.606908408949544 0.427521878749058 0.547268097419755 0 0.213853699697327 0.257653448964573 7.80897634202415e-05 0 9.12166203803886e-05 5.65799227678057e-05 0.45258625858022 0.999664971140245 0.78580545798829 0.742074628696214 6.75542366054126e-05 0.00033502885975482 0.000249625694002059 0.000215342416445632 92 3601
2856 345390 1 1 10 "LAT" "MI" 0.241244253375738 0.500809116620819 0.197596486950088 0.409762439728171 0.224931524002384 0.178576589860956 0.48500834851492 0.379175419133715 0.198733017028534 0.208409653587385 0.426747073710221 0.442138921284857 0.644752367239078 0.455029311437558 0.604739157566007 0.426281597319457 0.605093635022151 0 0.228249660776396 0.285399962298467 7.47743975982465e-05 0 8.51411885266088e-05 5.36703401648211e-05 0.394773896643682 0.999809422096855 0.771508567519734 0.714413236852916 5.76939365694156e-05 0.00019057790314483 0.000156630515343905 0.000133130508452221 95 3601
2857 187605 2 1 10 "LAT" "MI" 0.240994200721413 0.497332293184731 0.200530661423688 0.413479235513792 0.225089435615709 0.178178455543131 0.487169080180929 0.379011537786724 0.196830848451797 0.208222341452606 0.424134857964394 0.442544115767617 0.644262091880252 0.454555761341783 0.605583851328091 0.426829566875887 0.553605277304274 0 0.19329897216346 0.256034546925154 6.86163130968702e-05 0 0.000109859640705871 5.94469464292648e-05 0.446261966889555 0.999818309533316 0.806431705395284 0.74377261073711 6.41394930736042e-05 0.000181690466684358 0.000159462800550248 0.00013339539130623 94 3601
2858 457661 3 1 10 "LAT" "MI" 0.231068721074451 0.482991334428508 0.205122258579714 0.428237807101207 0.227611854182076 0.178218577454108 0.487488517920442 0.374905985125497 0.198644852645056 0.212586408497356 0.423674541465713 0.44684443135049 0.636899152710635 0.448086241479816 0.616353519722126 0.43321497627311 0.451384997243669 0 0.169928228228545 0.208730069050051 5.70335929355071e-05 0 5.56827141788085e-05 3.75410088930004e-05 0.548480513011315 0.999815821615576 0.829850875590104 0.791090638264794 7.7456152080862e-05 0.00018417838442348 0.000165213467172039 0.000141751676262685 92 3601
2859 610011 4 1 10 "LAT" "MI" 0.233802200625145 0.491418960618228 0.199815005116378 0.419520940466506 0.225410478326138 0.177716906411843 0.481557080801137 0.373757327711279 0.201963356532689 0.213140977840828 0.42975047733627 0.447850438006411 0.636929585363126 0.448575803226328 0.614919339489895 0.432586622640294 0.529454529471883 0 0.211056785202722 0.250268114953188 6.58037719577065e-05 0 0.000163480445445937 7.58326195039588e-05 0.470412386055824 0.99981723016623 0.788624890670042 0.749521970936794 6.72807003352788e-05 0.000182769833769743 0.000154843681789895 0.000134081490514172 91 3601
2860 261322 5 1 10 "LAT" "MI" 0.239078298414906 0.502372141800008 0.194371491841304 0.408123374112717 0.224099876928045 0.178134205484006 0.479542056206851 0.375582680078691 0.202698623019765 0.211619694426623 0.432084131647409 0.445836048819924 0.641312380826958 0.452257366997849 0.608689809287692 0.428834711827926 0.632280579027201 0 0.234757396201169 0.296072613101614 8.20940017974542e-05 0 0.000118392965550732 6.6972070541953e-05 0.367570092901612 0.999675898696183 0.764887760146333 0.703654088888103 6.72340693888266e-05 0.000324101303816789 0.000236450686947607 0.000206325939740542 95 3601
2861 603485 1 0 20 "LAT" "MI" 0.239537534648237 0.499841381294059 0.197043983080952 0.410799701501573 0.226221506478905 0.228460195200293 0.488476200026407 0.486370990685575 0.196655410769599 0.200106224380333 0.422391938533556 0.425601352463403 0.694219236327435 0.491423455231696 0.593805618230885 0.419746391679349 0.573524763624564 0 0.278190170074562 0.289119670538552 7.62107324876548e-05 0 5.80582388482375e-05 4.53609881359077e-05 0.426312126338568 0.999677034881265 0.721504314226489 0.71061817077781 8.6899304380747e-05 0.000322965118734481 0.000247457460100988 0.000216797695501969 91 3601
2862 348680 2 0 20 "LAT" "MI" 0.241033857039216 0.505762262776535 0.192995129166085 0.404627106647311 0.227218545319267 0.228309209579687 0.490870669268662 0.486119717675969 0.195514045659068 0.200247069768757 0.420153681097825 0.425893954630831 0.69656161193817 0.494132528339901 0.58875624459391 0.41701904512661 0.632910790828023 0 0.267412676798334 0.306249860859467 7.58152096836172e-05 0 4.37742724047425e-05 4.0537398607075e-05 0.36695244052585 0.999689772545564 0.732345431562299 0.693522219156574 6.0953436443314e-05 0.000310227454436073 0.000198117366962331 0.000187382585351336 88 3601
2863 80098 3 0 20 "LAT" "MI" 0.242515086513206 0.50743532650195 0.192695843395195 0.402909726633033 0.225036617991374 0.229208402224461 0.486212671549282 0.48917874098394 0.197558398228879 0.198253980149718 0.424605767328427 0.422667881100934 0.696760106729041 0.494168071280113 0.588508221773792 0.41684175182158 0.639745162481625 0 0.322783944201551 0.328215791307149 8.06286157347718e-05 0 6.62719895802096e-05 4.9785093724701e-05 0.360128160055276 0.99986315526385 0.677050289831655 0.671641377481811 4.60488473639612e-05 0.000136844736150372 9.94939772143242e-05 9.30461173157474e-05 87 3601
2864 403723 4 0 20 "LAT" "MI" 0.239867633970637 0.502101142016929 0.195275200661135 0.408318412031233 0.225337912505952 0.229179323823843 0.486282767318165 0.488050477710039 0.19778952610836 0.199215972794357 0.424584335251779 0.423817699069818 0.694384870300431 0.492000330463799 0.592280699563852 0.419059215013439 0.621846268757534 0 0.309851926604336 0.316623266914389 0.000120250439560472 0 7.62617803965108e-05 6.66207150401056e-05 0.377974936064079 0.999792535097928 0.689943586413937 0.683180134490583 5.8544738825709e-05 0.000207464902072057 0.000128225201330602 0.000129977879987767 88 3601
2865 286868 5 0 20 "LAT" "MI" 0.239474456298566 0.496455779245559 0.200044523824177 0.414301202010546 0.225639890565377 0.227939050331643 0.489110093115037 0.487197741466484 0.195588263605004 0.198940776733657 0.421690100191515 0.424745793401502 0.693053397195586 0.490766573061792 0.594573564162837 0.420408954819125 0.543804956257952 0 0.282387421917262 0.280556719004482 6.77722719929139e-05 0 5.17148992918025e-05 4.03974238795178e-05 0.456067513322807 0.999853029808932 0.717448912965614 0.719297531163024 5.97581472482271e-05 0.000146970191067814 0.00011195021783232 0.000105352408614964 89 3601
2866 807535 1 0.1 20 "LAT" "MI" 0.23952440264307 0.506403875901515 0.191280014339958 0.404100772200058 0.227500810768075 0.227272952586086 0.489719060043895 0.48245817482367 0.196548999451389 0.200273195380541 0.420909262204278 0.424668698967753 0.694298165997232 0.492708196242006 0.588102209171889 0.416716722911412 0.598508224719178 0 0.281322925556708 0.297991492259025 7.14191154897294e-05 0 5.49232252758802e-05 4.25998636625431e-05 0.401367469231444 0.999855300652603 0.718510621467765 0.701863628329191 5.2886933887776e-05 0.000144699347396973 0.000111529750251634 0.000102279548121087 83 3601
2867 414630 2 0.1 20 "LAT" "MI" 0.2454091200526 0.506221381065588 0.196100641954237 0.404209728386736 0.222487841695592 0.22385961531938 0.484233384192446 0.480917605454176 0.197025173304866 0.198569947338161 0.426535708345832 0.426170006530234 0.691756577067572 0.49046231927272 0.591695762597264 0.418986488206972 0.619051204918814 0 0.303637292280413 0.317153879049125 7.29279181665687e-05 0 6.9247588690028e-05 4.82745755052551e-05 0.380814450446421 0.999798555259315 0.696170571274191 0.68267135951888 6.14167165989888e-05 0.000201444740684854 0.00012288885670611 0.000126486856489169 89 3601
2868 408989 3 0.1 20 "LAT" "MI" 0.237977859441775 0.495535831063954 0.199609632596623 0.415176519179989 0.224821653025191 0.22555864988345 0.485324589833335 0.480597814973799 0.198171867219442 0.200366018208095 0.425559745892706 0.426481987437597 0.688358162350416 0.48700337951475 0.59814751802416 0.422570272520317 0.563191368622819 0 0.304781206101015 0.29431285373725 7.04051807247328e-05 0 5.40537108204751e-05 4.20534215284511e-05 0.436678879911682 0.999853074130118 0.695052700180414 0.70553980886933 5.9346284774302e-05 0.000146925869881754 0.000112040007751518 0.000105283971892353 89 3601
2869 148861 4 0.1 20 "LAT" "MI" 0.243241897387056 0.499431847792138 0.200510679990334 0.411194136689413 0.223576262964022 0.22356198095272 0.487110814746126 0.480024805302494 0.195577396439716 0.199133076420487 0.423983377139538 0.427138087497339 0.690380141303798 0.488811045881476 0.595221152850537 0.420838603451143 0.581217144774522 0 0.269810125105045 0.291763396921276 6.94327206785813e-05 0 4.24252138667274e-05 3.81790500953457e-05 0.418661248080083 0.999858067641947 0.730035984267588 0.708097895914339 5.21744247159231e-05 0.000141932358052918 0.000111465413500921 0.000100528114290247 92 3601
2870 754310 5 0.1 20 "LAT" "MI" 0.237446380234119 0.498027771027038 0.196938191630371 0.412616179419457 0.226453295490212 0.225336185211046 0.488186388358928 0.478247369882318 0.197172653889747 0.202342279424386 0.422701531130321 0.428952226859533 0.689235860935377 0.487977128590572 0.596453124944504 0.421610633425261 0.577260702954673 0 0.25703083022627 0.282533882386534 7.76542732754663e-05 0 4.28343092254842e-05 4.07268024769034e-05 0.422602610279996 0.999849522800671 0.742808944552809 0.717317157160866 5.90324920550677e-05 0.000150477199328968 0.000117390911696205 0.000108233650122757 86 3601
2871 84691 1 0.2 20 "LAT" "MI" 0.2333351932123 0.488363336814584 0.20220660104081 0.422769574551463 0.229688945356375 0.222872885022517 0.495303656503319 0.472328092267978 0.193732466322141 0.202977641084238 0.415440612770095 0.429654118549613 0.685897023591192 0.485059055146538 0.59891670844719 0.422907336747148 0.466226269529674 0 0.214180914981252 0.228200985997083 5.35126131495982e-05 0 4.1241857958883e-05 3.16863951093346e-05 0.533650604074821 0.999860872492 0.78565957588978 0.771658572473662 6.96137823553029e-05 0.000139127507999874 0.00011826727100996 0.000108755134145802 89 3601
2872 51576 2 0.2 20 "LAT" "MI" 0.239351597942166 0.506814701241449 0.190857506268435 0.403643784252833 0.227458848295433 0.224214457735251 0.488421022994608 0.474405864010171 0.19776981403794 0.202191905591052 0.422536768031535 0.427384259137825 0.691024903972851 0.489662692604399 0.590819225897427 0.418070984601565 0.617799089524964 0 0.269158730524934 0.300567290881352 7.48339448934854e-05 0 5.0170514011318e-05 4.21968369305118e-05 0.382074975821613 0.99984990799301 0.730669900121836 0.699283889911689 5.1100708529453e-05 0.000150092006990453 0.000121198839219124 0.000106622370028696 89 3601
2873 467107 3 0.2 20 "LAT" "MI" 0.241290104990737 0.50048558081024 0.197822522717099 0.410057957695901 0.222134094732541 0.221239862084333 0.481010780033932 0.472870170433083 0.199763683247154 0.200921543786277 0.430147194239251 0.428906629108146 0.684664061807611 0.484749319523738 0.59850774975053 0.423104211127115 0.599856378565536 0 0.295460924381863 0.306263081830398 9.62065831734974e-05 0 7.56304035233601e-05 5.83810515101703e-05 0.399992412629599 0.999854302199008 0.704352545484247 0.693575906896366 5.50022216915904e-05 0.000145697800992272 0.000110899730366677 0.000102630221725867 91 3601
2874 395037 4 0.2 20 "LAT" "MI" 0.233312049463952 0.476227108823882 0.213615896504781 0.435337840326177 0.227969177862545 0.219370522614919 0.495725503786832 0.468575822872858 0.19178465719634 0.203178554993071 0.414880084599741 0.433511359377462 0.680651749941416 0.479780179534911 0.608579108694192 0.428360951874352 0.362676949200357 0 0.188181740109197 0.185257715820988 4.36723025857366e-05 0 3.82998947122984e-05 2.74227065389024e-05 0.637194817298672 0.99986035752333 0.811659977782055 0.814600437881209 8.45611983849911e-05 0.000139642476670398 0.000119982214035892 0.000114423591263897 90 3601
2875 358369 5 0.2 20 "LAT" "MI" 0.239944600816789 0.500680379810775 0.196623311767 0.409904250026506 0.224662881197642 0.222394296070887 0.484783133211557 0.473377583127481 0.198412978698783 0.201431664263953 0.426067882139891 0.428388817315406 0.687001778085318 0.486161082876457 0.596467954729736 0.42159075191318 0.579846435679355 0 0.286632368482589 0.294788685370192 7.2672882414984e-05 0 6.49701481743445e-05 4.64893592189004e-05 0.420021987554929 0.999740819457832 0.713173317610864 0.705017594453135 5.89038833018035e-05 0.000259180542167852 0.000129343758372735 0.000147230817454237 89 3601
2876 504118 1 0.3 20 "LAT" "MI" 0.236828224989437 0.501527102828911 0.193281028358099 0.408959702736892 0.226458362918807 0.221100503421962 0.484950470144263 0.467170319564655 0.199903060695831 0.203043676526488 0.426073668451022 0.428595085621901 0.684387091330206 0.484346680837912 0.596227765580418 0.42139872514625 0.611837472536521 0 0.290722384948444 0.305023502647319 0.000259075223949783 0 0.000105274652969901 0.000123261363863068 0.387822001598788 0.999711429627738 0.70897194706499 0.694664535752706 8.14506407409062e-05 0.00028857037226186 0.000200393333596234 0.000188700236111537 90 3601
2877 4889 2 0.3 20 "LAT" "MI" 0.240363273594745 0.507359909097226 0.191116744382707 0.403014250372259 0.226560977360368 0.221441188197239 0.488344761968624 0.470630871950216 0.197127241911753 0.200228802269513 0.422691677588227 0.425089157073008 0.688365439152351 0.488618055493936 0.588472788563974 0.417092982692115 0.617945493854648 0 0.288984604614118 0.308008268988072 7.67795640826187e-05 0 7.3286241788633e-05 5.05830991694736e-05 0.381904917904065 0.999835033078264 0.710818596703826 0.691821574838397 7.28086772050842e-05 0.000164966921735484 0.00012351244026754 0.000119573074361043 90 3601
2878 39936 3 0.3 20 "LAT" "MI" 0.236626913453984 0.501346300918704 0.193371442951612 0.409247176621276 0.226912897399566 0.219423459908288 0.486571364476488 0.463415059522331 0.198881274906462 0.205036498704389 0.424365652126215 0.432523477783035 0.682963270761837 0.483565255478679 0.597289216562463 0.422240896843047 0.59127980088667 0 0.248607762227876 0.283895955021108 7.30456160995336e-05 0 6.41522693232651e-05 4.60832191007425e-05 0.40856670203296 0.99972167084006 0.751097321434673 0.715862907444576 8.04514642700325e-05 0.000278329159939513 0.00023076406812861 0.00019505431521467 90 3601
2879 86368 4 0.3 20 "LAT" "MI" 0.236367548910348 0.493247014400766 0.200358549045675 0.417552429066064 0.226099418062425 0.218905418810299 0.488079569880871 0.465025920553303 0.196975003964271 0.203073619387084 0.423000774044347 0.430893065354647 0.681372385783071 0.481947844726953 0.60040717239703 0.424004464155202 0.540871335095095 0 0.242307809663745 0.265094717424009 6.89405759096883e-05 0 7.09547839422423e-05 4.69716935470014e-05 0.458994796143863 0.999845447565691 0.757493275944709 0.734743225100052 6.49281851324827e-05 0.00015455243430874 0.00012795960760425 0.000115085782391727 88 3601
2880 395771 5 0.3 20 "LAT" "MI" 0.239036369544211 0.500997941357158 0.195508854958904 0.409469979351893 0.224602785182051 0.218847578929279 0.483402071529668 0.464504365161537 0.199748785758055 0.203440013253626 0.427673434968842 0.431298465479275 0.682486733655541 0.482853310760817 0.598697653970586 0.422938461148615 0.604706084734299 0 0.279171836481863 0.300585673825638 0.00037197608329735 0 0.00016078248746741 0.000181305093754827 0.39486713725405 0.999853471596665 0.720555861818032 0.699129677361905 5.48019283543483e-05 0.00014652840333485 0.000111519212637792 0.0001033437187027 92 3601
2881 274876 1 0.4 20 "LAT" "MI" 0.239652439710805 0.506824863518848 0.190935010055223 0.40356003857777 0.226043012083573 0.215855756627766 0.484891822529091 0.45618026173759 0.1997325599063 0.205152611514614 0.426281618589909 0.433062219135637 0.681551208422144 0.482395250040481 0.595820181476137 0.421183844286037 0.647142062212289 0 0.249021277141751 0.304861223433249 7.17380999024614e-05 0 5.12588203422787e-05 4.15546398358602e-05 0.352737887173063 0.999844422109543 0.750801020920792 0.694988192644941 4.83125147456055e-05 0.000155577890457326 0.000126443117115464 0.000109029281974637 91 3601
2882 36300 2 0.4 20 "LAT" "MI" 0.239006753650881 0.506141371892646 0.191262545487785 0.404241110094485 0.223405710615942 0.216336989241799 0.479149483467988 0.457874501434049 0.202520019952474 0.203927108852578 0.431989686310099 0.431127366103986 0.678749453508622 0.480781083064928 0.597709674292836 0.422710949269512 0.647142914771932 0 0.307204451347268 0.324701051383976 7.87782121578319e-05 0 9.82570203236165e-05 5.95980832353792e-05 0.352731802813514 0.999856301897755 0.692586925411309 0.675140195365717 4.65042023964934e-05 0.000143698102245226 0.00011036622109879 9.91551670712368e-05 89 3601
2883 463167 3 0.4 20 "LAT" "MI" 0.238075756402444 0.498595495714899 0.196955961948477 0.412166106749296 0.227159830148825 0.217156058282495 0.490024302861355 0.460988053430341 0.19620529411573 0.201861184497566 0.420963304662609 0.428103310848549 0.682391644833764 0.483025549931175 0.595022440561774 0.420599278042521 0.535892530053475 0 0.260948188150741 0.269638785048978 6.59497120779848e-05 0 6.36951660617779e-05 4.35773666069747e-05 0.463980038041212 0.999848653030843 0.738866737337509 0.730206967803709 6.14821932343501e-05 0.000151346969157209 0.000121379345688922 0.000110669780706038 93 3601
2884 244106 4 0.4 20 "LAT" "MI" 0.233471534573945 0.490500344421777 0.200420886048269 0.420567154375702 0.228454885274543 0.215520367687501 0.490767637930116 0.455344633908592 0.196381934349503 0.205604616289622 0.419870731624641 0.434019027269049 0.677446787535989 0.478572079741077 0.602407436687394 0.425111469509466 0.479784631146765 0 0.213963099572191 0.23303857635977 6.13616014945444e-05 0 5.02735871874939e-05 3.73455966358504e-05 0.520083625632295 0.999854799781265 0.78586484463637 0.766811943637548 7.0381619446208e-05 0.00014520021873452 0.00012178220425178 0.000112134406046194 86 3601
2885 166514 5 0.4 20 "LAT" "MI" 0.235894766671265 0.494996974986555 0.198322864362884 0.415753921608835 0.226399622735723 0.216000975581108 0.485860880785953 0.457268284985909 0.19904116564843 0.204184830222111 0.425177024513816 0.431838958320668 0.678295364988096 0.479175855233892 0.601548860233426 0.424461294132437 0.555640538384558 0 0.272906224137539 0.279792608816087 8.90131117823037e-05 0 0.000310052776530924 0.000132560833066155 0.444211559177113 0.999850761702497 0.726662266585375 0.719965620796839 5.88893265460965e-05 0.000149238297502661 0.000121456500555021 0.000109209554008101 92 3601
2886 563992 1 0.5 20 "LAT" "MI" 0.240419530242967 0.504647865103665 0.193518558616997 0.405825587128628 0.223512573139301 0.211830714092881 0.480333551761722 0.449276351326179 0.201421525728927 0.203941635513394 0.43076795588743 0.432121515009326 0.675762817475149 0.477971285974507 0.598881719859318 0.423025500697991 0.609648663276485 0 0.298573594422219 0.309551225319089 7.10629348876174e-05 0 8.97015417886656e-05 5.4102171699246e-05 0.390228409454319 0.999840915618885 0.701216925458762 0.690285695159689 5.18643343084528e-05 0.000159084381114811 0.000119778577230741 0.000108977349522416 89 3601
2887 266593 2 0.5 20 "LAT" "MI" 0.246975280751676 0.50643393103366 0.19716318947971 0.403958222877989 0.221891741373038 0.210733877112561 0.483424217210793 0.453305871983864 0.197212173991572 0.199166612521803 0.427770986314844 0.42801582957117 0.679600899237275 0.481307969201594 0.593541975993085 0.419785429037103 0.626351322022152 0 0.308053061353194 0.32220834013841 7.7077972914445e-05 0 7.16732809849655e-05 5.06096127751772e-05 0.373514698733863 0.999761990661199 0.691691938699507 0.677585044626544 5.69012710702704e-05 0.000238009338800785 0.000183326666313632 0.000156005622270727 83 3601
2888 812826 3 0.5 20 "LAT" "MI" 0.239784243977271 0.508110114911591 0.190022609271585 0.402244121250154 0.225819275829423 0.213397564117906 0.484193409250786 0.451401046609785 0.200048669336054 0.203502568658493 0.42692008551591 0.430029587268804 0.6790010839246 0.481020931379098 0.593573847266133 0.41991083087013 0.632573204766589 0 0.290180219110396 0.313400784375573 7.47160771712898e-05 0 6.33214322697953e-05 4.6575534379582e-05 0.367285838520758 0.999829226939638 0.709626570350833 0.686431330462273 6.62406354818927e-05 0.000170773060362437 0.000129889106501118 0.000121309627774484 85 3601
2889 682776 4 0.5 20 "LAT" "MI" 0.23850326394006 0.501840137077365 0.194539292877802 0.408779242897978 0.224990386596695 0.212084012198999 0.483836255352505 0.449526037427476 0.199606206195875 0.204022856576209 0.427190950153762 0.432029855509028 0.675577662735754 0.478172910278151 0.598168355649887 0.422890833988046 0.584270166241194 0 0.267843346575133 0.289374267052787 7.28689030674669e-05 0 6.22381316830193e-05 4.55662813405643e-05 0.415552579010973 0.999664842722326 0.731828305761115 0.710347228829713 0.00010438584476542 0.000335157277673639 0.000266109532068605 0.000232937836159164 90 3601
2890 498643 5 0.5 20 "LAT" "MI" 0.238249163635785 0.494283507099805 0.201019311803987 0.416539555181817 0.224775943231917 0.210019639565344 0.485056913548582 0.446656083330853 0.198383567878211 0.204746573450589 0.426090592765722 0.43496187420305 0.673044746433046 0.475268654834054 0.604149453132787 0.425978183906632 0.5410929699354 0 0.251134670414695 0.269276163841306 0.000112288770834574 0 9.82006057640983e-05 7.09431337071387e-05 0.458709661330978 0.999411629681045 0.748338389988589 0.730290813686784 8.50799627873915e-05 0.000588370318955313 0.000428738990952398 0.00036207933820317 92 3601
2891 723788 1 0.6 20 "LAT" "MI" 0.234229787895885 0.491869455347816 0.199825832344348 0.419070554457381 0.22849655781503 0.207597347876922 0.491115585851429 0.438590420241253 0.19631562321751 0.205895740743247 0.419662483384817 0.434449848034283 0.670323693587836 0.473567318465913 0.602037196305105 0.424660825480748 0.509702855183776 0 0.221658068919673 0.246000089977249 6.21387826513299e-05 0 5.26817295776385e-05 3.84247940152251e-05 0.490150722322842 0.999758777267484 0.77809139437835 0.753787827771635 8.42837107310486e-05 0.000241222732516516 0.000197854972399906 0.000173657457100921 88 3601
2892 767037 2 0.6 20 "LAT" "MI" 0.235979172317838 0.496444905263797 0.197096943788007 0.41432907733662 0.227123481225978 0.20676561901289 0.488157335772216 0.437277884509465 0.197726196261967 0.206298804934986 0.42293272097866 0.435793930260291 0.669868272556706 0.473759295559232 0.60112194498496 0.424524420466341 0.550741527999724 0 0.22469771615847 0.262092408936954 6.40520094114923e-05 0 6.68464103703936e-05 4.38309024906246e-05 0.449127710725776 0.999822942551003 0.775095504119904 0.737736627067109 6.67092650884397e-05 0.000177057448997205 0.000139933311255907 0.000127133093446087 91 3601
2893 780194 3 0.6 20 "LAT" "MI" 0.236328312571161 0.49435908684048 0.199345944636253 0.416510062166319 0.22630176465939 0.206515244435583 0.487186745835853 0.437673163239007 0.197801232019126 0.205608569424203 0.423817281558144 0.435340409070238 0.669145321666134 0.472887271092114 0.602755746079581 0.425418708557296 0.521351435028991 0 0.238666981414483 0.257072468460604 6.51937236173705e-05 0 5.90337194423613e-05 4.17116407141975e-05 0.478493206939268 0.999564350660439 0.76095580897684 0.742607192824243 9.01643081239363e-05 0.000435649339560618 0.000318175889233843 0.000278627074438535 90 3601
2894 248981 4 0.6 20 "LAT" "MI" 0.234499011332228 0.492158910437873 0.199885223367545 0.418816361419746 0.227658832988219 0.206993815412922 0.490750935219266 0.438434793346811 0.196010613583447 0.205464136453963 0.420344816331951 0.434668612774948 0.669151659733369 0.473511585505605 0.601359973404954 0.424868947680472 0.503979077556977 0 0.21419655674682 0.242053557349981 6.80223782521089e-05 0 6.61359837789516e-05 4.48951684024449e-05 0.495878234727258 0.99983432824599 0.785598715985726 0.757775775840869 7.46653375131268e-05 0.000165671754010299 0.000138591283675212 0.000125771640747536 91 3601
2895 32235 5 0.6 20 "LAT" "MI" 0.244026202656862 0.503390217124535 0.197537146162147 0.407150273241631 0.222072886904793 0.204284484831648 0.482052870844289 0.436772991205634 0.198592454732018 0.204241153947672 0.42893717610111 0.436207839034876 0.670383574393304 0.474168184672882 0.600370754841837 0.424106673435396 0.614012164950395 0 0.248609836379199 0.297241051670444 7.62835880368559e-05 0 5.31111348919001e-05 4.41265673715961e-05 0.38584003293992 0.999717790297674 0.751110162134752 0.702524894392742 7.15185216482649e-05 0.000282209702325478 0.000226890351157112 0.000189927369442643 90 3601
2896 338121 1 0.7 20 "LAT" "MI" 0.240038375218354 0.504097597310154 0.193773716919743 0.406430246388332 0.226112503704083 0.202286107724113 0.48647309678366 0.428641588071335 0.198393025032136 0.20516256504967 0.424854437420732 0.434289239204475 0.66843698664655 0.472901566881874 0.597329307001548 0.422014284586232 0.601143220813924 0 0.254359201040011 0.291092766507832 7.19764745614334e-05 0 8.02105042183951e-05 5.11130787806924e-05 0.398726813998728 0.99983656428208 0.745433191859698 0.708740942193555 5.79887127874736e-05 0.000163435717920444 0.000127396596072553 0.000115178219832891 92 3601
2897 125381 2 0.7 20 "LAT" "MI" 0.2387692194246 0.501733153448984 0.19478844450854 0.408937402135015 0.226374256118095 0.201658474988127 0.487142480683668 0.427035868518227 0.1978902441024 0.206133896608477 0.423892806103796 0.436039283299326 0.666801950530821 0.471780709633072 0.598812585219417 0.423121448766413 0.575004514804719 0 0.228919396532795 0.273135104615852 6.74822328106997e-05 0 5.11486674980692e-05 3.99868752618423e-05 0.424870583802508 0.999834438238153 0.770892004944614 0.726705835378872 5.7419159962526e-05 0.000165561761846894 0.000137449855093815 0.00011907313001403 91 3601
2898 64237 3 0.7 20 "LAT" "MI" 0.237159632153386 0.489716442972479 0.204409225475427 0.421332156237376 0.225703094143501 0.199834882425621 0.489113722410259 0.425788211227249 0.195640780966614 0.20550405829577 0.421833433365101 0.43736287884654 0.662697608722508 0.468072669874756 0.605554064737811 0.427082363279771 0.48774062539825 0 0.218947843166443 0.239787590472359 6.25100235044453e-05 0 5.3227138051233e-05 3.89247988300585e-05 0.512127220215488 0.999840230943856 0.780866391692112 0.76005371776327 6.96443627575113e-05 0.000159769056144354 0.000132538003394033 0.000119766965540593 89 3601
2899 25056 4 0.7 20 "LAT" "MI" 0.23815715448888 0.497216367474855 0.198232001583747 0.413453677069389 0.222928035373136 0.199513171421065 0.479227837054918 0.422946610839135 0.201890059184858 0.207813170958914 0.431972864174059 0.440036213381262 0.660598361283081 0.46638564182237 0.607935231727518 0.428590899921578 0.573201528496008 0 0.266682915380499 0.286001358578483 6.55945566657274e-05 0 6.66443062014628e-05 4.45195811215664e-05 0.426649409458931 0.999447162486175 0.732995518455615 0.713661438905899 8.34674883953105e-05 0.00055283751382481 0.000254921857684648 0.000292682934496256 89 3601
2900 494692 5 0.7 20 "LAT" "MI" 0.235695365785564 0.495725614749229 0.197520792419243 0.415053302681904 0.226654439569601 0.201662146316723 0.486491566536113 0.42618528406555 0.198820085883247 0.206903232028687 0.424815736169727 0.43688384315233 0.664011951671888 0.469247466714201 0.603244110331178 0.42576872991648 0.545495544803749 0 0.237025534408582 0.26442625372664 7.10321870846657e-05 0 6.65858378691043e-05 4.61463994448897e-05 0.45434110114056 0.99964824596451 0.762617021387138 0.735284607552826 9.23218686065055e-05 0.000351754035490363 0.000290858366410473 0.00024299232108938 94 3601
2901 571949 1 0.8 20 "LAT" "MI" 0.236995707586528 0.487812285253213 0.205898631227438 0.423332534619247 0.226413476143065 0.194227301965692 0.490925835242686 0.413670448397216 0.194628341838208 0.205892476092638 0.419955580673022 0.438022916868542 0.657636485695285 0.464052069837313 0.606419449158284 0.427325485262828 0.471230615562924 0 0.188053204580223 0.223811958692549 5.42457026242433e-05 0 4.7602930111855e-05 3.42031311216733e-05 0.528625322591246 0.999714630833406 0.811695703179968 0.775962596128436 8.98161432051374e-05 0.000285369166594153 0.000203489309697603 0.00019124204789415 87 3601
2902 39151 2 0.8 20 "LAT" "MI" 0.24401055656881 0.51420197773341 0.188091005827365 0.395999024203111 0.225537126222182 0.19737848210969 0.485947889121133 0.419239555955214 0.198301058252066 0.203564626367578 0.425370707053139 0.431964614545696 0.666926164900681 0.472989377850781 0.58995669044701 0.417895771333259 0.664696822794972 0 0.276749486333932 0.322286797932171 0.000187385533812417 0 0.000258979857615961 0.00014982066514672 0.335069284225877 0.99983839989955 0.722864510967721 0.677453238069608 4.65074453395516e-05 0.000161600100449768 0.000127022840731375 0.000110143333073855 91 3601
2903 160225 3 0.8 20 "LAT" "MI" 0.238978751274326 0.492963412374993 0.20290020404477 0.417966028922737 0.225730575536945 0.193909645054701 0.49027236576357 0.413626071454656 0.194843882778983 0.205594592407997 0.420970945116724 0.438001602041918 0.658618971865971 0.465547277272545 0.60333867923175 0.425852166259938 0.515570051349594 0 0.206097955720841 0.245947015365191 8.71162090020379e-05 0 0.000179765398111059 8.85744544809965e-05 0.484273912570632 0.999827813011142 0.793579751506548 0.753837715898038 6.89198707719237e-05 0.000172186988858047 0.000142527374499921 0.000126694282290248 94 3601
2904 333668 4 0.8 20 "LAT" "MI" 0.239118481675815 0.503688827298507 0.193324810111735 0.406859247629179 0.227127804959432 0.196057289408323 0.48879427471116 0.414986066175157 0.197279991131235 0.206459259745886 0.422598893979072 0.43652040026991 0.66230357604357 0.468934963938837 0.597064060988856 0.422157831373716 0.599669911162936 0 0.223660114142261 0.279854983450123 7.79290060215109e-05 0 6.08971298312684e-05 4.67519142282572e-05 0.400195984826262 0.999834117177447 0.776139914968623 0.719978977975413 5.61750047804648e-05 0.000165882822553457 0.000139073759284868 0.000119286660236277 93 3601
2905 241860 5 0.8 20 "LAT" "MI" 0.240165816137469 0.503442771106409 0.194378151630081 0.407005304685997 0.224553621522828 0.194625776522634 0.483852470331365 0.413099289093823 0.199346667251982 0.206806544015085 0.427639165178896 0.438407859606278 0.659345214182931 0.466719515430381 0.600531362897148 0.424430454988604 0.628243649178597 0 0.250193180649097 0.299975098599117 8.37803600137265e-05 0 8.36525827378748e-05 5.63679529360325e-05 0.371612709848646 0.999797734279786 0.749561654047607 0.699829070419611 5.98606127435634e-05 0.000202265720214334 0.000161512720558323 0.000139463028336329 93 3601
2906 267845 1 0.9 20 "LAT" "MI" 0.244916336214505 0.510456940072691 0.192073323604706 0.399976074109897 0.225559335668722 0.186806455922424 0.489222327014726 0.398092162224576 0.195510547016133 0.206736469976498 0.422092073595946 0.440055548747888 0.657282127805651 0.465932836468418 0.594320340597337 0.420758859648305 0.636496901045119 0 0.19947627416579 0.288391793288423 7.77915199225097e-05 0 0.000105501686866546 6.13346050496197e-05 0.363374016794732 0.999826076147702 0.800270407419326 0.711424548590477 5.12906402262327e-05 0.000173923852297494 0.000147816728017614 0.000122323516050997 93 3601
2907 319609 2 0.9 20 "LAT" "MI" 0.233630549706697 0.484340768058847 0.206194318758754 0.426901367242339 0.228691112202772 0.188181756101388 0.494356297261474 0.398897058838747 0.193827257812205 0.207442521554322 0.416841703782894 0.439230108130714 0.650503418010857 0.458922160560855 0.607464098125281 0.427992837588097 0.448636145510061 0 0.176850858650891 0.210668286525475 5.84024511813223e-05 0 7.4067475289679e-05 4.40805607329462e-05 0.551211358851874 0.999807384157113 0.822910448047432 0.789137741348082 9.40931868834857e-05 0.000192615842887069 0.000164625826387374 0.000149891565710421 94 3601
2908 583786 3 0.9 20 "LAT" "MI" 0.244943801707401 0.512331401182184 0.190344183144327 0.397841523497805 0.222564859040045 0.187807802237843 0.480660140978909 0.399970647109511 0.200492911909681 0.205751950281299 0.430916818293479 0.437634251677331 0.655316462985289 0.464360429346351 0.596589045335307 0.422142996275922 0.679243481373704 0 0.28250831692808 0.331262568213979 8.33066180216796e-05 0 0.000163185297280273 8.22526771033823e-05 0.320612732210676 0.999764551462192 0.717146059407831 0.668498662012575 6.04797975981882e-05 0.000235448537807802 0.000182438366808286 0.000156517096342975 93 3601
2909 812869 4 0.9 20 "LAT" "MI" 0.236624973308151 0.484100869692017 0.209101089683898 0.427164308357887 0.227340969087477 0.186334623808793 0.495834519966006 0.398215692856562 0.191330176445351 0.206176258130494 0.415187719889053 0.440124185196029 0.650300566204421 0.459245986158976 0.606607524259743 0.427863050356261 0.448027003079228 0 0.15663348703411 0.205495792696903 5.52050984004939e-05 0 5.13916311158412e-05 3.56990092162288e-05 0.551824978988476 0.999795595434937 0.843128730167068 0.794308496103816 9.28128338950999e-05 0.000204404565063442 0.000186391167705423 0.000160012190064295 93 3601
2910 746591 5 0.9 20 "LAT" "MI" 0.24179436230583 0.499489237174945 0.199287583735952 0.411190961968133 0.222742381058739 0.186804796027328 0.483013464746488 0.398629984045736 0.198568062589824 0.206051916842524 0.428516825848909 0.439132653478951 0.651341539391897 0.460503874565534 0.6039075631683 0.426312399125999 0.579723443616237 0 0.247260039639852 0.283728234749373 7.04733762896378e-05 0 7.54599444610593e-05 4.91984953643151e-05 0.420148134615011 0.999834873232184 0.752529284640057 0.716104776351415 5.79483924617266e-05 0.000165126767816175 0.00013521577563009 0.00011779040384747 93 3601
2911 425584 1 1 20 "LAT" "MI" 0.244257589638158 0.514940609802184 0.187700263662087 0.395321868896096 0.226359248540194 0.182943444529918 0.488261941195629 0.388363166408484 0.197135859200483 0.204227281365333 0.423118853401635 0.43300109416201 0.65356028270827 0.463638790596032 0.589063404227904 0.417300064343852 0.658078704126599 0 0.257737629522326 0.313599906307319 8.40042547487554e-05 0 7.93159220084709e-05 5.5125604531648e-05 0.34179018621186 0.999826126935961 0.742039532561159 0.686225229091823 4.71054067922342e-05 0.000173873064039018 0.000143521994506374 0.000119738996326874 91 3601
2912 291263 2 1 20 "LAT" "MI" 0.239613669597988 0.508038629755381 0.189985311443418 0.402450257426462 0.228896049972069 0.183248277694438 0.492324911776484 0.387520395547406 0.195758866204492 0.205497253648712 0.418941629645602 0.433980011169146 0.651757997264495 0.462255016567576 0.591241431296622 0.418660730260828 0.604848102242957 0 0.230757201716235 0.283314818963629 8.25001652649555e-05 0 0.000108034584104224 6.36461853752496e-05 0.395015482345482 0.999833309391885 0.76899995697506 0.716504030467186 5.39152462962501e-05 0.000166690608115357 0.000134806724601706 0.000117504383809169 91 3601
2913 605124 3 1 20 "LAT" "MI" 0.239048861772057 0.504348977149217 0.192688798671805 0.406131933272444 0.224491041373174 0.181406210968528 0.481959533615877 0.383679315818051 0.201091250619959 0.207262347267739 0.429646848629017 0.437783409521358 0.64494611411376 0.456418371680918 0.601042396559504 0.424664289128968 0.616151412500286 0 0.266009234827695 0.300299738649381 9.25031427167117e-05 0 0.000107153236790622 6.70640119682543e-05 0.383697727278942 0.999822071338546 0.733743625014164 0.699509071940446 5.83570780552896e-05 0.000177928661454137 0.000139986921349977 0.000124125398204336 91 3601
2914 860750 4 1 20 "LAT" "MI" 0.244854626539301 0.512362126400523 0.190267455804564 0.39792865967517 0.222938948635048 0.181382633664342 0.481931402690561 0.386337359545236 0.199827529002998 0.204417234282533 0.430002231627043 0.434926218317761 0.649176208838691 0.460271615358757 0.594512219090095 0.420940945308419 0.657139773946076 0 0.277482885838032 0.32163592252729 8.22094440515058e-05 0 0.000147064791784758 7.67358478264777e-05 0.342715226816453 0.999810974060041 0.722225472162898 0.678157224916541 6.27897934189441e-05 0.00018902593995891 0.000144577207284323 0.000130116708343317 96 3601
2915 791828 5 1 20 "LAT" "MI" 0.239554896819218 0.500120619727107 0.196868048535807 0.410577822323209 0.227313363380911 0.181239499553263 0.490869248810846 0.384391685651074 0.195594233324636 0.206411367589333 0.420325028442971 0.437291884702392 0.648107759753392 0.458265757747079 0.598873649449776 0.422936328093855 0.577653047099235 0 0.211351735519798 0.268542245827336 6.69659743771442e-05 0 8.05843388979448e-05 4.9365182468292e-05 0.422183566450129 0.999729258608303 0.788336498599889 0.731210812122167 9.6420476259501e-05 0.000270741391697029 0.000231181541414888 0.000197576868028858 91 3601
2916 318218 1 0 30 "LAT" "MI" 0.238298249290819 0.506857515607437 0.189860899379762 0.403488437508699 0.228156097555054 0.231671712928302 0.489420829074904 0.490235884559099 0.197496962155082 0.199477657436719 0.421310095278334 0.421651195518852 0.698126059774174 0.495286117041717 0.586835518971563 0.415713807880896 0.637574266886734 0 0.299685372723487 0.316555013860644 7.72618657632469e-05 0 5.17588664316888e-05 4.34851936216585e-05 0.362297134763164 0.999786010825966 0.7001117376624 0.683263757151414 5.13364843384868e-05 0.000213989174033704 0.000151130747681434 0.000137743794320233 85 3601
2917 176033 2 0 30 "LAT" "MI" 0.238695359358212 0.489539455809476 0.205819371760381 0.421601629656705 0.228998343092836 0.227526217945423 0.499391021272747 0.487531561758844 0.189513812296263 0.198341290472624 0.410965288739854 0.42458178207126 0.695219920396471 0.49179904829868 0.593674474529269 0.419420623704826 0.457439283803912 0 0.217102556075967 0.228223312754678 5.64913939884928e-05 0 3.39721024044945e-05 3.05274891824722e-05 0.542426827640511 0.999816134019751 0.782710850123655 0.771609102232204 7.73971615888195e-05 0.000183865980248513 0.00015262169797304 0.000137057523935893 88 3601
2918 857330 3 0 30 "LAT" "MI" 0.242881649421181 0.505152402574984 0.19506020024539 0.405309737953307 0.225230334829036 0.228864361472996 0.488381009338479 0.489870548897108 0.195875356422159 0.197350559027766 0.422492138036708 0.421991150703119 0.696976345723214 0.494409776002259 0.588286115695315 0.416660202050726 0.614219788673878 0 0.310558834279506 0.315539775428775 7.36072360597512e-05 0 5.41199951790606e-05 4.33643909238203e-05 0.385657092380862 0.999835989406408 0.689273439661294 0.684309211650574 4.95117092008407e-05 0.000164010593592369 0.000113606064020359 0.000107648529727799 86 3601
2919 275654 4 0 30 "LAT" "MI" 0.239906794241319 0.506278922266263 0.191640304791938 0.404057839986372 0.224090745648584 0.229781578575836 0.481976623122112 0.488033280951937 0.200667902531292 0.199773840262725 0.429213423741648 0.423802370720964 0.693779118465739 0.491950080690509 0.592082047585956 0.419180642759867 0.640254397615426 0 0.32245592821926 0.327523219497256 7.70810285822388e-05 0 5.98701179083164e-05 4.64024797912185e-05 0.359622137002069 0.999871265839886 0.67739086122395 0.672341756104848 4.63843539230736e-05 0.00012873416011432 9.33404388823699e-05 8.86219181046552e-05 91 3601
2920 262832 5 0 30 "LAT" "MI" 0.238792367427863 0.505292022279264 0.191613118385405 0.405093924424325 0.227630199146211 0.230490913252148 0.489831739332071 0.489250075817125 0.196758899277612 0.199340409685253 0.421119857820319 0.422635808317659 0.696913479826223 0.4946195030934 0.587712427348269 0.416465752790324 0.622557394804061 0 0.299267207674592 0.311875642079429 7.52675505498098e-05 0 4.85656876399219e-05 4.180289450553e-05 0.377310669071071 0.99974345253875 0.700501284112225 0.687918702395055 5.66685743183178e-05 0.000256547461250523 0.000182942525542645 0.000163852631010423 90 3601
2921 754491 1 0.1 30 "LAT" "MI" 0.240839068158753 0.50656520435461 0.19214150307331 0.403837944271401 0.226001658569374 0.227874261353361 0.486993657299559 0.484317342244418 0.197771238292351 0.199116286982298 0.423896553193752 0.42281058601368 0.694714988081488 0.492459963950812 0.589029028347959 0.417023073922885 0.622487848446551 0 0.299465590325916 0.313416688645034 7.44201733509206e-05 0 5.3896129429017e-05 4.34447824085374e-05 0.377383482156293 0.999862864674539 0.700376916491248 0.686442371225647 5.42492238050497e-05 0.000137135325461213 0.000103597053406231 9.74953469104715e-05 90 3601
2922 826420 2 0.1 30 "LAT" "MI" 0.238801947895468 0.494497626323342 0.201348701181502 0.416389706062487 0.224952148260279 0.224651532856053 0.487364600349488 0.47946072224107 0.196513420062155 0.200671235237315 0.423390791402389 0.427820118720834 0.688405629011799 0.486935160271409 0.598533356480972 0.422725627597006 0.526674653999091 0 0.26724359508306 0.26966485432058 8.19728833885058e-05 0 5.89717636889644e-05 4.76796361596404e-05 0.473161441872497 0.999836935507549 0.732581311230534 0.730167839709574 8.19312450230543e-05 0.000163064492450862 0.000116121922716955 0.000119626333686334 89 3601
2923 505825 3 0.1 30 "LAT" "MI" 0.241011928555744 0.502400782771149 0.195909947816781 0.408136395987311 0.225100923488143 0.22659818054185 0.486511230615488 0.483578668586363 0.197273907209506 0.198605771805245 0.42429535456629 0.423519827213423 0.692711032585737 0.490721694777815 0.591789626831532 0.418772654940235 0.591552361950976 0 0.313111802987987 0.307792128362162 0.000128471155013572 0 6.2636903914784e-05 6.50792791398319e-05 0.40825925944019 0.999782972760292 0.686685334510594 0.692005421689867 5.99074538197494e-05 0.000217027239707687 0.000140225597504282 0.000137370668830717 89 3601
2924 346485 4 0.1 30 "LAT" "MI" 0.245123055101778 0.510272310696792 0.192284277522484 0.400028479753604 0.223650268228391 0.226733189267041 0.485253064887256 0.485782966484901 0.197273068632489 0.196786401290109 0.425756470832764 0.421257990027229 0.695506512597209 0.493737354587566 0.586343747445082 0.415726909443347 0.645896900325388 0 0.326049642362705 0.333180754104731 7.6026499769061e-05 0 5.537388356129e-05 4.47955633058719e-05 0.353946856966591 0.999846010883167 0.673783491255127 0.666660241366903 8.02162082522192e-05 0.000153989116832985 0.000111492498607033 0.000114208965059732 91 3601
2925 82061 5 0.1 30 "LAT" "MI" 0.23735201819173 0.498144117473421 0.196776884408697 0.412503720615622 0.225854175541842 0.226649932557668 0.486578019995284 0.48176025273628 0.197980663330812 0.200360600700918 0.424248730749901 0.425395977258777 0.689856126291239 0.488663461042446 0.595118148440427 0.42089047246575 0.568419789744712 0 0.299076209137207 0.293513574847064 0.000109676860488665 0 8.30192421120884e-05 6.50033043834063e-05 0.431410600098555 0.999799235276329 0.700694066704824 0.70628675180471 5.99332962436548e-05 0.000200764723670672 0.000146704915857684 0.000134670043843237 89 3601
2926 767641 1 0.2 30 "LAT" "MI" 0.235921485036142 0.488905913941859 0.20391335289329 0.422144183799221 0.227397054448102 0.222006557056269 0.492039792078663 0.472727831181795 0.194655122792643 0.201880967159875 0.418957042093448 0.429333077674734 0.685325096540513 0.484365472044274 0.600449442845808 0.423697801862786 0.477624976354599 0 0.240295618423077 0.242306793041693 5.83555683825649e-05 0 5.26979459131486e-05 3.72756358074765e-05 0.522225744327506 0.999863124408193 0.759538271145064 0.757542481062061 9.09237495121549e-05 0.000136875591806772 0.00011341248594657 0.000113450260437889 90 3601
2927 357994 2 0.2 30 "LAT" "MI" 0.235520667336812 0.494796062323517 0.198235164227016 0.416049429370736 0.22904678197972 0.223708834422842 0.492805280609485 0.473717047961288 0.195326663027933 0.202521489605191 0.418114247383011 0.428333699226016 0.688276283739374 0.486885283419759 0.596083316860139 0.42106048743956 0.5253770448641 0 0.238358402656156 0.257057763957991 0.000162280038379011 0 9.93876824593901e-05 8.78991501140597e-05 0.474395913875577 0.999865159418132 0.761429453977341 0.742750582066673 6.47612219436192e-05 0.000134840581867801 0.000112755684044412 0.000103754825222015 90 3601
2928 375483 3 0.2 30 "LAT" "MI" 0.242343416345865 0.505764717033855 0.194037603825908 0.40476630711408 0.224680138279515 0.222949214867636 0.486204000851195 0.475836259811061 0.197289418531521 0.199842038815696 0.424667083734003 0.426077643640617 0.689972769493016 0.48917773936765 0.591169061173126 0.418614513446218 0.595931342839467 0 0.291070185893853 0.302709809170262 7.12624794616498e-05 0 5.37700617650057e-05 4.24171500654112e-05 0.403942763798086 0.999875956598714 0.70878164992873 0.697157594187098 5.46308829850405e-05 0.000124043401286426 9.43941156521718e-05 9.01794925750376e-05 88 3601
2929 639492 4 0.2 30 "LAT" "MI" 0.239967133258165 0.498185065794871 0.198809188840281 0.412481448621415 0.225849452760492 0.222148090028338 0.488996487290032 0.473941215081133 0.195817497993436 0.200845974651806 0.421763737456416 0.428060316458788 0.687964676046994 0.486917778215492 0.595472661485523 0.420916879610921 0.570355958619617 0 0.260201023375043 0.28252572526238 0.000200273326770759 0 0.000159700622393103 0.000121595510952842 0.429370778948121 0.999802835864882 0.739483457831638 0.717212010822006 7.29891054907991e-05 0.0001971641351182 0.000155818170926248 0.000140668404661347 88 3601
2930 302808 5 0.2 30 "LAT" "MI" 0.230620290904344 0.480009646965503 0.207630183102147 0.431432067106431 0.229452008841826 0.221870456367629 0.494137972535388 0.46930848316543 0.194360057818487 0.204878611796074 0.416342754774913 0.432926746651622 0.681942756113799 0.480780804018195 0.606868852716708 0.427292400616749 0.39681985182023 0 0.188657703632125 0.195704890716682 4.77194908233202e-05 0 3.66619435902399e-05 2.81465309498821e-05 0.603053688694831 0.999857495294605 0.811183459717867 0.804152610343442 7.87399941159595e-05 0.000142504705395472 0.000122174706417426 0.000114352408926861 90 3601
2931 33978 1 0.3 30 "LAT" "MI" 0.237646949723415 0.495065976357183 0.199725298036124 0.415818436211552 0.228526398003543 0.221043072904552 0.493634288503413 0.470263212067885 0.194168224157709 0.200344865263494 0.417334489671161 0.425851127974195 0.68721642063151 0.48615275445459 0.594238387457326 0.419861631781799 0.512935800719796 0 0.254585155317513 0.259173205615171 6.5391669509747e-05 0 4.57703693442741e-05 3.74223665235457e-05 0.486912358639431 0.999838605143702 0.745245950305977 0.740666198490483 8.64489712633089e-05 0.000161394856298403 0.000123124007165387 0.000123173527821701 93 3601
2932 516191 2 0.3 30 "LAT" "MI" 0.239541177587099 0.491858477435615 0.204254662797356 0.419146525301265 0.2278457535572 0.219065172531677 0.49618982593302 0.469136225093382 0.191228357641977 0.199597881115067 0.41427318029573 0.427040403507772 0.686452103675975 0.485541063472748 0.5950809015544 0.420400849599891 0.488932777691331 0 0.232426968673517 0.244669973053726 5.98174068231631e-05 0 4.46269180888339e-05 3.52200866622899e-05 0.510928456804481 0.999854960347619 0.767408543161501 0.755180803138092 7.89480973652877e-05 0.0001450396523809 0.000119861246892692 0.000114003721519755 87 3601
2933 254304 3 0.3 30 "LAT" "MI" 0.235838353184401 0.492456543257307 0.200678005065358 0.418519838753093 0.228534540237777 0.219804141915825 0.493613659376409 0.466518536363722 0.194198742324837 0.202691596440752 0.417071921117512 0.429723557113827 0.684177035338003 0.483917692899923 0.597568343830947 0.422068190571424 0.487521947177222 0 0.22536297138403 0.240255741979888 6.10139187707017e-05 0 5.04198663387669e-05 3.73735725335319e-05 0.51229834599431 0.999845246640732 0.774463098283464 0.759574694377153 0.000118692909697461 0.000154753359268351 0.000123510466167205 0.000132190070426282 89 3601
2934 124554 4 0.3 30 "LAT" "MI" 0.236120550968989 0.488083210523868 0.204952670504965 0.423030655478915 0.228052742847404 0.219441412254853 0.495476312361542 0.468433614217655 0.192207580522491 0.200651555242587 0.415237712514566 0.42781579209791 0.683614706071246 0.483717002959913 0.597811806270043 0.422354908014282 0.467826145898894 0 0.219651095792598 0.232073793596002 5.70102776870012e-05 0 4.56080490772368e-05 3.44672882304503e-05 0.532049153883085 0.999863141715023 0.780188206671975 0.767785677579006 6.76899403339495e-05 0.000136858284977112 0.000115089486349335 0.000106061536761668 90 3601
2935 291787 5 0.3 30 "LAT" "MI" 0.24106266262332 0.51407032412001 0.185840901445569 0.396174634436197 0.225066308314259 0.222855012120979 0.482599473603154 0.471781929472103 0.201002848408353 0.200520514450974 0.428732828201145 0.424110554926396 0.688983983058558 0.489243939331719 0.587364264304895 0.416560632680236 0.662346804781968 0 0.325079938952916 0.335875798415557 8.1708471936768e-05 0 6.73013830589033e-05 5.04395841510529e-05 0.337508128424947 0.999846476236253 0.674742261789097 0.663965554741032 6.33583211479564e-05 0.000153523763746685 0.000110497874927286 0.000108207259260806 91 3601
2936 268694 1 0.4 30 "LAT" "MI" 0.241205274651628 0.509662075083381 0.189822294405404 0.400707060073525 0.227504585557235 0.218538309915448 0.490491295331226 0.464319584977028 0.196103481483415 0.200283931067855 0.420540324119757 0.425065378799134 0.687248170124311 0.48797834896558 0.586209706956674 0.415609587311447 0.635946250584444 0 0.282569799820069 0.312050767770198 7.77360668370955e-05 0 5.17821201504041e-05 4.38129897641535e-05 0.363926524688153 0.999858808117005 0.717266239118949 0.687805367104762 4.94886605667792e-05 0.000141191882995321 0.000112178940831484 0.000100052135276045 91 3601
2937 471906 2 0.4 30 "LAT" "MI" 0.237932984875872 0.49854113047449 0.196846095326166 0.412097410287562 0.225516186500826 0.21675724832163 0.485757292583232 0.460251611390815 0.198383818318086 0.202342662598702 0.425226275014317 0.42922104404326 0.680206419698328 0.481348541928866 0.597572576242954 0.422362619136605 0.585654579437842 0 0.277578982176339 0.29271601418165 6.9255655735668e-05 0 5.64999914920015e-05 4.24114093831181e-05 0.4142209129342 0.999858118499693 0.722252571258558 0.70713932776049 5.52519722226752e-05 0.000141881500307431 0.000111946573610112 0.000102246648476459 88 3601
2938 109981 3 0.4 30 "LAT" "MI" 0.235195285369488 0.49349279523537 0.199135514601377 0.41734308173756 0.227850391791055 0.217506856673969 0.491246369224985 0.46183722194259 0.195794228283713 0.201668476340627 0.419828544380976 0.4276587104665 0.680552533834511 0.481999870339442 0.596598219225717 0.421810980628569 0.521461808810528 0 0.263466077400807 0.264363320113679 6.2462919955582e-05 0 5.42203973999513e-05 3.91490334405312e-05 0.478413462648267 0.99986707774495 0.736372815507122 0.735497238380266 6.22656212492889e-05 0.000132922255050414 0.00010688669467061 0.000100292472614804 92 3601
2939 733537 4 0.4 30 "LAT" "MI" 0.237609862574151 0.503952079398814 0.191845297046464 0.406541312911355 0.226409419534035 0.218843715974256 0.485905241625554 0.463241697462777 0.199107775036183 0.201547352927506 0.425043596949666 0.426138842466165 0.682862998082442 0.484148056786639 0.592500425010153 0.419435973908211 0.589688797990087 0 0.305067042182091 0.30249478355001 0.000337860365183197 0 0.000100609881904486 0.000148754857860943 0.409918564450565 0.999862663096711 0.694730535792495 0.697259096396496 5.47771941647711e-05 0.000137336903289302 0.00010181214350968 9.73651956324911e-05 84 3601
2940 246657 5 0.4 30 "LAT" "MI" 0.240125673515998 0.507102908098143 0.191102589231927 0.403359368685336 0.227982783090445 0.218619824791992 0.491772261276304 0.464471691194494 0.195368395922628 0.200237906865266 0.41920529478591 0.424965082363186 0.686728281398435 0.487581468704166 0.586708892019822 0.41603820174877 0.607012432197154 0 0.27098151390559 0.297678660754159 7.4736410646509e-05 0 5.71155450393096e-05 4.44671555803296e-05 0.392861434455969 0.999859216610569 0.728851456649585 0.702176950712177 5.13969362305165e-05 0.000140783389431438 0.000109913899786515 9.99213780833076e-05 92 3601
2941 158629 1 0.5 30 "LAT" "MI" 0.238018348504508 0.497375958229355 0.1983171814714 0.413416963311338 0.228069087473957 0.2126489418133 0.492446255545247 0.451807820510089 0.194923550878241 0.202811699250013 0.418756935616597 0.430305978956063 0.678736377791766 0.480336300691622 0.596052431599653 0.42105669397235 0.537832202330096 0 0.236276325681363 0.261997083115327 6.25865098855605e-05 0 5.67452059536579e-05 4.00754907511055e-05 0.462044652474622 0.999851703650809 0.763544808266955 0.737853231038456 6.05586853958252e-05 0.000148296349191233 0.000122120845728134 0.000109610355465797 91 3601
2942 735713 2 0.5 30 "LAT" "MI" 0.245875361561083 0.507867653254378 0.194977381097943 0.402483581570211 0.223374899853328 0.212051514558033 0.485941593220395 0.455281671810388 0.196440459787397 0.198916244893275 0.42518988422544 0.426588988923794 0.681301775972444 0.483171368494824 0.590334085778615 0.418038570921129 0.637035784760356 0 0.308776833182367 0.32504909790805 7.35383277051998e-05 0 5.5211414139745e-05 4.38914030054281e-05 0.362841716414508 0.99985827420574 0.691062583419033 0.674809816254078 4.89604974302232e-05 0.000141725794260198 0.000105371984460802 9.71944348669386e-05 89 3601
2943 524552 3 0.5 30 "LAT" "MI" 0.237617076187535 0.492051223600148 0.20271734005613 0.419004506059918 0.22753407159974 0.21309206962283 0.493384195983805 0.454557750694062 0.193501396375927 0.200631036654796 0.417457233626944 0.427533756707776 0.678243217410105 0.479779039841498 0.596849773086853 0.421618206671973 0.474691637993606 0 0.244852141305337 0.243258827071935 5.79042878346766e-05 0 5.70898520346542e-05 3.86084844112179e-05 0.525168650393007 0.999755400206523 0.754915367474268 0.756536540105061 8.18073255530777e-05 0.000244599793477462 0.000175401368360434 0.000166024338592904 89 3601
2944 242267 4 0.5 30 "LAT" "MI" 0.237830757742462 0.504961764479172 0.191078340379868 0.405411820418391 0.225291938208726 0.21400431289274 0.483260519670103 0.453066952872961 0.20057894129741 0.202808524782337 0.428112639126584 0.428839688808141 0.677127008843928 0.480230648084691 0.594465806459615 0.420949769362558 0.63085146595723 0 0.301417490817044 0.315967713443866 7.6878427082126e-05 0 5.40347760063201e-05 4.42227743481201e-05 0.369017719832852 0.999825255164538 0.698392186433901 0.683867461294992 5.39357828357682e-05 0.000174744835462477 0.000136287973049059 0.000120602486794085 88 3601
2945 473724 5 0.5 30 "LAT" "MI" 0.233311812861472 0.488344649032349 0.202173051997815 0.422757315145022 0.229006574937881 0.212450083788533 0.493492200805221 0.44986248413146 0.194759627089555 0.20444147934686 0.417464350526433 0.432379295439363 0.674768471587886 0.476981515781241 0.60137415843423 0.424454041542638 0.463039532278072 0 0.210537718296243 0.226149989656701 5.69721401996751e-05 0 4.04259292357718e-05 3.26064475539476e-05 0.536814410296749 0.999817601990793 0.789274940723915 0.773678293519869 8.90852849796517e-05 0.000182398009207142 0.000146915050606247 0.000139110375875871 89 3601
2946 714374 1 0.6 30 "LAT" "MI" 0.242337982788168 0.509350653578417 0.190934130958584 0.401060372650977 0.226705744907272 0.209315422013548 0.490746359224411 0.445773311029579 0.195187176536473 0.201086881020644 0.42019700632122 0.427735329944171 0.678359149708989 0.481826712048731 0.587208188515701 0.416465323508353 0.6247601595505 0 0.258444582473056 0.301223091551363 7.24123424672812e-05 0 4.66869956990439e-05 4.0385921025031e-05 0.375117963852716 0.999866663286366 0.741401705509026 0.698640881995661 4.94642543166248e-05 0.000133336713634278 0.000107025022219857 9.56405319511008e-05 89 3601
2947 719933 2 0.6 30 "LAT" "MI" 0.240632069903065 0.507636347198278 0.19105348570477 0.40276705806805 0.227594311970383 0.210029665891703 0.490692743142185 0.446082430842046 0.196107573620617 0.201446332983017 0.420526624189823 0.427325180273455 0.678256047765151 0.481280621402464 0.588607392308403 0.417046549894935 0.622131421278331 0 0.275072439576429 0.304657682901773 7.4861641399161e-05 0 5.44672129293962e-05 4.3672950941249e-05 0.377745296500265 0.999845944885088 0.7247505702438 0.695191337971603 4.84205800055655e-05 0.000154055114912425 0.000122522966841807 0.000107306175682952 91 3601
2948 546333 3 0.6 30 "LAT" "MI" 0.235710003163129 0.494618307839169 0.198518760332491 0.416320086550313 0.226097140458809 0.208004146487905 0.486780833352449 0.440448150327065 0.198084233246585 0.204789993385756 0.424230233016474 0.433172696255517 0.669811290109843 0.473713201629267 0.601392986964832 0.424800054958173 0.512374929068018 0 0.243267302017532 0.255294316070634 6.36696830971375e-05 0 6.00319133089639e-05 4.15332786197705e-05 0.487499072461082 0.999857695355539 0.756555618701315 0.744557509764776 6.23287878023901e-05 0.000142304644461139 0.000117047367844066 0.000106640885970146 90 3601
2949 106641 4 0.6 30 "LAT" "MI" 0.236227815185665 0.498836118278912 0.195223617614926 0.41193471264528 0.229244559089801 0.210246119545883 0.494363385450534 0.445182281142745 0.194301350490358 0.202622487038266 0.41670401816454 0.428540264499015 0.675718493821349 0.479163078151669 0.592147455143549 0.419315064499688 0.540646395321218 0 0.213702464896054 0.254285791247718 0.000117925150309633 0 0.000119702401434072 7.95540217728653e-05 0.459170671693175 0.999846173943925 0.786054721354269 0.745521155368826 6.50078352977406e-05 0.00015382605607525 0.000123111348242654 0.000113499361683533 93 3601
2950 471475 5 0.6 30 "LAT" "MI" 0.244300794759937 0.501889481063336 0.199070350705211 0.408659002709611 0.222970113251591 0.206636091450157 0.485689666900789 0.443677884671642 0.196363021324386 0.200412622761678 0.425573917669666 0.429811180418932 0.673906999461685 0.477238261703141 0.595845994791276 0.42133442057719 0.583966964626097 0 0.279447781028304 0.296516023869486 0.000511814415198694 0 0.000243288623809831 0.000259349414980257 0.415463818406415 0.999850641249915 0.720194881083941 0.70311913405959 5.74025522889056e-05 0.000149358750085079 0.0001140492639449 0.000105492655943793 90 3601
2951 262693 1 0.7 30 "LAT" "MI" 0.236736712966887 0.492325677766567 0.201595954085293 0.41869404246602 0.227931119926707 0.203836495166562 0.493389592608249 0.4341916709516 0.193906372248299 0.201969228490141 0.417629216176964 0.429707763298802 0.668504328060155 0.473112578315328 0.597471554823733 0.422267845287909 0.485475519894033 0 0.238942538734162 0.244599409549607 5.85627783291582e-05 0 6.18788969709607e-05 4.03475838220348e-05 0.514395878042324 0.999845230570973 0.760868343403943 0.755243515156836 7.00392853145806e-05 0.00015476942902697 0.000127238964924248 0.000116727709734963 90 3601
2952 676533 2 0.7 30 "LAT" "MI" 0.235758970590839 0.492630762949511 0.200493863647433 0.418286834652316 0.227959750427482 0.203380616444637 0.492277033292539 0.431621472023276 0.194940889780009 0.203914739478089 0.418767913248401 0.43229639687557 0.667099337462959 0.471889640432963 0.599349492905531 0.423423179774308 0.516207671052641 0 0.226177498432973 0.25053980562803 6.43199810022854e-05 0 5.58881262997595e-05 4.03107343944242e-05 0.483641882583475 0.999823919396162 0.773624367928466 0.749285631148585 8.61263828819299e-05 0.000176080603838315 0.000142245512261951 0.000134252488990015 89 3601
2953 427663 3 0.7 30 "LAT" "MI" 0.236936684755324 0.491401003827067 0.202456421887886 0.41955372485332 0.227087055483986 0.203140564084607 0.491024172022641 0.432181056872653 0.195207034991948 0.203037818234245 0.419994055528254 0.431580185619463 0.667164304323917 0.471374121494752 0.600701275114079 0.423944993304092 0.505128924948527 0 0.242907895926233 0.252989105275493 6.43340291392585e-05 0 6.48609459734551e-05 4.33381353797419e-05 0.494740691753216 0.99985101416099 0.756905192890777 0.746855865886614 6.60492691173511e-05 0.000148985839009941 0.000122050237016908 0.000111690702513569 91 3601
2954 864681 4 0.7 30 "LAT" "MI" 0.238229668156297 0.495975279329793 0.199493275869114 0.414789107911724 0.224522904598062 0.201994819026988 0.485959521126386 0.430335489360763 0.197514135255479 0.203733933573002 0.425255159475879 0.433455095345438 0.664747391781347 0.470647870004373 0.600741344697595 0.424669222414935 0.5525291082896 0 0.244509080015814 0.271143632183575 6.11168939079852e-05 0 5.2515564425503e-05 3.83276350177276e-05 0.447350537355448 0.99984095883788 0.755308513272779 0.728703061548842 5.92374610439861e-05 0.00015904116211991 0.000129891146981804 0.00011497863256522 92 3601
2955 505849 5 0.7 30 "LAT" "MI" 0.245011683826477 0.513083309775822 0.189761367800004 0.397030316866609 0.22350877989286 0.202949810966329 0.484425567452817 0.433816788291213 0.198072113221687 0.201311459038333 0.427094517460651 0.429742354422246 0.671470274685665 0.477148363116263 0.589144940060025 0.417964668676336 0.689116064793133 0 0.293857653515405 0.337953625904474 8.22583606753918e-05 0 6.70616220010188e-05 5.07590628903724e-05 0.310759913632894 0.999856521009197 0.705966677770791 0.661899249610736 4.17632132981441e-05 0.00014347899080261 0.000108607091802976 9.63654218995993e-05 93 3601
2956 187366 1 0.8 30 "LAT" "MI" 0.238473056605267 0.49479433040619 0.200858490616786 0.416250596149985 0.228446744723116 0.197778146759985 0.496241742611777 0.421612945371038 0.191982540748338 0.202394498416008 0.414819038383753 0.43097040496594 0.664697948088367 0.470704508948919 0.595235529781132 0.420944391510101 0.477858342348882 0 0.201330826588397 0.230137533754589 5.92366363653173e-05 0 4.89333963892291e-05 3.6355620249197e-05 0.522011476105062 0.99986277473429 0.798497836292383 0.769716528313123 7.09449096902534e-05 0.000137225265709965 0.000122403722830531 0.000109582312038709 92 3601
2957 877542 2 0.8 30 "LAT" "MI" 0.239675885220413 0.492431083193392 0.203968926836958 0.418583991211415 0.229167491002503 0.197436809329498 0.50092961197124 0.422966985945628 0.188614265180711 0.20080547148176 0.410069765952707 0.429673042130854 0.666280185552414 0.471970693623047 0.59338866349943 0.419756115456547 0.493848026795524 0 0.184055675790991 0.230428902137626 5.96149910231525e-05 0 5.52525528684642e-05 3.85533629977619e-05 0.506024040760765 0.999859682184282 0.81576246795762 0.769421557522172 6.83174526883488e-05 0.000140317815718419 0.000126603698520376 0.000110986977203537 91 3601
2958 639736 3 0.8 30 "LAT" "MI" 0.242190989862269 0.507364046473922 0.192511716906345 0.403006132889874 0.22727682398766 0.199133684878851 0.491252590086431 0.423978787379695 0.195316311051726 0.201359569275541 0.420119169092322 0.428249676423915 0.66860149872878 0.474102687143655 0.589187597233612 0.417248220105601 0.633483674329999 0 0.265728563690028 0.306490739378104 7.43148382522294e-05 0 6.78149726932318e-05 4.79287072597911e-05 0.3663946755543 0.999847529962936 0.734086647962445 0.693356916209768 4.73352774488541e-05 0.00015247003706445 0.000116973374834413 0.000104415704867848 93 3601
2959 226550 4 0.8 30 "LAT" "MI" 0.239231903321931 0.50781146239456 0.189860801572687 0.402670079077468 0.228540158870204 0.199892790171729 0.492755586262608 0.423853437353895 0.195196783730899 0.202478743036532 0.418661151243831 0.428770060603083 0.667664852363865 0.474480742921063 0.587536328340118 0.416936519469705 0.59910003033661 0 0.250509682246097 0.287733414743557 7.08842288300048e-05 0 5.37305181455604e-05 4.19547622965962e-05 0.400758421321629 0.999689441477943 0.749234525621148 0.712031975800537 7.0664112931364e-05 0.000310558522056506 0.000202061614609818 0.000192654693609362 94 3601
2960 78977 5 0.8 30 "LAT" "MI" 0.241869045606758 0.50605116095563 0.193419314615572 0.404342917330409 0.227932153598525 0.198704081766916 0.494440696971177 0.423827819491447 0.193124618493442 0.201161244589623 0.41681168847706 0.428568094671353 0.668505280972198 0.474653050835576 0.587705177698637 0.416732519175595 0.631237772563269 0 0.245856364607354 0.298941630871255 7.48275106606007e-05 0 5.62698824241383e-05 4.42838641113262e-05 0.368641691190681 0.999861374489026 0.753973022952835 0.700915579986932 4.57087353894493e-05 0.000138625510973625 0.000114342557387449 9.85052777015519e-05 92 3601
2961 510596 1 0.9 30 "LAT" "MI" 0.234526528254344 0.488722464734795 0.203024005428443 0.422441795588282 0.229837439146633 0.191632646050183 0.497278843773744 0.40716379231409 0.192103251223717 0.20369220748462 0.413548887154039 0.432194529618238 0.655996613451161 0.464138190390471 0.59881946413678 0.42301992112929 0.4598872947422 0 0.203212779964137 0.222894868408811 5.31244210745663e-05 0 5.28151236824891e-05 3.53639659899076e-05 0.539985531445253 0.999854823137771 0.796609636525167 0.776955452347095 7.40493914724977e-05 0.00014517686222868 0.000124768387013198 0.000114315278104409 88 3601
2962 20677 2 0.9 30 "LAT" "MI" 0.231434465353133 0.474409160130237 0.213960580798475 0.43737016383439 0.232201169557516 0.19189176303119 0.507372635198776 0.409958180499924 0.185729848841744 0.201389697777027 0.403522892973093 0.429619517573117 0.655527397941839 0.46343872024501 0.601080127417246 0.424186306626786 0.312523645908395 0 0.136543185311896 0.150082496457528 3.70754805585651e-05 0 3.59306150948936e-05 2.42733086100007e-05 0.68734517290032 0.999828190321903 0.863262536804016 0.849752020102456 9.4105710725967e-05 0.000171809678097105 0.000158347268993112 0.00014121013140529 90 3601
2963 453639 3 0.9 30 "LAT" "MI" 0.238273908588063 0.504788916027675 0.191736323097278 0.405743698104655 0.228753601662972 0.194324103317836 0.493489173332658 0.41251628261654 0.194650786635869 0.201114417290466 0.41768661302442 0.426374488499886 0.661351613568872 0.469974057280323 0.587501527023612 0.416804753567606 0.592267168488625 0 0.26100011500123 0.288365705474631 7.79066312277453e-05 0 0.000229146328480431 0.000102081260914406 0.407601611965254 0.999850904059623 0.738648396854032 0.71142466330715 5.33129148938247e-05 0.000149095940376645 0.000122341816256997 0.000107549957304259 90 3601
2964 209358 4 0.9 30 "LAT" "MI" 0.240371856032058 0.499856331272859 0.197776561527376 0.410802680732036 0.225100815396132 0.190736771483421 0.488194633789581 0.407418561565578 0.196223453544884 0.20233070535502 0.423474868299341 0.43161840187926 0.656209442911611 0.465192919646993 0.59633072042728 0.422043570398654 0.560774263378579 0 0.256946432850857 0.278747316419939 6.74481351331514e-05 0 6.93847980503932e-05 4.60872060438852e-05 0.439095823819585 0.999847722713809 0.742863225031 0.72109575344411 6.2464666702737e-05 0.000152277286191019 0.000120957320093024 0.000110842929906293 96 3601
2965 476798 5 0.9 30 "LAT" "MI" 0.240173304328664 0.508627843603345 0.189841669640161 0.40184361915377 0.229066351509165 0.194088583839059 0.494895505077197 0.41220226129641 0.193840502071704 0.201308063414806 0.416508912572631 0.426939055056671 0.663328239676889 0.471646747541795 0.584990235126671 0.41526706763567 0.601839634355594 0 0.247993530493624 0.2880638913818 7.11372946034039e-05 0 6.08366654748039e-05 4.43934334394595e-05 0.398035399519024 0.999851532406789 0.751825319641124 0.711784987537061 5.38288307783124e-05 0.000148467593211418 0.000120313199777405 0.000106727647699527 94 3601
2966 314594 1 1 30 "LAT" "MI" 0.239640897426805 0.502989160528181 0.194616978165201 0.407708802914113 0.229291528189785 0.185949914546898 0.497414427720416 0.396531213917639 0.191818200996382 0.200407805846688 0.413851730572433 0.426727576152647 0.654882340163488 0.465435326296309 0.58684298500827 0.416326913840313 0.561156433780797 0 0.238907325015774 0.271024231179138 6.72142690832643e-05 0 6.89199897485864e-05 4.56575808613402e-05 0.438710628602848 0.999814545418619 0.760884192718979 0.728800819973672 6.57233472722145e-05 0.000185454581380978 0.000139562275498707 0.000129291266329164 92 3601
2967 516719 2 1 30 "LAT" "MI" 0.241190083768862 0.506414288434048 0.192734654315754 0.404085638433666 0.229635285983144 0.186816323935671 0.499611837900589 0.398968430290045 0.190200053517865 0.19884217864634 0.41149805834026 0.424115870987034 0.657641693687677 0.468098744509796 0.581776886479958 0.413484912699161 0.593629475733311 0 0.233598284535702 0.280911560373664 0.000609763791702817 0 0.000207193106735051 0.000277826540709864 0.405704820932439 0.999858455707492 0.766074028238817 0.718705442258529 5.59395425468742e-05 0.000141544292508457 0.000120494118746357 0.000105170827097269 92 3601
2968 825897 3 1 30 "LAT" "MI" 0.248653176419405 0.522406451231731 0.184580225522358 0.387551436028649 0.224349789335875 0.185738152380936 0.487135801233325 0.397813998778022 0.196407746163173 0.198671432024461 0.424316007177043 0.425003438519872 0.658741118136215 0.469201436862885 0.579659403709992 0.412281826574707 0.710893505374366 0 0.317507933789738 0.354444949083848 8.76327713226208e-05 0 0.000127480915336207 7.24380630688935e-05 0.288975267007757 0.999852046483478 0.682255720163231 0.645384244185049 4.35948465546325e-05 0.000147953516521921 0.000108865131695629 9.8368668034099e-05 89 3601
2969 674018 4 1 30 "LAT" "MI" 0.238278753841848 0.500434105864378 0.195594099075579 0.410293689222988 0.229086387799014 0.184866246505393 0.495609324104023 0.393099632770525 0.193204731036269 0.202592938085286 0.415757891131775 0.430107837889363 0.652231388146256 0.462796926167675 0.591391768197134 0.418952700721113 0.555636303239628 0 0.237160379730355 0.268138880435495 6.72686424641776e-05 0 7.58756522181681e-05 4.79005025949239e-05 0.444238293217979 0.999855528118106 0.762643181067207 0.731706175182285 5.81348999286105e-05 0.000144471881893694 0.00012056355021976 0.000107043879625053 92 3601
2970 773342 5 1 30 "LAT" "MI" 0.240961862528169 0.504108677565002 0.194485581930688 0.406518795951175 0.22893732010682 0.185341439787289 0.496921926793441 0.39516728009987 0.191862192721774 0.201000351742769 0.414204996140317 0.427951694945026 0.655240622422278 0.465256021750828 0.587348126395231 0.416407233040984 0.572653182054767 0 0.234534471559418 0.274209431394098 0.000297024335004666 0 0.000103413652884259 0.00013627391539642 0.426982720069456 0.999796227862061 0.76519118666939 0.725508424008605 6.70735407720139e-05 0.00020377213793873 0.00017092811830815 0.000145870681900717 85 3601
2971 858993 1 0 40 "LAT" "MI" 0.239099489939188 0.493462038565079 0.202487689395777 0.417400831684042 0.226385380536726 0.227279557442811 0.491465690473761 0.486025565540286 0.194304770178126 0.199437218366356 0.419488878330995 0.426006649363489 0.692764427918725 0.490150951390387 0.596229677940259 0.421141065499801 0.512609313970299 0 0.254782533412799 0.260452872657982 6.1818293876512e-05 0 3.80412183057478e-05 3.38094771166691e-05 0.487268660411824 0.99987825666324 0.745083354011558 0.739421228574351 6.0207324000634e-05 0.000121743336760224 9.60713573369064e-05 9.2089290549749e-05 90 3601
2972 739107 2 0 40 "LAT" "MI" 0.234444946478551 0.491536438027743 0.20041721670616 0.419379013501995 0.227117495879004 0.229544575917453 0.489403338730425 0.487603839612888 0.196590313392306 0.199991113321016 0.421293361322707 0.424359135906832 0.691107018275008 0.489245614724231 0.596998643419483 0.421959808992238 0.509092051699455 0 0.28341491893914 0.266722323595653 6.16108665651087e-05 0 3.52032937027924e-05 3.25790704714931e-05 0.490779639946911 0.999778154156385 0.716401059021734 0.733100107650567 6.66974870687097e-05 0.000221845843614764 0.000148818745423496 0.000144989683307815 84 3601
2973 875918 3 0 40 "LAT" "MI" 0.236063355166137 0.496969134701465 0.196711471838512 0.413694955063366 0.226667812081168 0.230169001897557 0.485662778071691 0.487252692288456 0.199394784644348 0.200735011949806 0.42524397272503 0.424600586981764 0.692900169144862 0.489803576416508 0.596841268432666 0.421347392279344 0.563308787329787 0 0.31945142020558 0.297714397912019 6.37299168704887e-05 0 3.8176109645243e-05 3.43575975145491e-05 0.436566248206168 0.999858497707389 0.680405392622086 0.702149166726955 6.12345471750703e-05 0.00014150229261097 0.000105011062688336 0.000102077763511468 89 3601
2974 632425 4 0 40 "LAT" "MI" 0.241527828322616 0.502315766757461 0.196384387265725 0.408184551645219 0.224306806512215 0.228267089683568 0.485985614507655 0.488075030605229 0.197112767133755 0.198378366210006 0.425007536297551 0.423822759753042 0.694101724518399 0.492068659262075 0.591875520609486 0.419066608330963 0.605350383953842 0 0.306167337384021 0.31088525815546 7.15916901220571e-05 0 4.71513011081308e-05 4.03651133942543e-05 0.394528516761414 0.9998801051517 0.693696137056447 0.688988959935614 4.95075946219027e-05 0.000119894848299933 8.93742584242178e-05 8.5416795532266e-05 88 3601
2975 351940 5 0 40 "LAT" "MI" 0.238337424153044 0.489516030433757 0.205507232703866 0.421602417127271 0.228088895266624 0.226128186534057 0.496498335493626 0.483894992045205 0.191232233411785 0.20036593958749 0.414263763917678 0.428296111364635 0.692554505953725 0.489709764158173 0.597105405703141 0.421661417524106 0.470888517313309 0 0.204261100214846 0.228854001621738 5.82332758181771e-05 0 2.92213685676842e-05 2.95955069834483e-05 0.528963858441356 0.999875856034196 0.795601757641394 0.771009524047196 8.93909695170099e-05 0.000124143965804358 0.000107920775192508 0.000106878824083176 87 3601
2976 720499 1 0.1 40 "LAT" "MI" 0.24296962014641 0.507446887118102 0.193180113355683 0.402993422776719 0.224345415016679 0.22796805545773 0.484631205431412 0.486427598250135 0.198288803990249 0.197480726054755 0.426187828078389 0.42103006256832 0.695283090620819 0.492730868301002 0.588949643400686 0.416853714504315 0.612312908267356 0 0.326755536634362 0.320451428417328 7.03673226495086e-05 0 4.54274311898594e-05 3.94236805074161e-05 0.387567821781977 0.999879265249068 0.67311066090018 0.679424036673937 4.89026280176682e-05 0.000120734750931847 8.83750342683007e-05 8.5111228227553e-05 87 3601
2977 503290 2 0.1 40 "LAT" "MI" 0.239623221819814 0.497658445717351 0.199175871826975 0.413139178621603 0.227145951363938 0.225898197318351 0.492952202322342 0.4827876507215 0.193565431711929 0.199044545721299 0.417824848648461 0.424885549298286 0.692667370502103 0.490989480658381 0.591785849260203 0.418776617045369 0.530324532602754 0 0.257448232902771 0.267243335821404 6.33120957048168e-05 0 3.84530710288428e-05 3.44373710986181e-05 0.469551385617505 0.999878834723011 0.742415336106976 0.732629483950704 6.07696840367449e-05 0.000121165276988903 9.7977919223746e-05 9.2742856793008e-05 89 3601
2978 359457 3 0.1 40 "LAT" "MI" 0.236765905699242 0.499688180921024 0.194882688757637 0.410983993699847 0.22947221719874 0.229711327724481 0.49386277076561 0.487588190266107 0.194602674475117 0.198022335111326 0.416734035992735 0.419959235610805 0.695949450622463 0.493506449944611 0.58750769834408 0.416106699935413 0.561101131594984 0 0.29540865248122 0.288213572703392 7.35481210652328e-05 0 4.86573592246585e-05 4.10758747120018e-05 0.43875206501477 0.999614783485234 0.704384134080547 0.711541090952468 7.32552691807624e-05 0.000385216514765511 0.000158556079008428 0.000204260469428074 84 3601
2979 748890 4 0.1 40 "LAT" "MI" 0.241355978909307 0.501931801158064 0.196701004152804 0.408619009867688 0.225776870204198 0.226946378464525 0.490074008885772 0.485634985876192 0.194946407942929 0.197385798750953 0.420832144208566 0.42190725974588 0.694079227578031 0.492418377976334 0.589033210846686 0.417263673784074 0.585980539586319 0 0.293792920806373 0.299492554247123 6.94281642928267e-05 0 3.98466018435354e-05 3.71412890521952e-05 0.4138958477134 0.999873851928443 0.706070746882425 0.700378825830036 5.41845359880715e-05 0.000126148071556981 9.6485709358039e-05 9.14786337889681e-05 91 3601
2980 878289 5 0.1 40 "LAT" "MI" 0.242563205791668 0.508145150830148 0.192041966393769 0.402155304761654 0.226886705996597 0.228028383001214 0.49031011055756 0.486365636888501 0.195668625861801 0.197647268267142 0.420755735231209 0.4211553529492 0.697478294789478 0.494858277092067 0.585357860522711 0.414780142948999 0.63913174837506 0 0.304306042339512 0.321241199155615 7.35952989933681e-05 0 4.13874520715648e-05 3.90788301969771e-05 0.360749995835162 0.999872287383023 0.695554591102948 0.6786305256128 4.46604907852867e-05 0.000127712616976636 9.79791054685857e-05 8.91964013881149e-05 87 3601
2981 575167 1 0.2 40 "LAT" "MI" 0.237903171706009 0.497989948251518 0.197407882214249 0.412690480837623 0.225356804900466 0.223715601407226 0.486212797586299 0.475713867181244 0.197953840323844 0.201045644242478 0.424688094957761 0.427024336205412 0.686975578013701 0.486463557499483 0.596407366780571 0.421657492685701 0.56704975816209 0 0.284904277526735 0.288791973638986 6.57165246279598e-05 0 4.06089931857094e-05 3.59730614880088e-05 0.432829444425524 0.999880719835967 0.714962381129819 0.711083585908909 5.50808877579707e-05 0.000119280164033329 9.27323502608999e-05 8.84673906173457e-05 91 3601
2982 321258 2 0.2 40 "LAT" "MI" 0.240094141244771 0.510438934670088 0.188270866653256 0.399871616429684 0.228801114628775 0.226947672274921 0.491649881232798 0.480489844956685 0.196206637783184 0.199656347154314 0.41930481352633 0.422238197279974 0.695842928148467 0.493957493456096 0.584133851590754 0.414036951419929 0.648762699715716 0 0.281382822507753 0.314875626352514 0.000156725925122828 0 6.53200573740581e-05 7.51887078346757e-05 0.351038673245129 0.999883414195014 0.718463545625187 0.684967485649554 4.19011140321273e-05 0.000116585804986242 8.83118096858397e-05 8.16992900974412e-05 89 3601
2983 845123 3 0.2 40 "LAT" "MI" 0.239142187620858 0.5091135128777 0.188641187514855 0.401251676390263 0.225660923025401 0.224467182688665 0.483958775499331 0.474821954974867 0.200254834231334 0.202564036766833 0.427215866437569 0.427974733488083 0.689270293334923 0.489083635601053 0.591460058513022 0.419023717117103 0.639008714598507 0 0.27785479435931 0.311255633032025 7.34488669111586e-05 0 4.21809681563895e-05 3.91595918180697e-05 0.360869414473175 0.999846039715017 0.721983341301295 0.68859881823101 4.84220614067218e-05 0.000153960284982817 0.000119683371238533 0.000106389145146604 91 3601
2984 554084 4 0.2 40 "LAT" "MI" 0.234065220785824 0.487258784311195 0.203852044037713 0.423890951930794 0.228293162387178 0.222863958787523 0.493385686434155 0.473481343973529 0.194090117611963 0.202373889583307 0.417277989167477 0.429466468325888 0.685222341960525 0.484430724893756 0.600316051232984 0.423844314290289 0.460359787490447 0 0.221484300741768 0.229310021667098 5.44727287299161e-05 0 3.43547903223809e-05 2.98181656552138e-05 0.539518925527443 0.999878014774273 0.778381936264746 0.770564349177379 6.68142533794245e-05 0.000121985225726977 9.9408203164046e-05 9.58109898673532e-05 87 3601
2985 822108 5 0.2 40 "LAT" "MI" 0.235361395097143 0.48875704756834 0.203610561999068 0.422321883588546 0.22883290411046 0.223765472628701 0.494958617921244 0.47614388381099 0.19327227620715 0.200745226506248 0.415819162756992 0.42669520205053 0.687959771836304 0.486364475574364 0.597628064712466 0.421892496168456 0.476860639544478 0 0.241638906385583 0.24183503711849 5.49819900377571e-05 0 3.84548147366525e-05 3.13740628277564e-05 0.522910864547844 0.999668672060386 0.758105224474316 0.757893478888406 0.000173513917639891 0.000331327939613673 0.00021741432536457 0.000240109930276064 90 3601
2986 345658 1 0.3 40 "LAT" "MI" 0.23993623598064 0.500750604642812 0.196673950132285 0.409986164857232 0.229717152004306 0.221148271029124 0.498661512024074 0.471651347229481 0.190836690884416 0.199953290106913 0.411963840289812 0.425935593830303 0.69080165901407 0.490137114769032 0.587463931123613 0.416201606358404 0.550771332617564 0 0.220331775952281 0.261312686996633 0.00017669227393863 0 4.74934952714679e-05 7.62447308377539e-05 0.448986830058142 0.999780804264816 0.779481676639755 0.738471018689099 6.51450503553183e-05 0.000219195735183598 0.000139053912692844 0.000140049583430393 89 3601
2987 13019 2 0.3 40 "LAT" "MI" 0.242318544486052 0.510228823630938 0.190134449215024 0.400073433006681 0.22691715894285 0.223662707758084 0.489494081347338 0.476316026451847 0.196400177844619 0.197867042506138 0.42150625432425 0.420975564580742 0.692898411186986 0.491883422155283 0.584401669565782 0.41432358942557 0.650933054578479 0 0.314253978462839 0.328353607692424 7.46374405821279e-05 0 5.3280146107735e-05 4.33337236721077e-05 0.348943508583527 0.99974678072426 0.685556227616897 0.67145889353205 4.87993974113931e-05 0.000253219275740385 0.000136513774156147 0.000144165051854144 86 3601
2988 711694 3 0.3 40 "LAT" "MI" 0.238088989807415 0.504469435495758 0.191874347495154 0.406104217645637 0.228300546587884 0.2237459729858 0.490570258448381 0.473845668486085 0.196648801203125 0.200177300815706 0.420291837825539 0.423517353068344 0.690135509381099 0.489371150280121 0.588700449513985 0.41688777682792 0.5819889825831 0 0.288860260031123 0.293987775799901 6.58697443579398e-05 0 4.02489443327048e-05 3.57747522790718e-05 0.417883082960486 0.999852215438077 0.710988294464241 0.705869993579487 6.20647120557859e-05 0.000147784561923005 0.000111196560303341 0.000106455868332947 88 3601
2989 814225 4 0.3 40 "LAT" "MI" 0.236734728149377 0.484074677972128 0.209264582570943 0.427188133862661 0.226292248583043 0.217941462526618 0.493709281253565 0.467133902856269 0.192185264762646 0.201052644683805 0.416931307668973 0.430417981081403 0.680968439259037 0.48134955060631 0.602502492017394 0.4252046969947 0.451037854841441 0 0.212900271043803 0.22495437552746 6.18531625720769e-05 0 3.34894919808291e-05 3.22522263819652e-05 0.548833442919064 0.999854244978552 0.786944964530547 0.774902799747177 6.68490769229878e-05 0.000145755021447592 0.000121274933669121 0.000110572498980818 90 3601
2990 247894 5 0.3 40 "LAT" "MI" 0.240316264752743 0.503045895873673 0.194853382743319 0.407581668410192 0.228115031852506 0.222928977227774 0.493294344930184 0.474833507489453 0.194011546025265 0.198518876291722 0.417412877221255 0.422512759798598 0.691360273833023 0.49020233067719 0.587383805060306 0.416042684030027 0.572691197280704 0 0.273008290897658 0.286664694061825 6.39317646448519e-05 0 4.07067990107752e-05 3.53691725427406e-05 0.427191914196917 0.999882194972884 0.726858896124181 0.713212875205316 5.29567577334793e-05 0.000117805027115569 9.21061791495357e-05 8.70615603167645e-05 86 3601
2991 526892 1 0.4 40 "LAT" "MI" 0.238065814167426 0.503182665992586 0.192872561754404 0.407294988816353 0.226734044888475 0.218390531124714 0.486996691742756 0.462851942938659 0.198469003870559 0.202406957713288 0.424121740692299 0.4284086245143 0.683190390180615 0.484181885603346 0.593748523338252 0.4200930414788 0.603805564715136 0 0.287996188215664 0.301840381540391 6.88009419471669e-05 0 4.24211957786363e-05 3.75593554129629e-05 0.396076579959969 0.999880049174657 0.711869572225835 0.698035676040507 4.90543829476421e-05 0.000119950825343143 9.18183627223851e-05 8.63830636886727e-05 91 3601
2992 699281 2 0.4 40 "LAT" "MI" 0.242020064498404 0.509514112995122 0.190604931695554 0.400919998366895 0.225892479054699 0.220462578932181 0.487621712899928 0.469462118358837 0.197267453086507 0.198271829294943 0.423627644008603 0.421750514667219 0.688375122485284 0.488757395974113 0.586144214077003 0.415549849183491 0.606502597525898 0 0.303549845753486 0.30979980736489 7.17183003106122e-05 0 4.7581602464848e-05 4.04890783460122e-05 0.393335302511863 0.999838563934649 0.696286987406443 0.690037956090135 9.03816619285177e-05 0.000161436065350935 0.000115585237606098 0.000121747466628853 92 3601
2993 40371 3 0.4 40 "LAT" "MI" 0.241109954405324 0.498627904609051 0.199332195536752 0.411994254513828 0.226371011962533 0.218544278512575 0.490778282247443 0.467671075024436 0.194707757131422 0.198092371234045 0.420114491976906 0.423528020814251 0.686025244880431 0.48561559574113 0.592132323902219 0.418681177499358 0.574989874164908 0 0.299982989290396 0.297473309277369 6.763179460405e-05 0 4.45550989176733e-05 3.80306020592007e-05 0.424869481322793 0.999868574178727 0.699874752161392 0.702388519745677 7.30127176952272e-05 0.000131425821273382 9.7703449294482e-05 0.000100140374895031 87 3601
2994 664286 4 0.4 40 "LAT" "MI" 0.241617451570266 0.501102777883676 0.197668131477577 0.409628573300846 0.227063379137771 0.217376451378988 0.493226660820463 0.46466893605019 0.193229993948358 0.199868334065049 0.417613963541772 0.426797110345016 0.686057282087026 0.486244983760923 0.590766459490984 0.418147275426992 0.558220890870521 0 0.242408705922255 0.272731865401722 6.30771136190319e-05 0 3.61647325404178e-05 3.36835316143303e-05 0.441638115538742 0.99976844894567 0.757413625160724 0.727085582532458 7.79164771176293e-05 0.000231551054330147 0.000141504184480773 0.00014886853420607 89 3601
2995 615011 5 0.4 40 "LAT" "MI" 0.238165503116531 0.500253251764351 0.195507529056702 0.410340899394649 0.225571449067296 0.218968421793511 0.486082640523397 0.465273774952051 0.198356383862229 0.200699000623528 0.425172959029019 0.425960563787049 0.682705373977338 0.48374434218885 0.594562913542458 0.420624331953586 0.577347154003186 0 0.291115076381792 0.29439536520643 6.37596770850906e-05 0 4.65284223082806e-05 3.72626081444485e-05 0.422535206149719 0.99987832273666 0.708745220635891 0.7054783878285 5.38801700096547e-05 0.000121677263340193 9.31745600085803e-05 8.89843569257425e-05 87 3601
2996 330250 1 0.5 40 "LAT" "MI" 0.240248727717526 0.494647312334455 0.202325930822662 0.416215592539192 0.226573861522648 0.213737809076181 0.492755400095738 0.457631351601647 0.19325592615255 0.199642712327088 0.418144420861414 0.426994704481773 0.680560398316355 0.48155616434265 0.595224569302301 0.420661782686669 0.531172853826777 0 0.253102319036286 0.266678562380356 6.06483193069376e-05 0 3.61504899216312e-05 3.28193200284026e-05 0.468707968944056 0.999876859606382 0.746762287994578 0.733195664517769 5.85289098606356e-05 0.000123140393618021 9.92424792150036e-05 9.29537818462478e-05 85 3601
2997 331390 2 0.5 40 "LAT" "MI" 0.236251537723233 0.501470594437264 0.192988921458009 0.409186321846102 0.229608689317578 0.21750064086031 0.493308266701432 0.460345563117179 0.195543834199502 0.200660598154422 0.417819163023934 0.424158578978479 0.683360867901121 0.48477185652148 0.589193353811932 0.417289926763867 0.562472485075853 0 0.271737019273066 0.280596331489808 6.61342364506697e-05 0 4.37321124963565e-05 3.68944273218465e-05 0.437403668280475 0.999856311074812 0.728111558797828 0.719264141517752 5.77124072211882e-05 0.000143688925188082 0.000107689816610134 0.000102632565118605 91 3601
2998 540055 3 0.5 40 "LAT" "MI" 0.237864062409025 0.498395100208414 0.19689461756331 0.412318161248098 0.228856285777213 0.215476787865289 0.494467592453187 0.458429513802112 0.193833060528119 0.200580859215924 0.416637438385871 0.426208852757265 0.682197136051527 0.483576016859287 0.591308537307353 0.418591940794221 0.556192147070578 0 0.243673178938926 0.270312013482257 6.67298927543701e-05 0 4.46301384420613e-05 3.74935389854964e-05 0.443652079696942 0.999747587861708 0.756080538284014 0.729470634437803 8.90433397256557e-05 0.000252412138291925 0.000201652638618164 0.000179858540954671 87 3601
2999 55096 4 0.5 40 "LAT" "MI" 0.242957679174662 0.503367236571885 0.196654264091828 0.407194781392543 0.22531257105221 0.214863967389763 0.490789244656676 0.461020533499037 0.19402048936069 0.197617744681151 0.420394538033657 0.423541395199042 0.683134217616635 0.485052660263004 0.588292498133668 0.417121914762391 0.591089656810508 0 0.282552764656453 0.298487504726065 7.48450969104284e-05 0 4.94291944122671e-05 4.22632309776134e-05 0.408779047004195 0.999878705592574 0.717303238984345 0.701380284853972 5.64510883859954e-05 0.000121294407425966 9.45671647896215e-05 8.99471889858192e-05 89 3601
3000 278490 5 0.5 40 "LAT" "MI" 0.242241556903456 0.499162301288419 0.199980401213111 0.411516964264865 0.224669915500145 0.21400285019811 0.489226770484892 0.459710189476965 0.194724302590994 0.19800055707218 0.421802070208852 0.424816170149512 0.680914322601711 0.482658845472716 0.592705260876286 0.419518479125896 0.562204242204697 0 0.28926515001568 0.290640905449727 7.2294440270755e-05 0 4.5647318863373e-05 4.0136922375926e-05 0.437649196775183 0.999864901368009 0.710592096959216 0.709217495819282 7.42665798488566e-05 0.000135098631990696 9.71057062408991e-05 0.000101461808614585 85 3601
3001 711833 1 0.6 40 "LAT" "MI" 0.242477628112082 0.5086248156351 0.191722540782142 0.401788599168403 0.227165122727152 0.212637309807137 0.49178418788535 0.453446017788824 0.194652045989131 0.198762550133918 0.419159195004357 0.423399158353313 0.682280060646371 0.484482499229329 0.58513713690519 0.414940899103339 0.620681240391825 0 0.278838155740077 0.306340774736419 7.06082594298607e-05 0 4.42177939618329e-05 3.89506064956452e-05 0.379164382064867 0.999821798291246 0.720984935592001 0.693489693897508 8.3769283877819e-05 0.000178201708753657 0.000132690873960685 0.000130580759577104 89 3601
3002 361034 2 0.6 40 "LAT" "MI" 0.246721172220525 0.512621409452295 0.191550871795297 0.397607709158504 0.225460788447563 0.211240322022158 0.490653014622447 0.453425061606526 0.194432951328806 0.197461139675714 0.420905537423864 0.42328772505352 0.683422282690247 0.485645008812383 0.583444962799817 0.413938625090753 0.659312539374988 0 0.292045647206898 0.326910586633276 7.52483553375879e-05 0 4.63058899309118e-05 4.15377627209513e-05 0.340567409349807 0.999796006465151 0.707794946411244 0.672929453746023 4.48029198677463e-05 0.000203993534849207 0.000113100491926966 0.00011842185798008 94 3601
3003 847482 3 0.6 40 "LAT" "MI" 0.235937551673064 0.497372779604427 0.19628222037848 0.413401271955719 0.229641259587868 0.213064935798888 0.494907686440989 0.452073483663546 0.194037156673056 0.200551596849963 0.416112981123226 0.42504494331187 0.678643747059821 0.481226701694227 0.590870973901499 0.4183952737944 0.542003383783366 0 0.253438696681182 0.267608224800242 6.39822407599479e-05 0 4.28683322951997e-05 3.58693463392441e-05 0.457874754990554 0.99987436623364 0.746419329353017 0.732262022479536 5.78789853199305e-05 0.000125633766359669 9.91056335059057e-05 9.38833738824944e-05 74 3601
3004 11737 4 0.6 40 "LAT" "MI" 0.230617926479859 0.483473124046197 0.204354764988295 0.427762289626949 0.229714111018615 0.210933415532467 0.494531190509302 0.44639974225275 0.194348546454029 0.203676979833321 0.416220035353593 0.430530845256076 0.671265453030942 0.474494031996399 0.602380291275645 0.425140003207846 0.448409200898789 0 0.219641235104303 0.223176374166224 4.98626145030112e-05 0 3.584641534528e-05 2.85965935444743e-05 0.551469256561649 0.999838776734977 0.780201931603399 0.776677173160836 7.16799250598341e-05 0.000161223265022879 0.000120986876951999 0.000117856079395287 91 3601
3005 111279 5 0.6 40 "LAT" "MI" 0.243440998049676 0.496891386198686 0.203129114221861 0.413986764600412 0.226987109633586 0.210034527406106 0.498027339583456 0.453345231760484 0.189161863268467 0.196623161003176 0.412753570066739 0.423856838502247 0.680462635089368 0.48266429285004 0.588914138493504 0.417130389385529 0.516326576315621 0 0.243833523724723 0.259605363213336 6.28428429859825e-05 0 4.24917822127466e-05 3.5759772447207e-05 0.483549205838189 0.999882085118947 0.756024187656847 0.740266601848022 6.13750032039612e-05 0.000117914881053182 9.97968362166934e-05 9.22751661953905e-05 88 3601
3006 261775 1 0.7 40 "LAT" "MI" 0.241279662241109 0.512069185003919 0.18789710644801 0.398332602095943 0.229379848756122 0.209341651440571 0.494975369433928 0.444820636742837 0.193776136709802 0.199431212120346 0.415973010132455 0.423226789580699 0.680001162437802 0.48366934601884 0.581104455278158 0.412747971946505 0.62127079904984 0 0.264682666182724 0.300342532428636 7.79424987607105e-05 0 4.61689391361674e-05 4.19420399076362e-05 0.378597238701364 0.999863204443716 0.735160074681181 0.699515603218596 5.40197500351527e-05 0.000136795556284126 0.000111090196958799 9.99223128596298e-05 80 3601
3007 7822 2 0.7 40 "LAT" "MI" 0.243970141014926 0.51059515850326 0.191158426325427 0.399721193823227 0.225220394568623 0.208377820335061 0.487511305671101 0.445726136003731 0.196828865535212 0.197456162245364 0.423966639029553 0.421918083786529 0.67756835591861 0.481267296026153 0.585443454106003 0.415275860437235 0.634046732008398 0 0.323154154936591 0.326993686918054 0.000142054007702139 0 7.78910061884835e-05 7.50633384796258e-05 0.36575820941119 0.99986861664556 0.676672217118093 0.672838876281249 5.30045727091748e-05 0.000131383354440343 9.57369391270737e-05 9.23734622171511e-05 92 3601
3008 792161 3 0.7 40 "LAT" "MI" 0.244627370266068 0.509586070415293 0.19253676010494 0.400726924873445 0.225434123404478 0.206725313012066 0.490664831544681 0.443455638778735 0.19422490260695 0.198102450194049 0.420445314136679 0.424424939104123 0.676786806682612 0.481281695997122 0.584864112905939 0.415238925821946 0.63760667858964 0 0.293826870445202 0.318931005537416 7.70219484301732e-05 0 5.2521172131409e-05 4.40827280113608e-05 0.362270199452532 0.999875561025624 0.7060230283994 0.680936642162876 4.61000093986242e-05 0.000124438974376363 9.75799832667617e-05 8.82695716958856e-05 84 3601
3009 548941 4 0.7 40 "LAT" "MI" 0.236650913372896 0.500445444433277 0.194287994798333 0.410228871529974 0.230333168475897 0.209192934875591 0.496237931154743 0.443599276298824 0.193674738242778 0.200524086515682 0.415123452886416 0.424622017388494 0.676177016724383 0.479815299867564 0.588486819556794 0.416896000051288 0.566594155042662 0 0.246784207318682 0.273786946460715 7.15977421813193e-05 0 4.7109502339663e-05 3.98558593340484e-05 0.433277979681839 0.999874169046103 0.753065141351533 0.726078335799967 5.62675333179421e-05 0.000125830953896752 0.000103541827445794 9.48618799833799e-05 91 3601
3010 430953 5 0.7 40 "LAT" "MI" 0.239818688024201 0.501823317321917 0.195550907301769 0.408906728666576 0.23024998099558 0.2086425386351 0.500021769196295 0.444926259108239 0.190344745185761 0.198641137974783 0.411069004144309 0.423126744261895 0.678711207654881 0.482050172426787 0.584536790462313 0.414601163975519 0.541920340032808 0 0.223046041095443 0.258928905634623 6.45525368333038e-05 0 3.95787261050028e-05 3.51133762484991e-05 0.45795809690482 0.999875935041036 0.776811963467869 0.740942001481666 5.70105255380406e-05 0.00012406495896407 0.000102416710583019 9.39795074622971e-05 90 3601
3011 683022 1 0.8 40 "LAT" "MI" 0.233800590680959 0.489124660252842 0.202218990407581 0.422077953805687 0.231985795358576 0.203211511484456 0.501601852241919 0.431401586428472 0.190475375985513 0.201096018722908 0.409448991068314 0.426296329872941 0.668997897523991 0.473625497332442 0.593790385116002 0.419705551025668 0.443730483804671 0 0.205619198095506 0.217346346069779 5.00417826728478e-05 0 3.58585842165624e-05 2.868893012893e-05 0.556149918021325 0.999856986911863 0.794223102851416 0.782513689749608 6.95563913310588e-05 0.000143013088137274 0.000121840468861933 0.000111275250484045 91 3601
3012 126518 2 0.8 40 "LAT" "MI" 0.24369202047088 0.505174971032015 0.195706055581677 0.405362782688627 0.227448423365309 0.202078762540179 0.496797374928078 0.433892858817379 0.190758233980877 0.197668527861576 0.414272186970683 0.423820563300559 0.673219206376368 0.478617040144498 0.58413281742413 0.414617677021709 0.592604305441124 0 0.239847619585791 0.284605887993009 6.84314201542531e-05 0 3.99409837147426e-05 3.68559728276408e-05 0.407273662718346 0.999874791188096 0.760006339360492 0.715263219889733 5.36004203759543e-05 0.000125208811903614 0.000106100070002657 9.40361444305655e-05 90 3601
3013 554423 3 0.8 40 "LAT" "MI" 0.2365578276092 0.495708010897627 0.19836217968154 0.41526808936701 0.230771299775158 0.203843781770601 0.49990289832901 0.433644052588354 0.190859552813076 0.199786060125863 0.41112933511795 0.424488230493233 0.671172909154959 0.476150884957768 0.589007792620479 0.417238892699802 0.494492902181524 0 0.223577251988919 0.24160391875766 5.85071820360585e-05 0 4.5502209539734e-05 3.48600539355041e-05 0.505380896244607 0.99987507102814 0.776270672074793 0.758261778789753 6.76943918325214e-05 0.000124928971860293 0.000106573726748114 9.94423986518943e-05 91 3601
3014 809890 4 0.8 40 "LAT" "MI" 0.243049741102427 0.507756705794646 0.192978277327299 0.402732708791878 0.228105491587847 0.203534761734088 0.495741178995803 0.435718860581857 0.192224747324936 0.197425167632709 0.415605918791782 0.422055444471469 0.674689994424362 0.479699600121716 0.582628192284944 0.413578085059529 0.606549007116557 0 0.268315962161963 0.298067254307946 0.000109363742553465 0 6.34086392855299e-05 5.8663090775248e-05 0.393291869373975 0.999865216042314 0.731519368562882 0.701779742453072 4.97597669143199e-05 0.000134783957685594 0.000101260635870081 9.43401482077156e-05 92 3601
3015 527578 5 0.8 40 "LAT" "MI" 0.243972873027225 0.516690697220327 0.185905154959355 0.393385303667483 0.227540630365632 0.204371547363315 0.492438549966336 0.436147849396302 0.194617010970882 0.197713309419042 0.4189444017543 0.421352717941123 0.675885050756172 0.481597370958785 0.578235475349279 0.411369351802005 0.695948650834771 0 0.292340436836521 0.337251730189212 8.23192500455437e-05 0 5.46910430887739e-05 4.64932277325731e-05 0.303921286384163 0.999778503303497 0.707444211740072 0.662560490934487 4.77435310201032e-05 0.000221496696502497 0.000160660380318407 0.000141285648568325 90 3601
3016 463942 1 0.9 40 "LAT" "MI" 0.242803557756709 0.505774858442089 0.194436089604792 0.404761589156939 0.228168361435797 0.198152441580821 0.496840133883539 0.424915814195908 0.191264144906055 0.196487951575271 0.414313470650035 0.420901339402582 0.669124360773327 0.475805420150868 0.582188186086117 0.413486742265226 0.596315244401763 0 0.272271998318184 0.295730646959175 7.70818582943681e-05 0 6.0079732679844e-05 4.63756176294663e-05 0.403553084600706 0.999796002091854 0.727523484855206 0.704090240852654 5.45891392359116e-05 0.000203997908145598 0.000144437093930123 0.000132736570541288 91 3601
3017 855160 2 0.9 40 "LAT" "MI" 0.241925418946765 0.508912810606416 0.191106268480363 0.401539769235547 0.229367073980354 0.198587011781899 0.496412618799633 0.422987484092523 0.19267276112387 0.198692615805307 0.414778691228821 0.4226753141374 0.669879504709019 0.475865655980115 0.58247164540954 0.413237134517431 0.612491715267217 0 0.262457701314259 0.297085280747863 7.34358744119117e-05 0 5.11416348649378e-05 4.20762731455316e-05 0.387384298080928 0.999871323786063 0.737388682180921 0.702779473121708 5.05507774422946e-05 0.000128676213936564 0.000102474869954658 9.31698572834663e-05 89 3601
3018 368342 3 0.9 40 "LAT" "MI" 0.242981134368225 0.510965734356912 0.190065176223085 0.399349146516831 0.22901309733098 0.198988721313159 0.497057465996759 0.425197294037446 0.191762980115585 0.197139949131749 0.414022057496963 0.42073363786022 0.670982953012365 0.477589952451812 0.578968105470418 0.411542572505065 0.638623156568304 0 0.270073125713363 0.309188924573062 7.54912670511492e-05 0 5.24643974938782e-05 4.32846916804025e-05 0.361257141217011 0.999874738779648 0.729775279340513 0.690679098729052 4.42109476338294e-05 0.000125261220351501 9.9130548630539e-05 8.86920062054829e-05 88 3601
3019 267723 4 0.9 40 "LAT" "MI" 0.238707487236391 0.49534941610062 0.200565964146984 0.415696607349341 0.230063354149783 0.198308972611468 0.50168242433123 0.424536634405474 0.188757058300445 0.197133699491074 0.409242777326614 0.42145403899847 0.667079813997641 0.473659174423151 0.586456721938502 0.41578693590102 0.469471601550676 0 0.230553429568025 0.236390674761654 5.930708990236e-05 0 4.20557217082595e-05 3.4110284804913e-05 0.530400485500222 0.999873445767728 0.769296299310974 0.763474515041186 6.86058591990721e-05 0.000126554232272309 0.000108215399293035 0.000100699912354536 90 3601
3020 91175 5 0.9 40 "LAT" "MI" 0.239589608818045 0.504209571863348 0.193475283271842 0.406499276021684 0.232154482877535 0.199918578809381 0.504479067195077 0.426865125929607 0.188069263811999 0.196773629340665 0.406429638648929 0.419414779569913 0.671662670504961 0.478271962772761 0.578318176424505 0.411029151636019 0.549862517028085 0 0.237518104001041 0.265564929612945 6.49209859134882e-05 0 4.19475163199704e-05 3.5926325796981e-05 0.450002470180076 0.999859778445852 0.762328511573733 0.734292296792854 7.00918059260384e-05 0.000140221554147795 0.000111436908906119 0.00010684726840458 84 3601
3021 392950 1 1 40 "LAT" "MI" 0.24315825536834 0.517185678932917 0.184953775208538 0.393022734582134 0.231403486439792 0.19430396580366 0.501000982453854 0.414413356432556 0.190642150110853 0.195894973010796 0.410399056085521 0.417072897861725 0.668865707611792 0.477255363660424 0.571490898330186 0.407021193285124 0.657635627644567 0 0.28475558270259 0.319469138210995 7.77354352851046e-05 0 5.34595931361345e-05 4.42757829325988e-05 0.34223773037382 0.999807929063869 0.715048018137244 0.680359832345875 4.89065463271324e-05 0.000192070936130567 0.000142939567029192 0.000126753660196947 93 3601
3022 109184 2 1 40 "LAT" "MI" 0.240580228446877 0.506765133208757 0.191941887334672 0.403846017399534 0.230613642262101 0.193131006035462 0.500222778724198 0.412045832964442 0.19059351440436 0.196991646986809 0.411067234092091 0.419669850649653 0.664324876744441 0.472791753693795 0.579527048725841 0.411741478589471 0.558800134223289 0 0.255361721644334 0.275363725531872 6.8668431985055e-05 0 4.47984459823721e-05 3.82545714973372e-05 0.441075784791767 0.999877009525402 0.744490062383463 0.724504608106153 5.54125529587266e-05 0.000122990474597635 0.000103417526220589 9.34117904775535e-05 91 3601
3023 347080 3 1 40 "LAT" "MI" 0.237333070098798 0.499569357035028 0.195568156093466 0.411294412534677 0.233425123826106 0.192249222348951 0.507439060572967 0.409380906078196 0.18661393509553 0.198588518399608 0.403436164141142 0.422320176245769 0.663007416273855 0.471752953860096 0.580770609588605 0.412677394895142 0.528355819998965 0 0.175180600977534 0.236592439541449 6.06440462163691e-05 0 3.35565350860344e-05 3.1576777125951e-05 0.471523266823176 0.999838760692036 0.82464717293717 0.76325637233962 6.02691316423617e-05 0.000161239307964454 0.000138669550210287 0.00011961134180474 90 3601
3024 468680 4 1 40 "LAT" "MI" 0.239785379124429 0.498457348679417 0.198683153932561 0.412483116277133 0.230263060294155 0.191330437278637 0.501894431901064 0.409346318506166 0.188764963715679 0.197637556830339 0.409166514620942 0.42230446152461 0.66137887669722 0.469713613499066 0.585085674478579 0.41496374996409 0.499345426336462 0 0.22027324998275 0.243527279227757 5.90211420637769e-05 0 4.8402564557525e-05 3.61168185958695e-05 0.500533064418009 0.999870260916645 0.77956874174522 0.756336537586347 6.24881034650605e-05 0.000129739083355007 0.00010960570747318 0.000100066367299871 91 3601
3025 361167 5 1 40 "LAT" "MI" 0.240589301995382 0.501710956661909 0.196326336548637 0.409020903683923 0.230857797259621 0.192079813807902 0.503190013317762 0.411402062927138 0.188142453016353 0.196649965991545 0.407760077470285 0.420564452060535 0.663526913062905 0.47197533536122 0.581118755556535 0.412682734287698 0.549192293027441 0 0.240148224926987 0.267177097002806 7.88763837637974e-05 0 7.39981716658996e-05 5.13192581125761e-05 0.450668026883111 0.999872771846063 0.759674845739925 0.732675114304495 6.08037056840335e-05 0.000127228153937163 0.00010293116142175 9.64694345867542e-05 82 3601
3026 616069 1 0 50 "LAT" "MI" 0.242302403992355 0.499021920896664 0.200068748988558 0.411676811070009 0.225333650263067 0.227507596319124 0.489195434843592 0.4872424033247 0.195265453220592 0.198511902592066 0.421660805402254 0.424702082689946 0.695143650574547 0.491711483909464 0.593846104801215 0.41946128392604 0.565152234024045 0 0.284050416785416 0.289672070755209 6.75437550006238e-05 0 3.20019307350731e-05 3.39829750889862e-05 0.434724773961012 0.999886129845672 0.715831645147129 0.710209552779628 5.5448259942623e-05 0.000113870154328157 8.59361367192338e-05 8.43934900744583e-05 90 3601
3027 155026 2 0 50 "LAT" "MI" 0.240324016165814 0.505702977029503 0.192496029325629 0.404702833092514 0.226169930779328 0.229109958643772 0.48700804660912 0.486620116662409 0.197845211812597 0.200439822677447 0.423805666041234 0.425319841677847 0.695603905588914 0.49294569802065 0.590781063815673 0.418117581847771 0.628610450623392 0 0.289720777578179 0.312042691885094 0.000200438764049504 0 4.68905958860919e-05 8.4508291170364e-05 0.371143456133596 0.99988715907985 0.710147276984631 0.687792262591962 4.56544789625973e-05 0.00011284092015035 8.50548413041205e-05 8.05372317739434e-05 89 3601
3028 851050 3 0 50 "LAT" "MI" 0.239186798600474 0.494241822230606 0.201841423869291 0.416718758021758 0.228388540977468 0.227582381329969 0.496531667896548 0.486637696638285 0.191458375759545 0.199161127591733 0.414047239710485 0.425432438946449 0.695157720907911 0.492248646738089 0.592460927220569 0.41896640895536 0.497949142703228 0 0.231541635583467 0.247119550662595 8.3724350866182e-05 0 4.90354944897815e-05 4.48591788245406e-05 0.501904918834875 0.99988704127267 0.768319547667829 0.752747677721235 6.22141110306413e-05 0.000112958727329817 8.97812542142785e-05 8.79124373452146e-05 89 3601
3029 395084 4 0 50 "LAT" "MI" 0.243494718591249 0.512468758077866 0.189169606489587 0.397735113846603 0.225597049056223 0.230481203310187 0.488302204831215 0.492336749642416 0.196248161943185 0.196576520494803 0.422645440340618 0.419534915593206 0.699572970957658 0.497595293969516 0.581994288927574 0.413419807157051 0.653707537785605 0 0.311516729566299 0.329476782520318 0.000181243515160862 0 6.26874945898106e-05 8.35457054758615e-05 0.346070455500381 0.999889188437616 0.688337913090103 0.670362439189696 4.07631988529407e-05 0.000110811562383779 8.2669849007633e-05 7.72325845104196e-05 89 3601
3030 571135 5 0 50 "LAT" "MI" 0.23676113865645 0.492738908702018 0.201073042058451 0.41815977346999 0.227490545248475 0.229067834633522 0.491572156783895 0.487862005873226 0.194868939403235 0.199291152970515 0.419039192135068 0.424120341365572 0.693319518538447 0.490472612724195 0.5952331344322 0.420703432723745 0.514288782089114 0 0.275216511131051 0.266458858849962 5.9585276604106e-05 0 3.04543027795027e-05 3.03989060209818e-05 0.485591953220625 0.99989216181328 0.724665811723396 0.733426153032554 5.9679413656179e-05 0.000107838186719642 8.72228427733623e-05 8.45892114635383e-05 85 3601
3031 124760 1 0.1 50 "LAT" "MI" 0.243437491502314 0.509043841216036 0.192101501016546 0.401263765049046 0.226210124403132 0.227560332950763 0.489943435298871 0.486328975290464 0.195333641716968 0.197790508210107 0.420936134577623 0.42226548774035 0.697207948856209 0.495009284034761 0.585225650943621 0.414927997463001 0.646942293056757 0 0.299672889348696 0.323091359561883 7.82884626999748e-05 0 3.48380081489889e-05 3.86303707291432e-05 0.352938154405528 0.999886285172347 0.700207231140564 0.676790874951216 4.12640750146771e-05 0.000113714827653087 8.50415025910048e-05 7.91351161711713e-05 88 3601
3032 733982 2 0.1 50 "LAT" "MI" 0.229568314735915 0.476926701448767 0.20962736042224 0.434707726288606 0.233373950967316 0.22706559053393 0.504289163812469 0.481174212757818 0.188998282248153 0.202081188234523 0.406200491553489 0.427761194027526 0.690007856237161 0.48701029003893 0.600706830904916 0.423367411049266 0.353499933333245 0 0.166521229683877 0.172778292587216 3.88015712686741e-05 0 1.83913529936047e-05 1.90022925986307e-05 0.646377825334305 0.999870731998633 0.833343865337062 0.827092916551644 8.34397611813458e-05 0.000129268001366746 0.000116513626067213 0.000109788568541129 89 3601
3033 170557 3 0.1 50 "LAT" "MI" 0.232115451803489 0.482890147763987 0.206109701451703 0.42847163448197 0.230529981471273 0.227817897757891 0.497256708140536 0.483160941234006 0.192605369769089 0.200864759401866 0.413303879613567 0.425624632400436 0.690463331032654 0.487466319776833 0.599579830622658 0.422787337278401 0.403594337376591 0 0.226438777785927 0.210618955860194 4.44983033252155e-05 0 2.75533284463582e-05 2.40788512661338e-05 0.596230766089408 0.999828855174201 0.773396524522022 0.789210774337773 0.000130398230675491 0.000171144825799238 0.000137144363604363 0.000146190950766643 88 3601
3034 175899 4 0.1 50 "LAT" "MI" 0.23750586425966 0.493002869893864 0.201542820636661 0.417941447640684 0.227629514174086 0.227220703484267 0.493376019247535 0.484812032064145 0.193522641950891 0.198838970848774 0.417258130506871 0.423875579549808 0.692356081918013 0.490187710820965 0.593904433436326 0.419917815730607 0.502393735553791 0 0.253250727144259 0.255397175757552 5.80368897384053e-05 0 2.98687193828702e-05 2.97056890657627e-05 0.497491201037572 0.999888988261127 0.746631123676676 0.744488073692441 5.70265188981053e-05 0.000111011738872812 8.82804596818775e-05 8.50448609408271e-05 88 3601
3035 469354 5 0.1 50 "LAT" "MI" 0.23209882074891 0.489253907821529 0.200290723439571 0.421742226319024 0.229893764066811 0.228463862187257 0.494293779106689 0.48312730294887 0.194748947996967 0.201507832217014 0.416450576049121 0.425634822719123 0.690456447002978 0.488652767579409 0.596547503653552 0.421525185095313 0.497805531930153 0 0.234563295436691 0.24500948289342 5.90463098143321e-05 0 2.80954393279445e-05 2.91521211532299e-05 0.502072561242176 0.999885178323572 0.765315776266208 0.754871288432804 6.28605178562865e-05 0.000114821676428318 9.28328577735729e-05 9.00765526224926e-05 89 3601
3036 719221 1 0.2 50 "LAT" "MI" 0.244343102289693 0.51719436166159 0.18580426860197 0.392989310545719 0.226385870189179 0.228072255596853 0.488301040535925 0.485805281889256 0.196927067464164 0.196973852641422 0.422600311828341 0.419133935194084 0.698801228075725 0.497001980781146 0.579705188707556 0.411676980474484 0.667386783258112 0 0.319454460175361 0.336672809039829 7.73662232477867e-05 0 4.06162231242396e-05 4.02099384024646e-05 0.332493831731269 0.999889685285428 0.680424344284301 0.663210144852902 4.2018787371382e-05 0.000110314714571908 8.05793172138502e-05 7.68361688674034e-05 85 3601
3037 303117 2 0.2 50 "LAT" "MI" 0.24036824783065 0.505621650861942 0.192619047306649 0.40486067973431 0.226659846036832 0.226630227982502 0.48902124852744 0.48245600827907 0.196500955340449 0.198651839765328 0.421795543546945 0.422470098808049 0.693658321849983 0.492236308194288 0.587771842412425 0.416514265323212 0.607138896571915 0 0.300236960612166 0.307959344549706 7.03257806420162e-05 0 3.26795110385578e-05 3.49793731925773e-05 0.392743891257456 0.999894008769673 0.699647564205909 0.691927674283234 4.68863899872394e-05 0.000105991230327197 8.2795670886147e-05 7.80017938670398e-05 89 3601
3038 464990 3 0.2 50 "LAT" "MI" 0.242694110778988 0.510786034647351 0.189970748429657 0.399499110286858 0.224940936239405 0.226432880167231 0.485651025140554 0.482941679993955 0.19800678496986 0.19804489004562 0.425333166759079 0.421972041401031 0.694067927185625 0.493013377740849 0.586022423445137 0.415723866082367 0.647715913000237 0 0.325996412244261 0.332079382477261 7.82394508064121e-05 0 4.07484469873047e-05 4.05643457118247e-05 0.352162103248011 0.999891513496966 0.673883915326653 0.667803763730811 4.37443009465616e-05 0.000108486503033727 7.89239820993169e-05 7.62894462168078e-05 86 3601
3039 157309 4 0.2 50 "LAT" "MI" 0.235133445036724 0.495036427435806 0.197728841049911 0.415775978857166 0.228521444359706 0.225265600782942 0.491434276632574 0.477137470975981 0.196011994277641 0.202264669741985 0.419333407097588 0.427919211532007 0.688920490179373 0.487632074830343 0.596005505069537 0.421254974412202 0.540968176479909 0 0.248799058260666 0.26577897644233 6.17001105214916e-05 0 2.96831776310095e-05 3.07449619419163e-05 0.458887203814071 0.99983435036257 0.751039916690091 0.734064038666257 8.29195954992723e-05 0.000165649637430052 0.000131341871612307 0.000126239929471589 89 3601
3040 663796 5 0.2 50 "LAT" "MI" 0.239159349838071 0.50387315824108 0.193110908916058 0.406509741331863 0.225928487106819 0.226106790223897 0.486418449647973 0.480476273411256 0.198366141357995 0.199994747248553 0.424790372033192 0.424463764375955 0.691194627168787 0.490129377931467 0.591471797522606 0.418721700940743 0.633898839259128 0 0.305807263836961 0.318863163285076 7.12405930388059e-05 0 3.45246383799286e-05 3.58870972378966e-05 0.365986991303436 0.999888317642762 0.69407738544035 0.681023087692916 4.29288443969325e-05 0.000111682357237748 8.08260843091121e-05 7.78619247702815e-05 92 3601
3041 798154 1 0.3 50 "LAT" "MI" 0.239760964985944 0.511844052330201 0.186919266333606 0.398523507682381 0.227774669891733 0.226236817302069 0.488882011038831 0.479005395742907 0.197634762966332 0.199457729047177 0.42197586551431 0.42188085712434 0.693772452179746 0.492974524294769 0.584011758347116 0.414385600245774 0.638935470013013 0 0.298558450603772 0.317341777273919 0.000103858133309845 0 4.05533595462701e-05 4.89406164797541e-05 0.3609133379165 0.99988376125483 0.701315203540397 0.682526686288545 4.7333937177882e-05 0.00011623874516952 8.57924962843428e-05 8.25958210556729e-05 89 3601
3042 848579 2 0.3 50 "LAT" "MI" 0.236353941191218 0.492197866246107 0.20125582500479 0.418764598570845 0.22810473132426 0.22382178976539 0.492807684810967 0.476291529119225 0.194570306739789 0.199796213815193 0.418222964655511 0.424697300397375 0.688280462280868 0.486934134521733 0.595622345559771 0.420747663486065 0.506681333817696 0 0.2613419630558 0.259007508312398 5.95535444570242e-05 0 3.30051999867872e-05 3.11983142387761e-05 0.493194719285645 0.999784821091532 0.738509275839013 0.740830342089063 6.43933522020966e-05 0.000215178908467781 0.00011575590519937 0.000130951284300156 91 3601
3043 39476 3 0.3 50 "LAT" "MI" 0.229583746175558 0.472519440985604 0.213762512233947 0.439297048914277 0.232291260027072 0.221938790047394 0.503842849525662 0.471570836019091 0.188424875117893 0.202385390001113 0.406444551983816 0.429586667445322 0.683813796250023 0.482131888594634 0.604572777352953 0.42566498073872 0.305284494767562 0 0.149208111682332 0.151272662551488 3.54044415409209e-05 0 2.19688139205488e-05 1.90807688862565e-05 0.694597672499616 0.999887815335141 0.850667991977044 0.84860940407828 8.24282912812166e-05 0.000112184664859253 0.000101927526703782 9.88526013451502e-05 90 3601
3044 315517 4 0.3 50 "LAT" "MI" 0.241847780903535 0.499471543673768 0.199287009448153 0.411311329713765 0.227893879265077 0.223608514416512 0.495327628865772 0.478588491469605 0.192026603888614 0.197531645391195 0.415335004589959 0.422442968249984 0.693350174585123 0.490985820290869 0.588845258727962 0.416543115151894 0.537638828518433 0 0.259840591916239 0.271097372029008 6.49246372920659e-05 0 2.95122433705332e-05 3.21263190555761e-05 0.462240084554234 0.999890104959831 0.740042040504488 0.728786413733571 5.61622900410911e-05 0.000109895040169501 8.78553359025197e-05 8.40879183656291e-05 83 3601
3045 834698 5 0.3 50 "LAT" "MI" 0.236977164534937 0.493212876946602 0.201001910075426 0.417778855058004 0.230032276923376 0.224600081572113 0.499029711340731 0.478954325605144 0.190788881659714 0.198141000969574 0.411583714449966 0.422091018494161 0.691609523030427 0.490124106203712 0.589931792704715 0.417452442794453 0.485003137863676 0 0.236684505515909 0.243078011589679 5.61646436037896e-05 0 2.82776464861446e-05 2.84355530772467e-05 0.514875041261153 0.999889086583856 0.763196317850517 0.756804638938235 6.56562315671676e-05 0.000110913416144029 9.08989870877285e-05 8.89139190083815e-05 87 3601
3046 32511 1 0.4 50 "LAT" "MI" 0.23669828028408 0.494916600821331 0.199210896711124 0.415979673733321 0.228889420262422 0.221480104489274 0.494214630282615 0.470845068022552 0.194029158972299 0.200405944667369 0.416816021022797 0.425542799210348 0.687067805035777 0.486490050041355 0.593646000350792 0.41963192384838 0.513525236633684 0 0.249500754102401 0.257244201032067 6.21002348192523e-05 0 2.98453123075094e-05 3.10006697033655e-05 0.486340460511334 0.99981454500142 0.750319310640403 0.742589594271245 7.22026201627772e-05 0.000185454998579816 0.000150089944887697 0.000135204026983953 91 3601
3047 781390 2 0.4 50 "LAT" "MI" 0.238034530149448 0.498837942539798 0.196710214151233 0.411963260025388 0.228147926391917 0.223311407842066 0.493228224795935 0.47560741963452 0.194259296127659 0.19776202119104 0.417718547063886 0.420762545271326 0.689493864383432 0.489059546734831 0.588731531469933 0.416996364529038 0.52718949960557 0 0.280994668853639 0.272943966071594 5.8987555850293e-05 0 3.16974424464379e-05 3.06248334490933e-05 0.472694501144976 0.999887127350162 0.718889882225314 0.726941241491233 5.70116936031879e-05 0.000112872649838211 8.37514786004933e-05 8.4167603724142e-05 90 3601
3048 229464 3 0.4 50 "LAT" "MI" 0.239604716725294 0.504946063263527 0.192581583445703 0.405493777353481 0.225731090328697 0.223297696522615 0.486475224996525 0.47525452943006 0.198027395945498 0.198171285413791 0.424587872220048 0.421342833131732 0.688633503576606 0.488778380955818 0.588780264804991 0.417262035217401 0.616343254523801 0 0.320138613747466 0.3177829362701 7.48118803377e-05 0 3.75198208258631e-05 3.81292492254344e-05 0.383536028912658 0.999887522650696 0.679741120096117 0.68209917617972 4.59046832033767e-05 0.000112477349304392 8.27463355905139e-05 7.97583009546734e-05 90 3601
3049 145028 4 0.4 50 "LAT" "MI" 0.241457651946442 0.510920762852763 0.188903771537752 0.399397426035259 0.227038836572774 0.222429298171832 0.489944710331799 0.473214385801534 0.196317809708343 0.199148524195466 0.421382261039832 0.42315567869639 0.690925786691047 0.491233041664162 0.584370105441561 0.414769516575963 0.633165291080265 0 0.291920240417882 0.31448228367989 7.18005595999845e-05 0 3.48708054532673e-05 3.62442433352448e-05 0.366717624079625 0.999883812585986 0.707960498605414 0.685400207002204 4.52842805106838e-05 0.000116187414014043 8.43901712509433e-05 8.12650745701254e-05 93 3601
3050 227342 5 0.4 50 "LAT" "MI" 0.233200213951562 0.486495492121741 0.203784237062598 0.424726746079132 0.23132641684795 0.22147179369339 0.499882522110062 0.470132357970778 0.191098469650381 0.201014410903335 0.410832983379518 0.426293542751655 0.685998424492903 0.485213767476827 0.595897117616315 0.420926734564684 0.440611227954825 0 0.204966053607953 0.216066667720992 5.20094770199157e-05 0 2.30885209035623e-05 2.51394108406822e-05 0.559265921548247 0.999867849919548 0.794900424211094 0.783803861442173 7.08410199085464e-05 0.000132150080451662 0.000110433660050095 0.000104331425994857 91 3601
3051 831522 1 0.5 50 "LAT" "MI" 0.241602417582289 0.505157938869566 0.19405001715289 0.405330812468511 0.226877427709907 0.219822834548373 0.4910323088812 0.469169236839413 0.194994773608712 0.198039256933776 0.4198568617365 0.42222530611161 0.688302679840568 0.488341415267898 0.587084047695378 0.415943957727648 0.60545649683234 0 0.281597699958166 0.301776840426393 7.13292508139211e-05 0 3.41668182460992e-05 3.58786338769151e-05 0.394409508459045 0.999872826470889 0.718271266877383 0.698092360213317 6.26654578003151e-05 0.000127173529110977 9.68663462043221e-05 9.49207264128891e-05 88 3601
3052 315253 2 0.5 50 "LAT" "MI" 0.241410567093071 0.508008067009676 0.191520990546534 0.402426171727836 0.228221514236094 0.221862202693705 0.494259996664788 0.473932233390697 0.193417085329179 0.195558078643357 0.416582018221653 0.417253667736525 0.691494284022871 0.491886939311656 0.58049615451907 0.412284992774401 0.605061804408255 0 0.302931144950673 0.307983792272139 7.17531560502986e-05 0 3.58860647361136e-05 3.65106861372384e-05 0.394820684815395 0.999890849373551 0.696950261574998 0.691901065758553 4.57576202992805e-05 0.000109150626448622 8.27074095928166e-05 7.86312831704208e-05 87 3601
3053 649084 3 0.5 50 "LAT" "MI" 0.24157053246777 0.508963541981891 0.190608249646426 0.401400963181541 0.228232236923785 0.221458202467742 0.492569346301394 0.471337844643623 0.195001781277375 0.197542613365152 0.418610138870106 0.419966792024134 0.691260971859297 0.490794615261518 0.583152644288952 0.413493467758539 0.626230015604761 0 0.295999730130331 0.313028553888834 7.67520612278465e-05 0 3.99243196205436e-05 3.95683467681622e-05 0.37364712952513 0.999886219576033 0.703873665531617 0.686850313871765 4.61028088815365e-05 0.000113780423967325 8.66800184320715e-05 8.1563892632459e-05 92 3601
3054 722608 4 0.5 50 "LAT" "MI" 0.236748364188573 0.493914689692662 0.20012499908799 0.417035569394208 0.227873895032586 0.218857850138362 0.493642241278987 0.466302907116177 0.193704674973465 0.199682384445962 0.417230119316024 0.424939708582144 0.683480109359521 0.484376928295759 0.593512058507418 0.420007732361992 0.503608821724832 0 0.249211896080947 0.254137359563561 6.07877621672444e-05 0 3.09672929274289e-05 3.09678016550851e-05 0.496268579167779 0.999890998941382 0.750668366515234 0.745745455706543 6.18113452213654e-05 0.000109001058618129 8.87701108907848e-05 8.62169282401929e-05 90 3601
3055 117715 5 0.5 50 "LAT" "MI" 0.23778712182238 0.490692567005551 0.203908721383584 0.420388655460196 0.228224047360759 0.218618375903732 0.497021568002887 0.467992210041037 0.19099945115168 0.198038172055859 0.413584537599436 0.423508707417293 0.68462954508687 0.48497911520337 0.592946344591122 0.419481244373629 0.469757979592687 0 0.234414323847677 0.238033971364563 5.3984291167585e-05 0 3.25742102945767e-05 2.92067023272105e-05 0.530122044437781 0.999886141587367 0.765458582613282 0.761845724105433 6.59916783639656e-05 0.000113858412632958 9.45193287466243e-05 9.10978276763809e-05 89 3601
3056 434963 1 0.6 50 "LAT" "MI" 0.24356517995917 0.507540211644673 0.193487056971254 0.402925175790038 0.227376086337029 0.217990494029309 0.49425523896235 0.466826645535335 0.19275875898277 0.195756138866899 0.416768890888964 0.418803294825677 0.688931760325508 0.48945473145949 0.582001954820924 0.412967892361506 0.593845381873333 0 0.281968237781046 0.298539033400764 0.000136632953693411 0 4.22209120564247e-05 6.1246826841256e-05 0.405958322994652 0.999856441801888 0.71788103943702 0.701296768159606 5.9662178321021e-05 0.000143558198112412 0.000108501869877946 0.00010295161278863 90 3601
3057 186713 2 0.6 50 "LAT" "MI" 0.239758225494783 0.507779303814721 0.19029514663893 0.4026102391122 0.228387737076438 0.218914224551812 0.491678994014377 0.465165174848331 0.1960003061945 0.198079325066798 0.419805778762419 0.42033563467008 0.687060187123033 0.488052879471431 0.584374777900228 0.414391651195054 0.625480477985389 0 0.299729693544601 0.313187387120062 7.08614044345331e-05 0 5.30428762046321e-05 4.17975855689395e-05 0.37440342818751 0.999889688057903 0.700133034671162 0.686691400884086 4.5232422666544e-05 0.000110311942097078 8.42289080319811e-05 7.94144102832198e-05 92 3601
3058 9522 3 0.6 50 "LAT" "MI" 0.240213023978891 0.499904150064977 0.197549982394151 0.410754713501945 0.228578380245043 0.216765230023276 0.495704556000589 0.463235676662187 0.192472829330456 0.197998936426893 0.415350231129893 0.422649220301112 0.68555663424721 0.486141554604257 0.588021748151499 0.416440476659007 0.567913234989535 0 0.263540446282175 0.281914796393561 6.60612925409474e-05 0 3.49375743711043e-05 3.41989152862294e-05 0.431970552532677 0.999888945239931 0.736337412017449 0.717968734321472 5.01511852470396e-05 0.000111054760069259 8.72041260054565e-05 8.2270369680769e-05 90 3601
3059 684743 4 0.6 50 "LAT" "MI" 0.240528840031393 0.507116320416555 0.191508515788039 0.403424647290446 0.229297149566384 0.217893153646482 0.494398277797344 0.463053363837385 0.194140812811111 0.198987329988561 0.416485712669131 0.422435519012854 0.687719143244258 0.487989986819041 0.584636658587711 0.414311593430944 0.591292038511572 0 0.277420389989433 0.2940427269679 6.8234714395095e-05 0 3.17566291709192e-05 3.38475468011404e-05 0.408588873206676 0.999889049784002 0.722461680612607 0.705841234984145 5.08535673570989e-05 0.000110950215998366 8.61727687896631e-05 8.21905011536522e-05 83 3601
3060 720320 5 0.6 50 "LAT" "MI" 0.239473161090795 0.505853749958959 0.191719655005844 0.404667866974124 0.228815448631923 0.219172954899207 0.493306977555344 0.465468798080339 0.194802292834931 0.197971478126465 0.417632797510393 0.419971008425067 0.687461564621924 0.487989408021546 0.584493425967241 0.4143002793849 0.589712589511786 0 0.280090939809735 0.294130361056931 6.80441747221299e-05 0 3.17845867585736e-05 3.37616272595138e-05 0.410168795537495 0.999893761741053 0.719794412467639 0.705756389754598 5.05707759968553e-05 0.000106238258946799 8.28631358676245e-05 7.94875612116979e-05 89 3601
3061 754793 1 0.7 50 "LAT" "MI" 0.24572888574425 0.51136988451725 0.191819966134098 0.398922755606582 0.226189978374847 0.215704924019616 0.492398616115725 0.463721443732069 0.193353958934659 0.193498280644355 0.418692307906436 0.415531107717707 0.687623788138713 0.489186528182568 0.578672205713112 0.411107741189395 0.636369002159804 0 0.327449297190052 0.329586158853409 9.33660291817125e-05 0 4.63313357795726e-05 4.77938429960139e-05 0.363490371789142 0.999860277878859 0.672407413978675 0.670272632122205 4.72600218731151e-05 0.000139722121141129 9.69574954940856e-05 9.3415181389669e-05 89 3601
3062 759006 2 0.7 50 "LAT" "MI" 0.24025470269646 0.504143508990879 0.193923317391563 0.406534648833497 0.229717413201967 0.215910615856666 0.49685406491763 0.460361117197334 0.192460990229856 0.196512880964955 0.414102655834298 0.418543584357127 0.685882731755093 0.486947078382594 0.582897188586375 0.413256102043703 0.555964811544243 0 0.285181787375136 0.284355834355538 6.61617666186126e-05 0 3.6381292152867e-05 3.4645739773562e-05 0.443914287634275 0.999883598240993 0.71469614329976 0.715524354067303 5.4739054863935e-05 0.000116401759006674 8.56880329510557e-05 8.51658373860487e-05 89 3601
3063 336762 3 0.7 50 "LAT" "MI" 0.239777895990108 0.506131468316287 0.191697675035317 0.404348464243612 0.229010018858248 0.215654419283618 0.494937181712293 0.459279165933338 0.193563929094625 0.197362473126962 0.416089843846462 0.419834840182135 0.684442334131973 0.486587320303073 0.582624077256904 0.413615842652784 0.593556721651934 0 0.286043954954272 0.29753392431745 6.6249274279884e-05 0 4.21681279266476e-05 3.65917501946529e-05 0.406327918014159 0.99988877565047 0.713830549198109 0.702348722575162 4.91110596263608e-05 0.000111224349530186 8.33277196924356e-05 8.0761357192458e-05 89 3601
3064 507551 4 0.7 50 "LAT" "MI" 0.238574989690953 0.497321245921123 0.198670732407034 0.413472995864115 0.2264266029337 0.213234515323881 0.490565385049709 0.455403679889754 0.195173384499027 0.198455106196102 0.420472310336628 0.423264265440944 0.678236107948534 0.480912622621224 0.592299223102163 0.419310774165442 0.534554122427499 0 0.281840399856391 0.276594236127783 6.14703218112855e-05 0 3.44368153600754e-05 3.24750210190838e-05 0.465317258348713 0.999886181432808 0.718036577029125 0.723283824990474 6.71489019771653e-05 0.000113818567191725 8.85862991246443e-05 8.9463860724114e-05 89 3601
3065 724868 5 0.7 50 "LAT" "MI" 0.243642704351043 0.512640766690536 0.18920870303981 0.39762433715808 0.227420676528792 0.214679638585002 0.493528914536735 0.458854855544387 0.193486771252968 0.197009891321482 0.417431538705449 0.420535980524218 0.685743019464836 0.488206309400613 0.57970536561426 0.412018200947707 0.656953778573557 0 0.277725122376311 0.318888011609113 7.39868118817071e-05 0 3.70880493658125e-05 3.78209623325246e-05 0.342927173284874 0.999880919169738 0.722145703416053 0.680989605366461 4.50613296868171e-05 0.000119080830262409 9.20861582699385e-05 8.45620620936233e-05 89 3601
3066 235209 1 0.8 50 "LAT" "MI" 0.240584396244574 0.506872974782924 0.191829079600267 0.403600069357279 0.229029469197179 0.212459226800421 0.495110713266355 0.452995200887247 0.193392126895418 0.196485225604859 0.415766657360323 0.418350606276488 0.682073092242173 0.484810564113394 0.581706432100545 0.412765208502473 0.594410043091512 0 0.297416939892164 0.301868621916766 6.71353782979e-05 0 3.71954249139232e-05 3.52845057762758e-05 0.405466597579536 0.999884484084776 0.702461628382038 0.698011221331249 5.62239506544709e-05 0.000115515915223697 8.42363008840684e-05 8.48722462087643e-05 88 3601
3067 250865 2 0.8 50 "LAT" "MI" 0.238845357129782 0.49412420831143 0.201702496722416 0.416914670573514 0.230173089294221 0.208956683019439 0.501788184222394 0.446866415951799 0.188685432608322 0.198894955519156 0.408880935383443 0.424747987685862 0.677975129443443 0.480688576407328 0.589282884849894 0.417173616969666 0.479627031829385 0 0.194063146636028 0.227943883195529 5.55141609815759e-05 0 2.70266206460328e-05 2.78771730321946e-05 0.520254683027949 0.999890539764704 0.805813324925997 0.771939027018425 6.27709816842682e-05 0.000109460235295528 9.65018173293712e-05 8.92126130136813e-05 90 3601
3068 347968 3 0.8 50 "LAT" "MI" 0.242633244796678 0.509154507505299 0.191431921727383 0.401311397832995 0.229243043966313 0.213293291739513 0.4980858780891 0.456268742281587 0.191092283684981 0.194595161348872 0.412899886019297 0.415853961324007 0.685169580502505 0.487689046686982 0.577119366761236 0.410204755828114 0.597676985892943 0 0.291254181248811 0.301761128388744 7.02402312781039e-05 0 3.81207881835441e-05 3.67462932998266e-05 0.402202941853217 0.999884539275544 0.708620200343492 0.698118475491899 4.98320225624518e-05 0.000115460724455639 8.74976195134142e-05 8.3649826057136e-05 90 3601
3069 509820 4 0.8 50 "LAT" "MI" 0.239498541606954 0.504851985821227 0.192718368277167 0.405711290409327 0.229020019824928 0.211013000309715 0.495308981801416 0.449491988024357 0.193327287611286 0.198231463458844 0.415824924704908 0.421642417658133 0.679531561741597 0.483011609076696 0.584277119347298 0.414597026751122 0.588315201871532 0 0.270460913534763 0.290549696416246 6.84993563085119e-05 0 3.64549811120352e-05 3.54664065910609e-05 0.411569299706423 0.999883321172542 0.729407201299295 0.709329015113289 4.69990657368581e-05 0.000116678827458443 9.54301848301193e-05 8.58220638736743e-05 91 3601
3070 808490 5 0.8 50 "LAT" "MI" 0.246077824336093 0.512107932395355 0.19148355983051 0.398144904305972 0.226444176744169 0.210329384778165 0.493053509517435 0.451932599452736 0.193054199773998 0.195452022205787 0.418095191429465 0.419391683030021 0.682851385858427 0.485740312973135 0.579989781810294 0.411929966641923 0.646751956400404 0 0.301571806209529 0.324814481510734 7.4907817692225e-05 0 3.52980376209605e-05 3.77413134969745e-05 0.353130163030807 0.999891055623146 0.698310901336901 0.675070719309855 4.29727510966645e-05 0.000108944376853631 8.19944159486997e-05 7.7057865914432e-05 87 3601
3071 612753 1 0.9 50 "LAT" "MI" 0.245444492808145 0.517415221504663 0.186427974993257 0.392724764067385 0.229161057582 0.210095838300748 0.497265419769091 0.450139633274493 0.191783306852892 0.193000737085937 0.41392714210091 0.412970852413363 0.684701388690893 0.488213850810622 0.571212018932086 0.406632701758601 0.671444547136872 0 0.324212720746719 0.339165816451342 8.15121714440654e-05 0 4.45503761553391e-05 4.28836136116655e-05 0.328434298774058 0.999869045163164 0.675656988844421 0.660706839839475 3.96419176267405e-05 0.000130954836835645 8.5740032704791e-05 8.44600955716291e-05 90 3601
3072 619987 2 0.9 50 "LAT" "MI" 0.242015062276389 0.504229871077027 0.195199728727631 0.406388173192635 0.230826336975521 0.208784300387684 0.503704879170673 0.447869541709703 0.18783508479629 0.194250055225264 0.407499127563771 0.41606788795369 0.681625699639594 0.485137809409854 0.577284868749184 0.41019884673614 0.563034195292344 0 0.257145918184311 0.278045190229499 0.000120266130293704 0 3.50340101588158e-05 5.28557155862486e-05 0.436784780719229 0.999816460810646 0.742707790486486 0.721784372677367 6.07578581337542e-05 0.000183539189353725 0.000111257319043613 0.000117581377548002 91 3601
3073 796729 3 0.9 50 "LAT" "MI" 0.236044089121277 0.49106213627711 0.202146107461455 0.420064927822929 0.230920251674844 0.206572159931128 0.501102080135371 0.440328177164127 0.189803249026896 0.198167539510392 0.409638813204862 0.421904058826272 0.673536500727249 0.477198322565844 0.590116895998743 0.417564971023634 0.456501318672893 0 0.220077579121363 0.227403954975128 5.40127447783271e-05 0 2.70668474202267e-05 2.72452125975869e-05 0.543375700152117 0.999890118481612 0.779801640204721 0.772478125547996 6.89684302110399e-05 0.000109881518387482 9.3713826495804e-05 9.06742642779383e-05 84 3601
3074 341926 4 0.9 50 "LAT" "MI" 0.236084332433884 0.493165542537068 0.200241256914148 0.417925876322143 0.232367293385126 0.207845299286426 0.504167254932776 0.4427139363416 0.188443145996209 0.197394252429977 0.406609503289495 0.419942418218417 0.676296925105436 0.479732426314956 0.586078655340335 0.415140788411386 0.457593175581732 0 0.219870449917475 0.227264971598266 5.92433450467295e-05 0 3.4445634074071e-05 3.13986413195094e-05 0.542279746762803 0.999890036804 0.780000560662841 0.772612996721021 6.78343104177697e-05 0.000109963196000195 9.4543785609831e-05 9.06330393935966e-05 87 3601
3075 381573 5 0.9 50 "LAT" "MI" 0.241294107592339 0.500108088098911 0.198306416592243 0.410635633861639 0.229481090495874 0.206889681895678 0.500730204120195 0.444062259489146 0.189078821776722 0.195373302170499 0.410190345059641 0.418763446852684 0.67766487998389 0.481511494192735 0.582758540539465 0.413439670425136 0.544527688142005 0 0.259986529082157 0.272852765868364 0.000184608396499051 0 3.57889337353819e-05 7.53275442132369e-05 0.45523504737361 0.999889700671658 0.739891065734815 0.726989231737766 5.26560878865462e-05 0.000110299328341952 8.66162492928667e-05 8.26748496575077e-05 91 3601
3076 614213 1 1 50 "LAT" "MI" 0.242445264244689 0.509913690821542 0.190506983186742 0.40049996338466 0.230774010399559 0.205945935084908 0.500309507123078 0.440433350794888 0.19057401661444 0.19345032935676 0.410933917913352 0.413177052871043 0.679165209729156 0.483431031587221 0.574531329157942 0.408360818943998 0.612153104461327 0 0.302715511983513 0.309854770099638 6.94479461334773e-05 0 3.90791316603283e-05 3.67164960140645e-05 0.387731285228811 0.999893544852008 0.697164986733962 0.690031327915287 4.61623637288153e-05 0.000106455147992016 8.04221508649827e-05 7.71854890611598e-05 89 3601
3077 466868 2 1 50 "LAT" "MI" 0.242764580995372 0.510821210736948 0.19009425456391 0.399591708126874 0.22996631166389 0.204434934803785 0.499577521777146 0.437522302240347 0.190472164478826 0.194142904118587 0.411426910703243 0.41488100168904 0.677165827463046 0.482510578839125 0.574709323161323 0.408795870571483 0.612929578095771 0 0.293902125683131 0.307625794434108 7.26739877010966e-05 0 4.68425515004701e-05 4.042789001166e-05 0.386951940917553 0.999888388482911 0.70596667952315 0.692253777803031 4.58069989753583e-05 0.000111611517089013 8.43522422180384e-05 7.99998728490813e-05 88 3601
3078 436107 3 1 50 "LAT" "MI" 0.242685606055356 0.512231047317714 0.188806608167271 0.398170686021899 0.231390607447244 0.203563227904658 0.50229148346106 0.434500633693616 0.189289800469576 0.196074355899585 0.408619095245194 0.417929754364398 0.677639441407259 0.48278436988345 0.574170764536432 0.408445656080905 0.624159827101883 0 0.253887634816064 0.2977197130679 7.13765274312814e-05 0 3.64083400556588e-05 3.64686012224942e-05 0.375722830570874 0.999890158493142 0.745986197787357 0.702162506961726 4.5965799811776e-05 0.000109841506858152 8.97590565238014e-05 8.13113691512193e-05 89 3601
3079 124400 4 1 50 "LAT" "MI" 0.240609465572341 0.504973363560368 0.193502068621285 0.405669748593523 0.231842256327476 0.203902032292545 0.504053009549946 0.435762762151917 0.18825460290537 0.195531435128599 0.407014730254325 0.417243295618693 0.676353754192362 0.481391017607524 0.577288106655254 0.410210020225853 0.564088328081428 0 0.251528774424406 0.275539527642994 6.42667516397847e-05 0 3.42948291150164e-05 3.32479300025593e-05 0.435796945732878 0.999888446153697 0.748344586724848 0.724342869645366 5.0459434054344e-05 0.000111553846303166 9.23440216304247e-05 8.43547816372598e-05 90 3601
3080 819896 5 1 50 "LAT" "MI" 0.242250521760677 0.50815427175915 0.191995131761313 0.402422308623251 0.229289529259549 0.204416544704902 0.499177582976718 0.43805388567089 0.190219788573314 0.193924598076881 0.411791120813568 0.415060622743226 0.675956595725128 0.48167506235913 0.576139518411508 0.409936384725012 0.568385627761503 0 0.273630389169198 0.285734930291717 6.55042927572768e-05 0 3.43009419727309e-05 3.38418043622675e-05 0.431498166220574 0.999884102255778 0.72624560386099 0.714146392424563 5.070172516587e-05 0.000115897744222252 8.97060278390976e-05 8.48354793568457e-05 89 3601
3081 311660 1 0 60 "LAT" "MI" 0.237424021052041 0.494535280081554 0.200151324558711 0.416373071907464 0.228750646396263 0.227876546143511 0.495538421448689 0.485405958555494 0.192722047409932 0.20053210784746 0.415290019537406 0.426692275973484 0.694051213591814 0.491613000924016 0.593405479816102 0.419678231194192 0.512999398374757 0 0.228173164100915 0.250399458519163 5.70410151949175e-05 0 2.21034917149178e-05 2.67688746440743e-05 0.486858872664724 0.999875814666188 0.771709999987433 0.749472770618119 8.46879453247783e-05 0.000124185333812007 9.47324199376704e-05 0.000101001988074162 90 3601
3082 694811 2 0 60 "LAT" "MI" 0.2429625813344 0.505991503777982 0.194346490360162 0.40445471883147 0.225168707279095 0.229062727256838 0.487375422493895 0.489484368034869 0.196478443396936 0.197836431812961 0.423233344438097 0.422396276898121 0.697194015870333 0.494212736694588 0.588661365570059 0.416770350955673 0.621538646426553 0 0.302993758682294 0.315555186064887 6.87172276480651e-05 0 2.88623640830863e-05 3.33645343874469e-05 0.37834800503084 0.999896322106864 0.696900058296668 0.684336952021081 4.46313149587728e-05 0.000103677893136526 7.73206569546661e-05 7.44973796443026e-05 85 3601
3083 649 3 0 60 "LAT" "MI" 0.234798323081474 0.491675849815293 0.200395027726792 0.419186393807015 0.22574380713636 0.227991722786701 0.485857330211886 0.483839545447401 0.198423898650102 0.201958838958196 0.424959043876181 0.428177297144825 0.688533853004534 0.486905322604392 0.60077776533509 0.424338747306164 0.546985775770979 0 0.274451783118912 0.277214369660179 6.14425464332853e-05 0 2.81554574991739e-05 3.02543640962908e-05 0.45289542794546 0.99989185852586 0.725437999474023 0.722673171393106 5.73537371286683e-05 0.00010814147414014 8.2061949566643e-05 8.22045826194041e-05 87 3601
3084 287858 4 0 60 "LAT" "MI" 0.238536580739579 0.505671855683915 0.191146152034248 0.404745285425934 0.227618414939986 0.230989271898689 0.489157640414881 0.489932801105857 0.197285130991415 0.199136104128272 0.421883500239127 0.421955793577452 0.697144267578253 0.494721459106814 0.587567387153935 0.416407090509077 0.616892209280776 0 0.297763920769148 0.309308046481041 9.53728805859851e-05 0 4.37496491084752e-05 4.70623667626983e-05 0.382968765320526 0.999893639754378 0.702114331350273 0.690569340755623 4.36525181125264e-05 0.000106360245622394 7.79982314710435e-05 7.55503965725473e-05 90 3601
3085 14681 5 0 60 "LAT" "MI" 0.236937499621593 0.496450606081476 0.198011142900921 0.414350535571941 0.226636472077397 0.229201685894887 0.487610834239691 0.486506113895263 0.197630451607772 0.200626584752172 0.423085854272595 0.425459503880542 0.692775657593877 0.489989020402018 0.596268179260864 0.421176706336025 0.532934401153693 0 0.281390289176171 0.275086666498256 6.19864625386712e-05 0 2.84367490272388e-05 3.05761548764607e-05 0.466947151563087 0.999895273698343 0.718502124960866 0.724802975148079 5.64608206814906e-05 0.000104726301657414 7.91491139362878e-05 7.9782198788043e-05 89 3601
3086 708365 1 0.1 60 "LAT" "MI" 0.242101124889934 0.503221299576984 0.196186052539682 0.407326591553867 0.225433503182856 0.226798951442586 0.488584299108735 0.484929359537798 0.195734663950607 0.198972999508025 0.422167361901348 0.4250236695484 0.694333579515377 0.492166107976497 0.590893715998315 0.418260888722543 0.596014211614561 0 0.291904337352009 0.3027154723591 7.10734591278384e-05 0 2.95805614585315e-05 3.43850460969668e-05 0.403868029932171 0.999895138596901 0.707988539984119 0.697174444558848 4.66849941400628e-05 0.00010486140309931 7.7542102414271e-05 7.56980359550355e-05 69 3601
3087 23897 2 0.1 60 "LAT" "MI" 0.231898001514506 0.481938382942424 0.206965506643507 0.429477861591712 0.228879726708856 0.226509808612485 0.493880487275618 0.480505183934621 0.194147790854496 0.202753132442827 0.416635309836593 0.429611463756029 0.687287536835847 0.485123076920877 0.60386642994083 0.425578587173847 0.402476225114173 0 0.217015327601323 0.207470040312592 4.6697087430346e-05 0 2.4136005563921e-05 2.37269665578297e-05 0.597354509326269 0.999822220966542 0.782821749454378 0.792359960966974 0.000122568472127538 0.00017777903345812 0.000138786938734529 0.000146271753875762 88 3601
3088 368699 3 0.1 60 "LAT" "MI" 0.240140077369579 0.504748802280129 0.193303870509857 0.405763220220806 0.226064028856099 0.228873729738438 0.487138989294689 0.4864060182984 0.197753928469619 0.199487952159789 0.42376880080709 0.423522712962869 0.695077835964115 0.492568726727067 0.590545751139265 0.417892212098592 0.599695365487562 0 0.29265581183465 0.303039011057302 7.08906915590258e-05 0 3.07657772131223e-05 3.45580414734294e-05 0.40018477681941 0.999898478522193 0.707236887195904 0.696851248159918 4.89670014689479e-05 0.000101521477807153 7.65351922324326e-05 7.51827413073619e-05 89 3601
3089 711303 4 0.1 60 "LAT" "MI" 0.238108586164346 0.506280428377254 0.190149569437034 0.404085186677776 0.226646110671707 0.230300078204114 0.484657211525797 0.486665167383443 0.200307455374377 0.200435259795665 0.42625208392009 0.42318478032018 0.695054775040167 0.492342668107747 0.590892284607076 0.418039964047159 0.632202647219948 0 0.325168051094625 0.32369015923009 7.59200941743464e-05 0 3.45172376728993e-05 3.73657884253851e-05 0.367678385720673 0.999891135926908 0.67472234566049 0.676197284798033 4.30469652046124e-05 0.000108864073091914 7.50860072122156e-05 7.5190183451635e-05 87 3601
3090 321098 5 0.1 60 "LAT" "MI" 0.236003335651933 0.491324314286992 0.201835206172186 0.419632598165174 0.227466016925785 0.226705801283426 0.492118986509491 0.482848747908307 0.194547985861944 0.200783337948044 0.418652024688345 0.427202149086555 0.690175153861144 0.488529824985293 0.597166529982174 0.422078140532798 0.502473253048142 0 0.245640981469602 0.252475399568492 5.81084741883543e-05 0 2.43331910284594e-05 2.78555742603184e-05 0.497408316866845 0.999892008031192 0.754251082420083 0.747413062894891 6.03216108239155e-05 0.000107991968807997 8.36029192857935e-05 8.36819623570622e-05 90 3601
3091 667611 1 0.2 60 "LAT" "MI" 0.237219727437733 0.496654703137274 0.198020771529388 0.414169495328149 0.228476104356393 0.227340893443738 0.493074499552621 0.483055835845865 0.194547816613916 0.200158465873412 0.417622808336974 0.424857210401478 0.693036725237864 0.490708348194273 0.592727054016716 0.419116725761998 0.538347619139926 0 0.25073071450821 0.26633714767575 6.27115092838343e-05 0 2.5172829526941e-05 2.96941662573134e-05 0.461513625078668 0.999736776120077 0.749054468983512 0.733458051568331 7.60442721213366e-05 0.000263223879922552 0.000189643678750683 0.000175106589662076 91 3601
3092 660579 2 0.2 60 "LAT" "MI" 0.238409489995042 0.502398836915643 0.193860387394167 0.408192937193102 0.227853658279095 0.229380311271473 0.490560173173573 0.487438881537804 0.196209582505284 0.19800232375054 0.420260847497905 0.420368232228202 0.69564345954561 0.493297653658709 0.588072293649992 0.416451090618308 0.572348096973641 0 0.305412217820036 0.296550944007379 7.04673237395529e-05 0 3.07452370285975e-05 3.42384310657656e-05 0.427530448166489 0.999895102032004 0.694479489426373 0.703337382600461 5.09875361298524e-05 0.000104897967996369 7.754751656195e-05 7.74349610939764e-05 88 3601
3093 648187 3 0.2 60 "LAT" "MI" 0.244867707875345 0.499809583841577 0.201485108810236 0.410897636880883 0.224925252695139 0.225900385981755 0.491800243135215 0.487044643419306 0.192544760731266 0.195338531819298 0.418883161322064 0.420848828359755 0.695693346552239 0.49274659426525 0.589368401360801 0.417040410515177 0.559074478597084 0 0.28946653228831 0.290515531695858 6.65629261668659e-05 0 3.02092408514403e-05 3.32000256765156e-05 0.440806182746619 0.999892958197083 0.710424593619035 0.7093725165382 5.27757301294618e-05 0.000107041802916518 7.86648518028975e-05 7.87517402657057e-05 86 3601
3094 87206 4 0.2 60 "LAT" "MI" 0.234255648945766 0.491420636862111 0.200183160049675 0.419610658791708 0.229423774126775 0.228510035542329 0.493445454274492 0.484352047424347 0.1948532287237 0.199962177589713 0.417085126747142 0.423514030656076 0.692189458614869 0.48950175850801 0.594998566363088 0.420318881058972 0.478873133068712 0 0.270033515308453 0.251220651545246 5.38058222040001e-05 0 2.57538841882467e-05 2.67050530344218e-05 0.520994912000052 0.999892920886274 0.729858378172741 0.748663532612002 7.8149109032138e-05 0.000107079113726029 8.23526346181908e-05 8.91107897175066e-05 86 3601
3095 111729 5 0.2 60 "LAT" "MI" 0.240665203004114 0.506272898709824 0.192328135505709 0.404268276127832 0.228242846310935 0.228456745801456 0.492724153239685 0.485692736701728 0.194472860547319 0.198750204802458 0.417764082067143 0.422155352249047 0.697364795116505 0.494730039764614 0.585551200855486 0.414903949953494 0.590572619541345 0 0.264774751168751 0.290037086419689 6.76009487097221e-05 0 2.61712626828344e-05 3.18363375544364e-05 0.409313523596468 0.999895323362174 0.735117930073828 0.709854214100796 4.62559134765805e-05 0.000104676637826405 8.11474947381815e-05 7.68631419607594e-05 78 3601
3096 500768 1 0.3 60 "LAT" "MI" 0.236047489119116 0.49525295485146 0.19825810449675 0.415577743696395 0.22851456120585 0.226509100246218 0.491626818011039 0.480394184325906 0.195815783271727 0.200629714379851 0.41907592965011 0.425025855033448 0.691071150571184 0.488895863820186 0.594703602148329 0.420098839692225 0.530299445665175 0 0.263984721310894 0.26750368268987 0.000150048766073339 0 3.65219527886677e-05 6.30653845909093e-05 0.46949533754569 0.999889846171944 0.735894762878599 0.732350434183121 5.516802306222e-05 0.000110153828055676 8.39938577181916e-05 8.28177424186289e-05 88 3601
3097 110737 2 0.3 60 "LAT" "MI" 0.239356683289178 0.505141067249458 0.192238547252951 0.405195285080753 0.227283650386017 0.227312492468157 0.4897208865216 0.483060862458107 0.196517138534223 0.198958081974877 0.421178721190007 0.422365022148486 0.693952826143351 0.49245423019287 0.587713767762051 0.4164399408906 0.637109750983176 0 0.298059640960056 0.31687570796298 7.01232950406804e-05 0 2.89873631027251e-05 3.36146623421696e-05 0.362776949803393 0.999891145635526 0.701829851615489 0.683013367898605 4.31759183895277e-05 0.000108854364473737 8.15200613525797e-05 7.73094760728939e-05 88 3601
3098 385569 3 0.3 60 "LAT" "MI" 0.241439021543196 0.505548835058834 0.193568610900956 0.404986016840546 0.227375860740185 0.227484869508252 0.492339400493659 0.485579128044513 0.194224723023587 0.196899780897499 0.418392905365424 0.419950457281925 0.696299751791632 0.494336363169817 0.584693114822043 0.414609884253611 0.592937421949996 0 0.29669833784464 0.302118810795921 7.12952247530899e-05 0 3.04850653247178e-05 3.46164958350264e-05 0.406918765998491 0.999888536397767 0.703187307130264 0.697757624789652 7.25168267593853e-05 0.00011146360223273 8.38699597704743e-05 8.89479185916174e-05 84 3601
3099 84198 4 0.3 60 "LAT" "MI" 0.240223951475523 0.499644284874587 0.197738318200972 0.411016117614329 0.22697268582087 0.226532143122911 0.492032536131005 0.484161797343134 0.194198464814555 0.19723141009837 0.418731484910921 0.421167337451404 0.693728780419304 0.491778704928948 0.589168193113896 0.417158745769261 0.5601536899169 0 0.291782096462459 0.28903384076054 6.3853134601524e-05 0 2.88854012870632e-05 3.15063081902945e-05 0.43973004179566 0.999894022284484 0.708109296120906 0.710855771159555 5.2415152838921e-05 0.000105977715516399 7.97220153487751e-05 7.88817717149887e-05 89 3601
3100 739868 5 0.3 60 "LAT" "MI" 0.241245552266185 0.501110362829428 0.197307029664774 0.409490423470496 0.224904739703809 0.225413151288761 0.487922225502722 0.48226177975173 0.195987845028845 0.197893356771473 0.422920348469282 0.423005579177742 0.691563443258755 0.490297796885666 0.591188231465092 0.418626936423575 0.576501317986645 0 0.296090639773819 0.297234454755953 0.000102682858060269 0 3.5437250668312e-05 4.72516463393226e-05 0.423340386123473 0.999844093311 0.703770447799891 0.702614399471336 5.56130318217717e-05 0.000155906688999572 0.000103475175620929 0.000103894126371683 89 3601
3101 208202 1 0.4 60 "LAT" "MI" 0.239662423176396 0.507550093200878 0.190368899459013 0.402886449343955 0.229420692062327 0.227021097406147 0.494252964436876 0.482209462851452 0.194406948790814 0.198258033941242 0.416698504775425 0.420694448780303 0.696104212644871 0.494464258990187 0.583033882191069 0.413635997602645 0.624979912179667 0 0.278471956158554 0.305469901058843 7.67113990718015e-05 0 2.79079871941129e-05 3.5421672525403e-05 0.374894856807997 0.999890739321332 0.721416592911671 0.694414659923471 4.85196132633253e-05 0.000109260678668044 8.35429425805962e-05 8.00173451599235e-05 91 3601
3102 386266 2 0.4 60 "LAT" "MI" 0.240647277471881 0.496168655121942 0.201318207154986 0.414636966538994 0.226065124116999 0.223477592418522 0.49177982476182 0.478814404902146 0.193681785109892 0.197990443195476 0.419093087660113 0.42377356546311 0.690189994007402 0.488769566087525 0.592990435460354 0.419355490825056 0.528302234226019 0 0.259969012774111 0.268197835947868 6.11301250906186e-05 0 2.5846381014609e-05 2.96442490520659e-05 0.471577503310645 0.999870866796823 0.739900328848854 0.731675602061893 5.91323382456361e-05 0.000129133203176586 0.000104811996019775 9.69177411865148e-05 88 3601
3103 351039 3 0.4 60 "LAT" "MI" 0.235131816470079 0.493440449667881 0.199317444978752 0.417596011756945 0.229560506032817 0.226210850408211 0.494820115524146 0.480207416569657 0.193858875324064 0.199337512968189 0.41573633610358 0.422749015406785 0.690903172911107 0.489230881819238 0.592513833271004 0.418964681256004 0.490776822952347 0 0.258451272992259 0.251637926722582 5.44660561206076e-05 0 2.64931468625725e-05 2.72009784917591e-05 0.50909160516488 0.999864096214218 0.741414569797719 0.748228213416638 7.71058266528108e-05 0.000135903785782228 0.000107664063159376 0.000106658882287918 84 3601
3104 224309 4 0.4 60 "LAT" "MI" 0.238763618476221 0.50384729959642 0.192881697761464 0.406618562562701 0.227147313636453 0.226154914441258 0.489155884329576 0.480571690003308 0.196960308619711 0.198866267788273 0.42199401401381 0.422116442404342 0.692065846553932 0.49102181687726 0.588708274169448 0.417086122402185 0.60920410086413 0 0.307255564678209 0.310203115952642 7.73148959966936e-05 0 3.38065421544396e-05 3.76510944406699e-05 0.390665202761513 0.999858504230344 0.69260665995136 0.689660315823294 5.33814783595619e-05 0.000141495769656057 0.000103968828276481 9.89171296233504e-05 91 3601
3105 307168 5 0.4 60 "LAT" "MI" 0.239935912070559 0.504677934049374 0.19319177450597 0.405776108453012 0.226179927692162 0.225278110236245 0.487856226972685 0.479741905732284 0.197079931638313 0.198804358598405 0.422963625714781 0.422927855415895 0.691393949998966 0.490599937325858 0.589076064742688 0.417392355861726 0.617432131792554 0 0.304852625234452 0.313056149398546 7.08819570734576e-05 0 3.30213117721226e-05 3.5287013191196e-05 0.382449262720075 0.999894031788015 0.695035628164045 0.686831627128564 4.77235302980082e-05 0.000105968211985162 7.87252897310504e-05 7.69364596987891e-05 84 3601
3106 450751 1 0.5 60 "LAT" "MI" 0.239766267829644 0.499357671049277 0.197755928163631 0.411461488056316 0.228213692308466 0.223935691608264 0.494107276938383 0.478047467555584 0.193445318873977 0.19777522322026 0.416627551129497 0.42170917655297 0.691915651746374 0.490348950598021 0.588976470257868 0.416782149908395 0.528527505344986 0 0.279621299428229 0.273521798590328 6.14776207708026e-05 0 2.91827869975539e-05 3.07154501701737e-05 0.471354674712251 0.999891485357987 0.720266117448357 0.726365152420547 5.634232199284e-05 0.000108514642012997 8.34003364172758e-05 8.23335389545136e-05 86 3601
3107 458093 2 0.5 60 "LAT" "MI" 0.239075468717482 0.504500148940027 0.192647218624927 0.406065334170056 0.229209564403539 0.226112108906721 0.49486037379692 0.480660564282115 0.19372510559421 0.197417205163643 0.415953804497614 0.419225148854136 0.694397142027742 0.493121580022035 0.58378952938278 0.413971208937541 0.59630363219792 0 0.27425294890396 0.294171500890424 6.93124070003696e-05 0 2.69893898881667e-05 3.25749455764409e-05 0.403556494111436 0.999884939851534 0.725631295906949 0.705704746055446 7.05612836439087e-05 0.000115060148466188 8.87657992025045e-05 9.1178108553473e-05 88 3601
3108 272466 3 0.5 60 "LAT" "MI" 0.234570554363169 0.490928787391059 0.200966171640896 0.420181502190237 0.230832547840864 0.22467333098672 0.498463490740486 0.477044347871844 0.191979107304183 0.199315277825615 0.412213843971787 0.422721092016852 0.690076433190753 0.488540346173157 0.592260556770694 0.418658883561501 0.464398095876908 0 0.239745830006667 0.23605178733527 5.34990769726747e-05 0 2.87494027183955e-05 2.7567677640655e-05 0.53548382105805 0.999881699660637 0.760129982717643 0.763828036450434 6.45839880689231e-05 0.000118300339363074 9.54378729713115e-05 9.26085366554907e-05 90 3601
3109 356994 4 0.5 60 "LAT" "MI" 0.23327363349869 0.491657374274116 0.199210145364857 0.419364822149385 0.23103180841876 0.22506901220745 0.49732388573275 0.476637160384533 0.192947021569073 0.19991108023786 0.413244515055328 0.422999256324199 0.6893744541249 0.488252483431578 0.592068247171789 0.418824977541595 0.484673845863398 0 0.24858088309458 0.245255792621878 5.49761796971641e-05 0 2.58408249887018e-05 2.70370457766335e-05 0.515205415195113 0.999894560027051 0.751307657943484 0.75463163262175 6.57627617912567e-05 0.000105439972949001 8.56181369473777e-05 8.55377105952608e-05 85 3601
3110 293683 5 0.5 60 "LAT" "MI" 0.245870339912233 0.510951522968335 0.192311760373925 0.399315050409794 0.224097074498705 0.224094621583103 0.487332369649727 0.481682836110392 0.195823483155718 0.194691948230033 0.423608317623181 0.418012024165724 0.694062035994041 0.493360870593617 0.582827191759676 0.413640310698102 0.647333599248852 0 0.338340390934699 0.337875522484502 7.35712537747763e-05 0 3.39630877226555e-05 3.69266025631865e-05 0.352551402694384 0.999898624948953 0.661554798612947 0.662017201483701 4.1426802988886e-05 0.000101375051046764 7.08473646314808e-05 7.03494292330888e-05 87 3601
3111 652534 1 0.6 60 "LAT" "MI" 0.238352337657671 0.498785047224354 0.197037125168841 0.412091873813636 0.23111216177218 0.224597019849562 0.50059668643863 0.478738865324116 0.190224259763417 0.196455571527333 0.409929243378885 0.418360513999107 0.694061519279414 0.492492575237041 0.583716956459591 0.413693224648633 0.502635100377528 0 0.258533379932252 0.256273961394534 5.46524781605588e-05 0 2.61854465790414e-05 2.7229292418132e-05 0.497247800446186 0.999891469026335 0.741358185488141 0.743614626342442 6.24466981257201e-05 0.000108530973665403 8.22491330275216e-05 8.41829706058389e-05 84 3601
3112 307764 2 0.6 60 "LAT" "MI" 0.235794359200486 0.492319308725185 0.200806991828919 0.418780007961221 0.232786530019403 0.224401035783086 0.50459997416369 0.477775593207339 0.188302922971373 0.196933786989204 0.405889006959098 0.418883229855806 0.692981925002975 0.491210802092495 0.586043701789496 0.414894599612787 0.464810361101227 0 0.230381053625403 0.232928426546063 5.28301140515521e-05 0 2.09501917638206e-05 2.47435485136065e-05 0.535071003067622 0.999891852285699 0.769510264154308 0.766959712068639 6.5805717099046e-05 0.000108147714301393 8.77320285254083e-05 8.71178367846928e-05 87 3601
3113 498549 3 0.6 60 "LAT" "MI" 0.244990084076183 0.517506490767828 0.1859802181155 0.392631041795675 0.225415109095771 0.22466108223469 0.486810512129217 0.479619603989157 0.197640281298006 0.195726109800201 0.424661512834439 0.417318853118585 0.695066275406644 0.494578228900189 0.579346609213706 0.411612058258056 0.682564923009249 0 0.337344347414378 0.348680265478961 7.8674539692484e-05 0 3.66835301641178e-05 3.94638319833255e-05 0.317312220928985 0.999684384301141 0.662510355308855 0.651127361072623 4.41815220738215e-05 0.000315615698858567 0.000108613746602626 0.000152909616432222 90 3601
3114 242487 4 0.6 60 "LAT" "MI" 0.24309371783057 0.508011266955737 0.192686921130087 0.402323403999719 0.225555227327689 0.222607242861814 0.488585300358707 0.476068551338128 0.196140142587756 0.196798421843487 0.422608057298796 0.420345495892671 0.691256188020073 0.490861481232524 0.58562548556133 0.415144795901475 0.632280975353357 0 0.307018134812847 0.320582604389381 0.00016102287758335 0 4.38505240460913e-05 7.0342192345831e-05 0.367516263451217 0.999893102017658 0.692860066088787 0.679272307667622 4.17383178422027e-05 0.000106897982342114 7.79485743199557e-05 7.47457506514685e-05 90 3601
3115 671179 5 0.6 60 "LAT" "MI" 0.241355716176718 0.497368434280109 0.200928647398882 0.413401853073688 0.225725484972681 0.22047909884635 0.491057821527124 0.473113560362696 0.193864540880718 0.197426865862776 0.419695847997471 0.423253806919481 0.687560299995749 0.487054997197689 0.592220054142376 0.418968118648496 0.545484536771857 0 0.287543749433953 0.283532517146984 6.14595653056286e-05 0 3.04945090528509e-05 3.13219377556194e-05 0.454402336236666 0.999897826841904 0.712347732813055 0.716359429168901 5.16674261717655e-05 0.00010217315809613 7.80232439389824e-05 7.67317463600018e-05 87 3601
3116 256064 1 0.7 60 "LAT" "MI" 0.239777159766854 0.506918236390289 0.191101313694763 0.403614863494332 0.230897095665028 0.22256707953119 0.49816652918762 0.472927093047265 0.192310428099998 0.197752825457359 0.412758701363303 0.419696780448319 0.693241334963072 0.492466399659803 0.58116456725212 0.412222262084783 0.586822312031843 0 0.268253328316949 0.288605466064865 6.38581822459174e-05 0 2.6404487424447e-05 3.0486213131656e-05 0.413063712468182 0.999862528244155 0.731617411297127 0.7112677829566 5.01173177293867e-05 0.000137471755844978 0.000102855898498743 9.62647654043272e-05 87 3601
3117 617515 2 0.7 60 "LAT" "MI" 0.24141729799557 0.512296377837466 0.187674547858489 0.397970006094151 0.227689917383093 0.223248013539134 0.490260931793628 0.474639788789281 0.196453711036848 0.196721732206312 0.420714136364092 0.41775989439699 0.692355228917798 0.492228252403958 0.580849991101649 0.412308806614736 0.646239882036287 0 0.32005301282203 0.327812519972672 7.17919875114398e-05 0 3.19276944960007e-05 3.5215440135926e-05 0.353646371234699 0.999896539746259 0.679841763709311 0.672079905507938 4.19547415033646e-05 0.000103460253741393 7.32957741627994e-05 7.23590792536193e-05 89 3601
3118 341114 3 0.7 60 "LAT" "MI" 0.236543234690115 0.49972417521767 0.194766905960669 0.411081998204072 0.231373926263924 0.22254364264764 0.498517544501723 0.47180735367866 0.192233484082454 0.198584114857212 0.412121533409599 0.420621143399195 0.690460803601679 0.489757792730522 0.585584504900335 0.41485655170322 0.524558356859017 0 0.253382716990271 0.261196150862227 6.32072343747325e-05 0 2.83090214632611e-05 3.07367829608341e-05 0.475319849041129 0.999893716532923 0.746504738267788 0.738690250193953 5.85868654792039e-05 0.000106283467077288 8.42357204771515e-05 8.28621608596073e-05 82 3601
3119 221415 4 0.7 60 "LAT" "MI" 0.241569218037339 0.505121180034341 0.194000252906023 0.405389865312388 0.226579431447677 0.220301446196251 0.4907166532203 0.471020840865266 0.195200354285807 0.197243709818364 0.420542950026386 0.421176707917561 0.688450095681267 0.488882336236841 0.586444317010194 0.415804285266202 0.593968532103362 0 0.31279706424695 0.308238749784699 6.51828909390782e-05 0 3.33420681991293e-05 3.35024650187934e-05 0.405915561587941 0.999862033836843 0.687066843517096 0.691631525460022 5.0723417758179e-05 0.000137966163157147 0.000102750167755006 9.62222902607257e-05 88 3601
3120 382244 5 0.7 60 "LAT" "MI" 0.238824921094293 0.505130721458633 0.191795741361719 0.405312020432025 0.231745801665976 0.221158721815345 0.499984564359918 0.469274404995502 0.191395890215773 0.199632689697319 0.410820532974939 0.423179916915005 0.691729444575614 0.491200393785931 0.582824321274811 0.413355608962091 0.614368792237207 0 0.232110357584251 0.285466522026646 7.25827703057931e-05 0 2.54965266447849e-05 3.30919820823036e-05 0.385508890226859 0.999891697464518 0.767773381002594 0.714417786736409 4.97347656287568e-05 0.000108302535481743 9.07648865096282e-05 8.25992548625165e-05 91 3601
3121 714318 1 0.8 60 "LAT" "MI" 0.243139375797546 0.503009427088637 0.197162467724477 0.407605495918078 0.227153523707078 0.218863183102444 0.494936159838307 0.469965385263428 0.191930043144318 0.194908160263463 0.41588101843358 0.418062213062552 0.689156082607068 0.48923198052278 0.584000671132258 0.413994002983119 0.573449567373763 0 0.285831800811914 0.292752418237592 6.48519916173095e-05 0 2.88773359481783e-05 3.19757096650313e-05 0.426432085380596 0.999891972711524 0.71405690715383 0.707134902996746 5.34952540231183e-05 0.000108027288475569 8.24146983085149e-05 8.07030559967695e-05 90 3601
3122 33895 2 0.8 60 "LAT" "MI" 0.243366235901029 0.512430004670299 0.189116206548829 0.397886073093201 0.227458058295466 0.222329077535496 0.491719159117886 0.474648732607114 0.19497174193151 0.194155169812524 0.419279130205835 0.414077828995406 0.693153371731991 0.492813907850583 0.578243118292862 0.410548498785311 0.633897020486294 0 0.335924086378414 0.329832952120083 7.85295364217642e-05 0 3.64489543057338e-05 3.91505604683868e-05 0.36597973619407 0.999895914225213 0.663964035057732 0.670053775033297 4.47137832139991e-05 0.000104085774787467 7.54296095487657e-05 7.41222861514569e-05 86 3601
3123 860673 3 0.8 60 "LAT" "MI" 0.244075682952411 0.512282047301734 0.189772473813462 0.397973331594173 0.225250714346303 0.219535340690719 0.487982862541237 0.469667994392403 0.196417021720266 0.195952186643226 0.423225644345076 0.418659424728967 0.688861737989433 0.489958566109201 0.582141682176954 0.413331858399979 0.655145847810956 0 0.332044830166107 0.337203934559018 7.53401716506462e-05 0 3.41319882416476e-05 3.74425235450137e-05 0.344739689241185 0.999892460085473 0.667844381913381 0.662685048150323 3.91227762086757e-05 0.000107539914527136 7.66559322699813e-05 7.3574767114358e-05 90 3601
3124 682269 4 0.8 60 "LAT" "MI" 0.243778839095327 0.504102371110062 0.196751795046379 0.4064227890329 0.225724056116545 0.217309339655037 0.492238292918708 0.46712985018263 0.193043668843228 0.196056001630779 0.418784188371256 0.420935168337964 0.686812234866908 0.48781299610667 0.585851465520386 0.415465668094861 0.597736690971802 0 0.286425284549848 0.302230201450394 7.02302196598665e-05 0 3.28095925154208e-05 3.52339806011425e-05 0.402134469762925 0.999835107116032 0.713450765322736 0.697630882293989 5.86090456130058e-05 0.000164892883968202 9.11405349007652e-05 0.000103682275015523 87 3601
3125 240457 5 0.8 60 "LAT" "MI" 0.241798858831657 0.506830949245051 0.192832347439705 0.403604995019022 0.230025040607072 0.22019886292628 0.499222851293622 0.470743196752611 0.190692886076367 0.195852086268307 0.411690519328092 0.418189504318583 0.692022762365008 0.492076201776877 0.57937731978438 0.411379251212929 0.611547246178868 0 0.269572383870063 0.298826080528472 6.91469947046517e-05 0 2.75030773998057e-05 3.28090774198992e-05 0.388337910208397 0.999891797784508 0.730315314873634 0.70106208683426 4.56966180306487e-05 0.000108202215492279 8.47981789029814e-05 7.90235598482321e-05 90 3601
3126 155006 1 0.9 60 "LAT" "MI" 0.239421375767056 0.501744486406055 0.19547975523103 0.408980790729599 0.231664598558027 0.218989027879968 0.503755232877911 0.468067490706684 0.188267403354835 0.194881388614578 0.407031976801791 0.415997901153125 0.690075002205051 0.490926709119263 0.578628547200443 0.410961439060896 0.544321553746446 0 0.251865653298213 0.268515386500004 6.03094968068494e-05 0 2.582894811156e-05 2.90653464966775e-05 0.455563965658056 0.999893058185171 0.748022875094861 0.7313736090714 5.41710986909726e-05 0.000106941814829091 8.56426588142328e-05 8.19390820996795e-05 89 3601
3127 650768 2 0.9 60 "LAT" "MI" 0.240806362743075 0.503656516130143 0.194704744234226 0.406919461478639 0.229654372024021 0.218507391651981 0.49789890776402 0.466814532343058 0.191432904230735 0.19531875990326 0.412823683456985 0.416838515275394 0.688968126419077 0.489300743884275 0.581456408368221 0.412385021535362 0.571619914756963 0 0.288712010041317 0.291143455361489 6.44612161235279e-05 0 2.95321102647881e-05 3.18337732606836e-05 0.428241021174003 0.999858463661326 0.71116333460661 0.708721425071415 7.46028529107771e-05 0.000141536338674005 9.51232418078134e-05 0.000103285793835872 87 3601
3128 660299 3 0.9 60 "LAT" "MI" 0.241416538206136 0.50985480041583 0.189793909650348 0.400552765711473 0.229802604406275 0.217873678679209 0.495640708717402 0.463565311137381 0.193454797062649 0.197018377444933 0.41520307098326 0.418779666205401 0.689092821291621 0.489510805169949 0.58026708415793 0.411682626032505 0.616599342457972 0 0.298798118951308 0.309872845244727 7.19854899255352e-05 0 3.07133938600949e-05 3.48008309255642e-05 0.383283584360947 0.999891167417871 0.701092283201003 0.690015245678142 4.50876911555576e-05 0.000108832582129059 7.88844538292005e-05 7.7108246205792e-05 88 3601
3129 594618 4 0.9 60 "LAT" "MI" 0.247107276200604 0.518286483429853 0.18690856551036 0.391757511391175 0.225835828874071 0.217701175209043 0.490605452744786 0.467202828412852 0.194610444948244 0.194291095422772 0.420587795974816 0.416440862808315 0.690644280283718 0.492043872601095 0.575810105881376 0.409624140270019 0.695417123857374 0 0.332195581548598 0.352363019338618 8.00275353934893e-05 0 3.58386598348526e-05 3.97650933134229e-05 0.304460297903231 0.999796928823529 0.667673350812736 0.647485705805139 4.25507040011056e-05 0.000203071176470911 9.52289788307801e-05 0.000111509762929694 87 3601
3130 391941 5 0.9 60 "LAT" "MI" 0.240975364119533 0.504119374630954 0.194475050685258 0.406512505716439 0.230815402555794 0.218334440749155 0.500934439700818 0.466555849837758 0.189730125105228 0.195271414506376 0.409665099048949 0.416848631307535 0.690125207424483 0.490368742404443 0.579476590296861 0.411209510068745 0.562745458328507 0 0.275292707852112 0.283318704411762 6.45457292447727e-05 0 2.83291395079186e-05 3.14268583607309e-05 0.437135795878025 0.999895486586896 0.724595845609214 0.716569626417791 5.42000642229688e-05 0.000104513413104038 8.31173991662289e-05 8.02423120854061e-05 80 3601
3131 133528 1 1 60 "LAT" "MI" 0.24164477845693 0.510032673929243 0.189888680264088 0.40038932970379 0.230364302199467 0.216970994289798 0.498532869007928 0.463113033006404 0.191530237090426 0.194122781757337 0.412257653022926 0.413859723216318 0.688980074946195 0.490386319623035 0.575541699111851 0.409015223982733 0.604353630184093 0 0.31143979686243 0.309768423049835 8.36602282707408e-05 0 4.87452689834003e-05 4.47441506902549e-05 0.395513521600191 0.999790554093265 0.68839121542582 0.690061717981423 4.9187987445617e-05 0.000209445906735123 0.000120242442766441 0.000125114818050952 87 3601
3132 298331 2 1 60 "LAT" "MI" 0.245560698865771 0.517390696652106 0.186564395126652 0.392726073324656 0.229046660104725 0.217196237122907 0.49726013975793 0.465209023955766 0.191677141303961 0.193079544857036 0.413817154840317 0.412982385546662 0.691803596093404 0.493195538294828 0.571321081287649 0.406622542764214 0.689057899826583 0 0.318742466724546 0.343553673191044 7.81668567739517e-05 0 3.54228874121823e-05 3.8730641999829e-05 0.310826132599731 0.999892490156406 0.681143296654776 0.656333673240171 3.78007169121655e-05 0.00010750984359428 7.88137332655362e-05 7.39229267857345e-05 88 3601
3133 134997 3 1 60 "LAT" "MI" 0.23629384430156 0.498281670272921 0.195838098360428 0.412534593348981 0.232090132910404 0.215748074715807 0.501201613032076 0.458404180669339 0.190731988278045 0.197292113809746 0.409668117228088 0.418625981142192 0.68413205192777 0.485707369513691 0.583862200448218 0.413850735902652 0.518052221170613 0 0.261358490843782 0.261422861578823 6.20907862527092e-05 0 2.82678499940666e-05 3.0319353684234e-05 0.481814343997128 0.999784034711925 0.738479915369707 0.738407041220632 7.1344046007023e-05 0.000215965288075414 0.000133325936517088 0.000139777846860179 89 3601
3134 29868 4 1 60 "LAT" "MI" 0.240386646029378 0.507843733771117 0.190797366333553 0.402604114322103 0.22901154163202 0.216490733345021 0.495798391093282 0.462013554908157 0.192857627349158 0.195364417172748 0.415252467835598 0.416349237408405 0.685888921006419 0.488359587670513 0.57901941085546 0.411595403028109 0.601249425200517 0 0.296216081839843 0.30376009724789 6.84663911944538e-05 0 3.0435942827574e-05 3.34996082405315e-05 0.398635772064252 0.999897832059663 0.703676894660968 0.696131804690443 4.63363440370395e-05 0.00010216794033718 7.65875563617381e-05 7.45984534261239e-05 86 3601
3135 818320 5 1 60 "LAT" "MI" 0.243346425799045 0.517711292519175 0.18465512751564 0.392481190916595 0.23016250013076 0.218078207804781 0.498241200524676 0.464961319886882 0.19175300304693 0.19414904089616 0.412724277417735 0.413393122073972 0.691587133734586 0.493410295535148 0.570557171458731 0.40639672423675 0.661974349561504 0 0.289815018645809 0.3230241224092 7.79675860494723e-05 0 3.11933464717137e-05 3.70732081882299e-05 0.337908248943393 0.999893612920384 0.710072086653845 0.676863558388099 3.94339090540339e-05 0.000106387079616069 8.17013538743579e-05 7.52459945123505e-05 88 3601
3136 313775 1 0 70 "LAT" "MI" 0.240406039626928 0.501267410301247 0.196538521958348 0.409382414633878 0.227251352183767 0.228414505438974 0.491768682145288 0.487096344973761 0.194723723788744 0.199466473624702 0.419185275777354 0.424922024479072 0.696071897249668 0.493219842147036 0.590728719371795 0.417997745557521 0.567445254260589 0 0.256645573206293 0.279947852012838 6.31148682679256e-05 0 2.87002502165161e-05 3.1188304333561e-05 0.432440658239093 0.9998980813243 0.743243127481379 0.719942952992132 5.09726320506824e-05 0.000101918675699872 8.25990621121093e-05 7.80066906965312e-05 90 3601
3137 819361 2 0 70 "LAT" "MI" 0.244327242458482 0.513209544831167 0.189164300713505 0.397046446055523 0.223445278114304 0.230140972003884 0.482416235024403 0.49132460820596 0.199663266181805 0.197152402396823 0.42872142080192 0.420407768128675 0.69791349257667 0.495609282760808 0.585979969292134 0.415437465672264 0.651312832839722 0 0.355556721709884 0.344371679444189 7.35145496386391e-05 0 3.23330312500833e-05 3.62975466242919e-05 0.348571733043891 0.999868888608164 0.644322199448024 0.655505984473878 4.19195667483257e-05 0.000131111391836186 8.87458108412319e-05 8.60385353090749e-05 88 3601
3138 641140 3 0 70 "LAT" "MI" 0.240696786072957 0.499773153388587 0.198104026166532 0.410939695164571 0.225830351664592 0.228205219210974 0.490102192366165 0.487867367783785 0.19483729479178 0.19857933159253 0.42056132044495 0.424096408129684 0.694732356948523 0.492433255026618 0.591520652550842 0.418689065122776 0.55680528731605 0 0.268683749030549 0.280859816813222 6.28800766813841e-05 0 2.52223324126865e-05 3.00357339278018e-05 0.443045428798612 0.999681584025344 0.731118033668017 0.718919753409164 8.64038086567403e-05 0.000318415974655523 0.000172994969021361 0.000190394043685898 87 3601
3139 438003 4 0 70 "LAT" "MI" 0.235722224582825 0.487716859718031 0.204830142124387 0.423282420887463 0.227008036439465 0.227428848793777 0.49194083693038 0.485061350438018 0.19435527770281 0.200398168135719 0.418906022709775 0.426988087941573 0.690159109816067 0.487965791827993 0.599583587962916 0.423345904457501 0.49863856527211 0 0.243167096010331 0.250514949468808 5.77938748082831e-05 0 2.13853092562897e-05 2.67960206913574e-05 0.501244128547688 0.999893466294396 0.756728181597524 0.749375431901646 5.95123053939393e-05 0.000106533705603874 8.33370828895112e-05 8.28226088539439e-05 92 3601
3140 535308 5 0 70 "LAT" "MI" 0.236359120844778 0.50233610736231 0.1922312586033 0.408226046463059 0.228200043482285 0.229982810555951 0.488871420049402 0.485766467260455 0.197955313133479 0.201985465690321 0.421949309597231 0.426191491319393 0.694541974883014 0.49213426597781 0.5921720374271 0.418992000587098 0.585861191362777 0 0.277894028973262 0.29100591016768 6.58239077329957e-05 0 2.57060609644414e-05 3.0868050874337e-05 0.414024342219119 0.999896894600952 0.721999840005337 0.708886124228976 4.86425103713175e-05 0.00010310539904776 8.04249604360758e-05 7.70975524693788e-05 88 3601
3141 160641 1 0.1 70 "LAT" "MI" 0.239425589305924 0.506861811601491 0.190802608129276 0.403484431897334 0.226644926475446 0.230303717170263 0.487400972469217 0.488969975641513 0.197998143002751 0.198910755174368 0.423539613437523 0.421834093479509 0.696374232951633 0.494249953837054 0.587711506306395 0.416456352704979 0.62850997656292 0 0.317449797115494 0.320534367345051 0.000240266053963606 0 5.92571536166142e-05 0.000101966620476405 0.37120492077433 0.999895371658153 0.68241664160638 0.679289572140958 4.483660878591e-05 0.000104628341847381 7.43041245088487e-05 7.40938935138042e-05 87 3601
3142 136227 2 0.1 70 "LAT" "MI" 0.240790349896515 0.506226239636593 0.192389892524465 0.404111555185461 0.225882135374571 0.229797215143109 0.487356168495279 0.489667199803016 0.19741676092755 0.197881894588857 0.423596344222516 0.421137138878963 0.696469700414196 0.494308695166401 0.587688548040872 0.416396664455057 0.633256068536497 0 0.321024397902137 0.32432634735727 7.34759384316053e-05 0 2.90284794804231e-05 3.49157341233563e-05 0.36662648986213 0.9998942109667 0.67886763092852 0.675563126290774 4.39656629416995e-05 0.000105789033299889 7.89426898626724e-05 7.56106178333858e-05 90 3601
3143 34445 3 0.1 70 "LAT" "MI" 0.242091292901301 0.504615971663002 0.194923902306134 0.405899808599606 0.227180815916192 0.23029887330797 0.492424714196789 0.492683957130355 0.193991222845999 0.195648335620644 0.418299120931474 0.418189720073671 0.699570982125463 0.496429058440139 0.584563460772777 0.41428391877582 0.593235301114414 0 0.307965048175409 0.306319697153707 6.77783126103577e-05 0 2.97033256868292e-05 3.31912946328312e-05 0.406640096463981 0.999843374611278 0.691891143269794 0.693538958245038 5.68241089950072e-05 0.000156625388722432 0.000114105229110317 0.000108153306622326 88 3601
3144 471596 4 0.1 70 "LAT" "MI" 0.242460456348084 0.510787658235059 0.189815956997479 0.399545983924641 0.22442251038014 0.229110583350186 0.48326882165106 0.487305081639048 0.199612689250256 0.199293226391471 0.427636334090327 0.423525772189083 0.695993550078411 0.493643273064849 0.588721872639207 0.417055357745257 0.634871865171978 0 0.323643487500922 0.326884212657105 7.15337687922963e-05 0 2.94826813924394e-05 3.45285226087675e-05 0.365011483758255 0.999894113509442 0.676248199161247 0.673005367664382 4.51173009747605e-05 0.000105886490557649 7.88306564379361e-05 7.58911559032754e-05 87 3601
3145 138526 5 0.1 70 "LAT" "MI" 0.236048578896191 0.495259730388976 0.198218827394138 0.415609964851093 0.228210599936038 0.22946533848882 0.491820743046611 0.487598072844147 0.19545524630161 0.199424896037482 0.418922672212184 0.423308103504055 0.693724517321049 0.491362287304912 0.59309896973323 0.419489188674767 0.512619826713277 0 0.281968709031233 0.267570187272241 5.796359463418e-05 0 2.71422994364326e-05 2.86851975236451e-05 0.487263208446617 0.999895912891391 0.717923932251769 0.732320266100828 5.90012454717068e-05 0.000104087108609292 8.02164175620102e-05 8.08614294079481e-05 90 3601
3146 149314 1 0.2 70 "LAT" "MI" 0.243610690415053 0.513609755309585 0.188256020376285 0.396582711444235 0.225699868283713 0.229731690189094 0.487076412102849 0.489838247100471 0.197562972666793 0.197143625861991 0.424059257955816 0.419853687460569 0.69904224888786 0.49676642844439 0.582962618905069 0.413580193888223 0.669102858685404 0 0.335446685748344 0.342659019824672 7.78511759628787e-05 0 3.1198771755992e-05 3.72868974835255e-05 0.330781365379963 0.999899419030491 0.66445004738646 0.657234243750165 3.79247586709807e-05 0.000100580969508987 7.20680934399981e-05 6.94495276798116e-05 88 3601
3147 166344 2 0.2 70 "LAT" "MI" 0.239403166690032 0.501473682396156 0.195632590584717 0.409152795580527 0.227006552272484 0.229106744893905 0.489978811485926 0.48777219041345 0.196036357581897 0.198431703732771 0.42088388234903 0.422012197595252 0.695516463856421 0.492905363427446 0.590100651899386 0.417530716259542 0.568531857847088 0 0.292426856556832 0.291706130405889 6.46950843844441e-05 0 2.96152650265399e-05 3.19849570578547e-05 0.431335916056821 0.999885990431354 0.707460885257287 0.708174186747256 6.75310117065679e-05 0.000114009568646142 8.2642920854473e-05 8.76978897977236e-05 89 3601
3148 863440 3 0.2 70 "LAT" "MI" 0.235311054208119 0.49039439059251 0.202052174737554 0.420583684075254 0.228778252292058 0.228532199265167 0.494870533266988 0.486739636160953 0.193301496134463 0.198922466232734 0.41585851616881 0.423166055784169 0.692621505765344 0.490439161032986 0.59427613710475 0.420112363277122 0.496028320167217 0 0.256519100515949 0.253227111602578 5.66888294510338e-05 0 2.60538553349533e-05 2.78612305596039e-05 0.503855459677712 0.999895003566926 0.743374119417174 0.746663491813278 5.95313256201371e-05 0.000104996433074435 8.07262115427569e-05 8.15353535842058e-05 89 3601
3149 487504 4 0.2 70 "LAT" "MI" 0.240725432148552 0.509598626156275 0.189412266306732 0.40060219988318 0.224829173639793 0.2300868058122 0.483752042755488 0.48910124848649 0.199723630966267 0.198060722587002 0.427501656622557 0.420570089017181 0.695641411600545 0.494029242256814 0.587196619860001 0.416354189101465 0.66357374941572 0 0.336347067445403 0.340169502251664 7.73794261967406e-05 0 3.18738637979854e-05 3.72302158668793e-05 0.33630784239208 0.999892853244338 0.663543347551307 0.659718662534599 4.10287660034664e-05 0.000107146755661834 7.7711139491423e-05 7.46049978697855e-05 90 3601
3150 684587 5 0.2 70 "LAT" "MI" 0.239735344102031 0.492209585419069 0.204191577302517 0.418702172220116 0.22667392178337 0.226140568264796 0.493465420779347 0.485028909362715 0.192707375966154 0.198277146257722 0.417371823354532 0.424818846606897 0.692549834150197 0.49002327399637 0.595176099526392 0.420526787228209 0.509735414236199 0 0.259738817170743 0.261271110823479 5.5655516190955e-05 0 2.61847969603809e-05 2.7814769346631e-05 0.490082724670319 0.999830263501278 0.740105149652646 0.738559448281574 0.000126205577292042 0.000169736498721948 0.000129848379650178 0.00014162612560014 86 3601
3151 749634 1 0.3 70 "LAT" "MI" 0.232554155050513 0.488020571358826 0.201987287436479 0.423182347321144 0.231246581057898 0.228074288373281 0.498242404346875 0.482906442721907 0.19253345920186 0.201423901491238 0.412474893883742 0.425949239522446 0.691875024481692 0.48941931721771 0.595944648129577 0.420855516948671 0.447955981835507 0 0.215139996891275 0.221636353357011 5.07092909526657e-05 0 1.86007205307075e-05 2.31842953768959e-05 0.551927722933947 0.999891078844714 0.784749989247415 0.778251887939547 6.55859395931991e-05 0.000108921155286341 9.14131407799133e-05 8.85744080642773e-05 90 3601
3152 441482 2 0.3 70 "LAT" "MI" 0.234712590981364 0.493180807819542 0.199119897245958 0.417748645195477 0.23157857347217 0.229462423698631 0.49913450509455 0.486811051614347 0.19183203456144 0.199073430025659 0.411333027261379 0.42193996173622 0.695753588152164 0.492756908072038 0.590025361833057 0.417305386398504 0.502359858268481 0 0.248059066321811 0.251348286172972 5.9147691945409e-05 0 2.35726913344713e-05 2.77279340104562e-05 0.497517059142627 0.999860932372852 0.751807446499505 0.748519878149427 6.39348969468498e-05 0.000139067627148271 0.000109914487349963 0.000104107743590143 87 3601
3153 436803 3 0.3 70 "LAT" "MI" 0.238721862065083 0.497959778824782 0.198158138397723 0.412820887401111 0.227162690288188 0.227784412891231 0.490570821451228 0.484851265829732 0.195581728873494 0.199260532677653 0.420116307427425 0.42369339870568 0.693668965244502 0.490929601747402 0.593000399948869 0.419088541282789 0.541566287549468 0 0.281962463024511 0.278731949314586 6.50981512710415e-05 0 2.80791037306637e-05 3.15868470328469e-05 0.458315796718917 0.999895174295323 0.717927216135318 0.721156923278151 5.28175803442477e-05 0.000104825704677448 8.22417364401708e-05 7.95405602305044e-05 88 3601
3154 760995 4 0.3 70 "LAT" "MI" 0.237652646733066 0.500474754885205 0.194819616090902 0.409954859270247 0.226401029813333 0.229342024905475 0.487661063690523 0.487722838396541 0.197775746110857 0.198070662446312 0.423490278816464 0.420712413855825 0.693395701451874 0.491800879275856 0.59066602464807 0.418213451905846 0.612786188658039 0 0.328833231856526 0.318502754304823 7.02235778172401e-05 0 3.41274473744381e-05 3.53186616933192e-05 0.387095806624858 0.999891847235698 0.671059508048264 0.681386024345321 4.77811392853361e-05 0.000108152764302252 7.31326478356926e-05 7.59026881629188e-05 93 3601
3155 518838 5 0.3 70 "LAT" "MI" 0.24158853253403 0.503166916311341 0.195751284575934 0.407393890013549 0.228159500374877 0.227206405024543 0.495458986705324 0.48546537887024 0.19217631140492 0.198246653076509 0.415087825924395 0.423184822244879 0.696954437933451 0.494527129593928 0.586174249057363 0.415405582194651 0.594049477266876 0 0.247819078683206 0.286351005811829 6.71700647372552e-05 0 2.43973019835265e-05 3.11906865757975e-05 0.405837029546187 0.999897096975302 0.752074874206025 0.713541403744803 4.63231222000889e-05 0.000102903024698216 8.16498087847632e-05 7.63997567929992e-05 87 3601
3156 286455 1 0.4 70 "LAT" "MI" 0.234467730793398 0.492620850663422 0.19934252085981 0.418344660209355 0.231673089316276 0.229188223119512 0.49912024696887 0.485983452636476 0.192046083275577 0.198967535483877 0.411573557964865 0.421447085547398 0.695329043229186 0.492321387849421 0.590356139619264 0.417387088129912 0.491161941700459 0 0.250093834644632 0.248172487103761 5.77561326109941e-05 0 2.52658041838109e-05 2.78090772875144e-05 0.508719205286612 0.999897250334001 0.749799510561694 0.751718050577041 6.10968803190415e-05 0.000102749665998829 8.1388989489923e-05 8.16532419106461e-05 88 3601
3157 739286 2 0.4 70 "LAT" "MI" 0.23724414039049 0.50008622698043 0.194998646374841 0.410646288571121 0.230789770102035 0.228950764483694 0.497519133894569 0.485791296028534 0.192691149248109 0.19882410711931 0.413170279623146 0.42145046218684 0.696984674976218 0.494261515896573 0.58651390274226 0.415301686348882 0.541115060074897 0 0.255024134680983 0.267821974557441 6.37748786526595e-05 0 2.50126196545471e-05 2.98969630185282e-05 0.458767343063406 0.999896789794486 0.744868855119344 0.732068680234651 5.38219830446252e-05 0.000103210205513875 8.19975800182252e-05 7.94482448897154e-05 90 3601
3158 262936 3 0.4 70 "LAT" "MI" 0.239980300051431 0.50434176251642 0.193471283662603 0.406135461291068 0.224864310254483 0.228643709283648 0.483985031265108 0.487006980547656 0.199373553668607 0.197377608546138 0.42703838299503 0.420048539096283 0.693488319589562 0.491661198057267 0.590222445877348 0.417867644838098 0.596255519891769 0 0.3541547167722 0.322632913124955 6.66614347040975e-05 0 3.73801291282906e-05 3.5336096525656e-05 0.40363036358382 0.999873613423477 0.645724008207163 0.677246617900892 4.74550897073863e-05 0.000126386576522617 8.38948915092975e-05 8.51328776275872e-05 89 3601
3159 502742 4 0.4 70 "LAT" "MI" 0.239409363984223 0.497917878531789 0.198725846285937 0.41284535310358 0.227051415042717 0.226699349481505 0.491725646476217 0.483848029522436 0.194423776857065 0.198476223692276 0.418960007638062 0.423292473936658 0.693160128508445 0.490963763946963 0.591625846835278 0.418583935138085 0.540642250233456 0 0.275806638680925 0.27672810850163 0.000149369074425012 0 9.06386106077057e-05 8.12074460696253e-05 0.459142067953117 0.999858190306887 0.724009273171986 0.72309075845969 6.63127390023531e-05 0.00014180969311268 9.3449536481266e-05 9.99255926097588e-05 88 3601
3160 614782 5 0.4 70 "LAT" "MI" 0.243379187937607 0.506243622705033 0.194401805786483 0.404078779697169 0.225961056814909 0.226825610884217 0.490750345043831 0.486137588808074 0.194432815634139 0.196596552750833 0.42014429218473 0.420925311569278 0.696165855636733 0.494322314070189 0.585431174171456 0.415118319631274 0.640332747365718 0 0.303842855187715 0.322370871749916 7.12395054162857e-05 0 2.93555168013367e-05 3.44059267370497e-05 0.359549432221675 0.999824222444158 0.69600360659807 0.677480802839329 4.65809071905874e-05 0.000175777555842119 0.000124182697414199 0.000113919484017958 88 3601
3161 93302 1 0.5 70 "LAT" "MI" 0.24576738148257 0.509146164039608 0.193858361655188 0.401164409221536 0.224552240851527 0.22646463541464 0.489344625328043 0.486800505224991 0.194550466889933 0.195083314591569 0.421581780891476 0.418809438066413 0.696784257748738 0.495078593903066 0.583492143136691 0.413891081829647 0.640614631083529 0 0.314408115836265 0.327527618318757 7.26480270953553e-05 0 2.9416520900289e-05 3.50980352081456e-05 0.359269677386749 0.999840880076737 0.685448400584263 0.672333604381012 4.30435026269156e-05 0.000159119923262721 0.000114067058572157 0.000103679265023146 88 3601
3162 141073 2 0.5 70 "LAT" "MI" 0.240035097288881 0.507273024255953 0.190926667515573 0.403122667786419 0.227020573174682 0.227485995377643 0.488915293741302 0.483674132676861 0.197108194620875 0.198671290320078 0.422224426795602 0.421867886544439 0.694541665841206 0.493171357958692 0.586706152456527 0.415859799248639 0.615996473903531 0 0.304530173495943 0.312130691520901 7.18742666670775e-05 0 2.95477859710213e-05 3.44411614580992e-05 0.383874696417817 0.999885803223277 0.695356434905907 0.687750354330052 5.69554119844167e-05 0.000114196776723213 8.38438121791508e-05 8.45129875882696e-05 92 3601
3163 306312 3 0.5 70 "LAT" "MI" 0.241184368167657 0.502230767803131 0.196218569673486 0.408339669276672 0.22685810357104 0.227057797076359 0.490997448737272 0.485054041534685 0.194949143143651 0.197191911570916 0.419812634027173 0.420826670404676 0.695100268815056 0.492667445915011 0.588359624388053 0.416435257006642 0.584646099881933 0 0.303343297943722 0.301633902131208 6.64594462039939e-05 0 3.02936450952846e-05 3.29088173429739e-05 0.415237156898804 0.999892804837374 0.696551528843603 0.698256273703353 5.0283773058855e-05 0.00010719516262644 7.48795675792194e-05 7.69153480958232e-05 88 3601
3164 712184 4 0.5 70 "LAT" "MI" 0.235276073691438 0.496029001674947 0.196977147436105 0.414775793404085 0.228737127862294 0.227205012375999 0.492223059902203 0.481601847586934 0.195557732971056 0.20024458573299 0.418639328269791 0.423983504529473 0.691218213929731 0.489763000252449 0.592779466140151 0.419328150833624 0.52619191049479 0 0.260027472456186 0.264446338569044 5.87516703868824e-05 0 2.54526062433543e-05 2.83393068605515e-05 0.473692412562171 0.999897387622639 0.739864305545747 0.735444763927484 5.692527265252e-05 0.000102612377361367 8.27693918237107e-05 8.05581966114057e-05 91 3601
3165 522054 5 0.5 70 "LAT" "MI" 0.240025789531561 0.50362019999371 0.194134813471778 0.406839081298127 0.229177634724768 0.228249124849877 0.495024301800684 0.485980660544034 0.193509894576268 0.197392592127648 0.41576746185245 0.419814591284324 0.697452549106205 0.49470663108331 0.585037300175694 0.414319683943055 0.604834224387032 0 0.281225646540707 0.299881394118346 6.89268101940894e-05 0 2.60811695477925e-05 3.22051686593146e-05 0.395042507222282 0.999826511849577 0.718656468611524 0.699980660929216 5.43415804915637e-05 0.000173488150422766 9.18036782214549e-05 0.000105739783779025 86 3601
3166 490093 1 0.6 70 "LAT" "MI" 0.237289886766133 0.494543167767374 0.200042580533717 0.416344878620462 0.231439015930082 0.227053490856854 0.501471888570584 0.483797972263709 0.189751035424957 0.197519291237473 0.408981725215976 0.420474320909804 0.695782393553069 0.492971491187695 0.587312907196146 0.415587052476778 0.509947109381858 0 0.23556078650331 0.250807517671721 5.89436322768562e-05 0 2.18844057477729e-05 2.72283157312756e-05 0.489935473722385 0.999892650531962 0.764332465553508 0.749081913165397 5.84732634798295e-05 0.000107349468038071 8.48635374337739e-05 8.3340847151266e-05 87 3601
3167 784513 2 0.6 70 "LAT" "MI" 0.23410662663144 0.492920985916913 0.198802043856334 0.417921398585836 0.229827424655748 0.227403800103267 0.495426696491753 0.483099210737679 0.193630427750906 0.198312983529351 0.415232446975038 0.420806561814757 0.691337851390456 0.490255336659783 0.590745455136591 0.418223036271983 0.51853840409191 0 0.275259123428712 0.266205186599326 0.000204913851932548 0 4.01109113407873e-05 8.2378888797137e-05 0.481197845204164 0.999894670061736 0.724617374532281 0.733630061970933 5.8836851993513e-05 0.000105329938264182 8.33911276667469e-05 8.23725409435698e-05 85 3601
3168 733308 3 0.6 70 "LAT" "MI" 0.237017524143722 0.495043421357532 0.199280800181012 0.415821988688884 0.229167064370387 0.226523446085019 0.495235627838776 0.4821925998366 0.193425271085533 0.198398758229269 0.415826297313638 0.421861030633279 0.692708034599129 0.490643514160032 0.591104829495814 0.418033574564455 0.515602096383115 0 0.268420594572649 0.264237687678238 6.08712582758829e-05 0 2.64482390672308e-05 2.94630311295145e-05 0.484277719762854 0.999876018783811 0.731457307879509 0.735640246375649 5.93125957553631e-05 0.00012398121618914 9.56493087751441e-05 9.26029149839078e-05 91 3601
3169 426184 4 0.6 70 "LAT" "MI" 0.242713089357867 0.507422776415467 0.192895807550574 0.403007642743306 0.22604420168354 0.227189556059355 0.489857676507961 0.485624454251929 0.195335089886395 0.195931561514436 0.421004344177566 0.41838756131742 0.695946847100761 0.494215792146824 0.584162458951406 0.414234645945076 0.610076068591989 0 0.310480438085787 0.313605960972796 6.90175596410859e-05 0 3.24851316608396e-05 3.46074319681296e-05 0.389808991875567 0.999894569792613 0.689411154456208 0.68628433490063 4.59219728026405e-05 0.000105430207386981 7.59223263439473e-05 7.50966946053449e-05 89 3601
3170 858330 5 0.6 70 "LAT" "MI" 0.242724412943941 0.509537088388649 0.191128776095565 0.400828599862469 0.227979749966761 0.225755333431952 0.493832744644099 0.481770278988187 0.193601146897784 0.197977661040449 0.417234262616322 0.422006254229245 0.696459496342654 0.494927891403697 0.582707584033797 0.413487066727989 0.631417757756603 0 0.277195133974453 0.309320943676857 7.44536818344739e-05 0 2.60786831497993e-05 3.43054386031358e-05 0.368457020662234 0.999865760406675 0.72267809793208 0.690550387223823 5.07678993286998e-05 0.000134239593324975 0.000100689410317891 9.43636607168624e-05 91 3601
3171 84134 1 0.7 70 "LAT" "MI" 0.24023422335216 0.506218888482413 0.192046748900135 0.404303538410332 0.228440376116235 0.227797632584814 0.493227513303603 0.484941868639543 0.194340276612876 0.19613572160089 0.41740177870771 0.417152024135143 0.696472232053209 0.494607164628264 0.5825227471139 0.41314932908962 0.590906864809724 0 0.302241635164501 0.302280029825872 6.54087141071634e-05 0 2.89289294635115e-05 3.19601860441985e-05 0.408946776858121 0.99981364623883 0.697612722192868 0.697560786689153 8.09496180482036e-05 0.000186353761170517 0.000116713713167545 0.000127223298930603 85 3601
3172 26240 2 0.7 70 "LAT" "MI" 0.241236385780835 0.501342900026315 0.197178833159618 0.409320788972892 0.228444235754655 0.225220047485304 0.496756203494448 0.481813713889405 0.191353281664585 0.196670917833415 0.413824985181216 0.420288327683917 0.694900669020794 0.493138621175473 0.585203032657619 0.414669422399728 0.552448050280832 0 0.258947625031912 0.275437267811236 6.18109134739665e-05 0 2.58154520819926e-05 2.97802208445996e-05 0.447436081222651 0.999889433948693 0.740942141045376 0.724450448137535 5.40575830427901e-05 0.000110566051307069 8.44184706296649e-05 8.25038303844395e-05 84 3601
3173 205176 3 0.7 70 "LAT" "MI" 0.24311138668148 0.507975763389865 0.192669660265856 0.402378571072545 0.224735351205332 0.225148190648755 0.486750087864619 0.48154323417623 0.197009182582298 0.196678763777535 0.424303106151542 0.42021319284261 0.692994928535567 0.492022952893559 0.586357606625689 0.415718765118311 0.636167823334643 0 0.322237579051365 0.327237763024375 7.60848865472825e-05 0 3.16777281594634e-05 3.68769658689811e-05 0.363713414288718 0.999895508556161 0.677655955913201 0.67265213580528 4.26774900920681e-05 0.000104491443839178 7.47873072751558e-05 7.32242044760556e-05 91 3601
3174 771225 4 0.7 70 "LAT" "MI" 0.241062190768092 0.504535892922878 0.194030554011644 0.405955358291675 0.227642219588451 0.226381243497474 0.491727853147561 0.482206290205209 0.194994944600802 0.197279222589707 0.419090797270568 0.419896578517412 0.695085653854017 0.492685439332462 0.586304721202153 0.415132962480789 0.593306068547311 0 0.303684982684442 0.304308166383769 0.00023105752801328 0 5.20534003334116e-05 9.66554570072816e-05 0.406399362476544 0.999804672420766 0.696127177347038 0.695464842242908 6.35114481315055e-05 0.000195327579234141 0.000135786568186728 0.00013033591631555 90 3601
3175 364498 5 0.7 70 "LAT" "MI" 0.239507439409254 0.50693160502394 0.19089651251579 0.403522763607019 0.228964147109068 0.226507928522062 0.493851305326635 0.481332346132187 0.194365862954857 0.198068933500845 0.4170165774212 0.420445175599116 0.694979515040384 0.493831844283861 0.583331308971492 0.413870579520551 0.606745935726716 0 0.282302064797003 0.300627279093171 6.9456657071948e-05 0 2.63951952397922e-05 3.24562893307816e-05 0.393138772900003 0.999897412122522 0.717595154491073 0.699265729274627 4.5834716208924e-05 0.000102587877478391 7.63855166832901e-05 7.45353428713997e-05 86 3601
3176 569492 1 0.8 70 "LAT" "MI" 0.242409361143536 0.508860461627985 0.191439436872958 0.401617351819288 0.230308040014614 0.22471657692293 0.498995400835084 0.478994234106614 0.191111359521424 0.197703654309463 0.411812112914935 0.420913694252422 0.69743397808108 0.495450424863727 0.580254450703845 0.41162573146855 0.608941762225168 0 0.24545895275402 0.290084922813677 7.34089788084973e-05 0 2.3809436983994e-05 3.3073899339123e-05 0.390935914893303 0.999893027909777 0.754431485293789 0.709801972561086 4.89139027211102e-05 0.00010697209022336 8.57525152068201e-05 8.00307258978803e-05 87 3601
3177 696385 2 0.8 70 "LAT" "MI" 0.240577331363664 0.503077725550787 0.195175632270294 0.407572498205046 0.229508117655073 0.225314330606402 0.498368263237058 0.481240103469315 0.190920697376931 0.196224750768546 0.412279766024984 0.418678431157513 0.695399779625139 0.494028184920785 0.582321080415771 0.41306493804361 0.564691637304599 0 0.251896944360453 0.276619585456912 6.36787369475128e-05 0 2.48919980636067e-05 3.00360795515977e-05 0.435165968153132 0.999797394291087 0.747925182287581 0.723206603277204 7.8715805321094e-05 0.000202605708913199 0.000152981353901968 0.000143775186332874 90 3601
3178 286575 3 0.8 70 "LAT" "MI" 0.240988231121261 0.50794332902332 0.191213439052283 0.402412832605204 0.228493525925424 0.226695912224714 0.493979615895991 0.483349390877656 0.193962527841243 0.195673495833147 0.416927794965686 0.416723906078132 0.696177669271399 0.494905144321516 0.580849462726674 0.412217231783586 0.624421112273188 0 0.310995147032456 0.317004725958204 7.05394487079373e-05 0 3.19503639074414e-05 3.4758489581951e-05 0.3754590904532 0.999770875934158 0.688812861173089 0.682815922788546 4.92578249042243e-05 0.000229124065841533 0.000160041430548102 0.000144592763668374 90 3601
3179 409208 4 0.8 70 "LAT" "MI" 0.241299668572288 0.499687112572802 0.198712565941121 0.411058529833165 0.227661603751605 0.223501900060828 0.49579294139344 0.479151577337326 0.191603472437501 0.1963729378928 0.414965619273737 0.420496534716089 0.692463172384721 0.491425230322984 0.586688976271421 0.415662822397039 0.538205548515411 0 0.258591579162986 0.270784673900413 6.2614599506043e-05 0 2.40914076008409e-05 2.95354627490755e-05 0.461677362432559 0.999895400679747 0.74130227972779 0.729105906821267 5.44744525240976e-05 0.000104599320253225 8.2049701623455e-05 7.98838155714578e-05 88 3601
3180 96011 5 0.8 70 "LAT" "MI" 0.243094617019418 0.511007842456501 0.190179259146456 0.39936196285522 0.227664786631204 0.225824643262989 0.49229280774172 0.481642422637567 0.194585850567736 0.196387924091358 0.418464954147028 0.418457462402655 0.69658404691361 0.494828701991509 0.581153033805551 0.412260312755227 0.622594332882852 0 0.303038554637276 0.314872280464266 7.07661587213714e-05 0 3.00287317472373e-05 3.43342439522417e-05 0.377274617225918 0.999828696787431 0.696808161184801 0.684976255519507 6.028373250831e-05 0.000171303212568623 0.00012325544617571 0.000117129772274402 87 3601
3181 219860 1 0.9 70 "LAT" "MI" 0.239875737965267 0.501906829136553 0.195580576900175 0.408795217857442 0.23101937829214 0.22514185004324 0.500645109796478 0.480072442430102 0.190080461039484 0.196102450095211 0.409756770652491 0.417776153494581 0.696036966300647 0.493971639275588 0.58176348803487 0.412365161696999 0.551381348334488 0 0.256317491981263 0.272675231821451 6.21938452010558e-05 0 2.63316800633777e-05 2.99059844739554e-05 0.448502467916108 0.999892889038738 0.7435711199565 0.727213150824732 5.39899042029776e-05 0.000107110961262183 8.50563821733537e-05 8.17113693426249e-05 85 3601
3182 842808 2 0.9 70 "LAT" "MI" 0.236520012642679 0.4959661236909 0.198001618056125 0.414900075270553 0.232880057932199 0.224086273573889 0.504311799234594 0.47675909895818 0.188610781430856 0.197846945423637 0.406198334504628 0.420402386736093 0.693486344148767 0.492072053903146 0.584459344910617 0.414119111896752 0.513200123882366 0 0.223249809818248 0.247076377681796 5.9544165854825e-05 0 2.24384474164623e-05 2.75240992429324e-05 0.486683471103498 0.99989526901217 0.776641190511345 0.752813538115107 5.68608482802957e-05 0.000104730987830515 8.65612229911714e-05 8.25601038535769e-05 81 3601
3183 640381 3 0.9 70 "LAT" "MI" 0.238569358567586 0.496699518731262 0.199119919390459 0.41424805519386 0.231444477178395 0.2248721882419 0.503084335975606 0.480326025237678 0.188593507923619 0.195463215173296 0.407635795346762 0.417098063266714 0.694886023987881 0.4931129599382 0.583176642487374 0.41328170648444 0.491023162947747 0 0.245513719838655 0.248115627287034 5.44596761839003e-05 0 2.33416034329331e-05 2.62351807412857e-05 0.50885322830041 0.999852781849599 0.754355536903047 0.751750625933213 6.91490756591098e-05 0.000147218150400639 0.000107401654865003 0.0001075115990117 92 3601
3184 761884 4 0.9 70 "LAT" "MI" 0.236149443672087 0.498659397670903 0.195307139405348 0.412051761780022 0.229348077959934 0.224222534374706 0.493735636683141 0.475655075137464 0.194921355378024 0.198648133800017 0.417449287351595 0.420880588558712 0.689720056006727 0.489171500383228 0.58887662858339 0.416970348651977 0.545967024658065 0 0.278847648535715 0.277516306540372 0.000115801626636063 0 4.17284617294451e-05 5.30782661923895e-05 0.453864434200263 0.999892542181662 0.721027921213024 0.722349911125208 5.27395150365874e-05 0.000107457818338087 8.27017895318442e-05 8.07040682275634e-05 92 3601
3185 354611 5 0.9 70 "LAT" "MI" 0.250051328445293 0.517850915188347 0.189515679989944 0.39216010758987 0.223218308560564 0.222576636061213 0.487461864786888 0.480138613561163 0.194911466329227 0.193521950682148 0.423432734859694 0.416990854955289 0.695846273067069 0.495311117113829 0.577949097001318 0.410746983554513 0.702641425791843 0 0.334211951851303 0.35822031458923 8.09756971121217e-05 0 3.35664096067156e-05 3.96669809244612e-05 0.2972441822189 0.999898763493493 0.665682307445601 0.641672314379527 3.34162921451164e-05 0.000101236506506971 7.21742934900352e-05 6.77040503184154e-05 78 3601
3186 241072 1 1 70 "LAT" "MI" 0.232761695398775 0.480405172473884 0.209061891001389 0.431159175624312 0.234931970623937 0.222266661258507 0.510719810505457 0.473049076957259 0.184773078106335 0.19815088005408 0.399557410787136 0.421378694349448 0.689960327281219 0.487584901966698 0.591985849161805 0.417884177336395 0.350256518661073 0 0.161832758954389 0.170602237354739 3.7659687980382e-05 0 1.65348805527278e-05 1.80575630566966e-05 0.649626899824871 0.999882489348485 0.838049121620866 0.829280361931392 7.89218260761282e-05 0.000117510651514879 0.000101584544192801 9.9343150811938e-05 86 3601
3187 424360 2 1 70 "LAT" "MI" 0.244830801743199 0.503480511184939 0.198156622910821 0.407145351301127 0.227619914608212 0.220680681145378 0.498688527358349 0.475706775990775 0.189205212309034 0.194406567788232 0.412129385497375 0.418563550790328 0.693131397496789 0.492507537622786 0.581768403008087 0.412802873411331 0.566760749772898 0 0.266648174036868 0.284744704236688 0.000242333552250773 0 4.08139241469288e-05 9.78573588309766e-05 0.432946681345116 0.999890597787681 0.733230187860668 0.71507800404598 5.0235329734616e-05 0.000109402212318884 8.08241783168365e-05 7.94343585005304e-05 88 3601
3188 9155 3 1 70 "LAT" "MI" 0.244389412171074 0.510392175681159 0.191732103999357 0.400005716143055 0.226396565230657 0.222637062593679 0.492536547515396 0.477740565444728 0.193325096624486 0.194227931774119 0.418294452324977 0.416297861051557 0.69342303999541 0.493505656115092 0.579285132397962 0.411620100828286 0.617103161533362 0 0.314378381920417 0.317877526788983 7.33400850724152e-05 0 3.10418872674322e-05 3.5698657632558e-05 0.382780380714265 0.999896372628429 0.68551344012726 0.682012890140173 4.31176673004811e-05 0.000103627371571447 7.71360650559828e-05 7.38844132114485e-05 89 3601
3189 673384 4 1 70 "LAT" "MI" 0.23485649973968 0.481618619157213 0.209865669475925 0.429896359284494 0.231788332101135 0.220244359956594 0.50687778104699 0.471945502581683 0.18547189514566 0.197293889670383 0.40330303930835 0.422319004751489 0.686889191797409 0.486320644278754 0.592631454291968 0.419075139829817 0.354792555317449 0 0.176690763929127 0.178264129709329 0.000204223534360738 0 2.39169555048563e-05 7.70517969853828e-05 0.64491853344128 0.999890355054567 0.823189610083863 0.821562208353938 8.46877069102474e-05 0.000109644945433392 9.57090315055417e-05 9.66101397474175e-05 87 3601
3190 498149 5 1 70 "LAT" "MI" 0.240286746709996 0.496676145824376 0.200662522792134 0.414352557221262 0.231961702822295 0.223627485952463 0.50779712746722 0.480262690516295 0.18496202259081 0.193404561358084 0.402507439923632 0.414918488059888 0.695875935484754 0.494587391628661 0.579029106741027 0.410973714725662 0.466406277795516 0 0.230322283082282 0.235162979664377 0.000142798560055245 0 3.46843749141268e-05 6.02196496520169e-05 0.533390621769167 0.999890223007149 0.769552340775368 0.764690211463785 6.03018752613902e-05 0.000109776992851157 9.06917674352497e-05 8.65892221857339e-05 87 3601
3191 426800 1 0 80 "LAT" "MI" 0.2334004185162 0.491770018722653 0.199153812026818 0.41918022820885 0.229417964980805 0.230471059281336 0.49212446604506 0.486943328442404 0.196226493832265 0.201390936096467 0.418702409049523 0.425069040889276 0.693289442778341 0.490041516194436 0.59677124195555 0.421236150462821 0.509800146467307 0 0.256234750006236 0.25678276139147 5.89690060661377e-05 0 2.38581456932114e-05 2.77811729270285e-05 0.490078551635202 0.999867133682149 0.743638866689288 0.743090420043137 6.23328914251665e-05 0.000132866317850999 0.00010252515878197 9.90373924667992e-05 90 3601
3192 344331 2 0 80 "LAT" "MI" 0.237198834420143 0.49674688158413 0.197889375491325 0.414057509816062 0.228971340941175 0.229352937383717 0.49365058967221 0.48691573687194 0.194428390287329 0.20046293531538 0.417048333005434 0.425137476179864 0.695523112745035 0.492251404187408 0.592780701094033 0.418945666009086 0.543717590429176 0 0.242301763541502 0.265204456738817 5.84978702157936e-05 0 2.26380726115308e-05 2.74014582167716e-05 0.45616801211975 0.999889599274434 0.757585831069332 0.734683119351711 5.58995808582267e-05 0.000110400725565575 8.97673165541255e-05 8.50224512557567e-05 87 3601
3193 800580 3 0 80 "LAT" "MI" 0.23664939595771 0.493221780135561 0.200693044859518 0.417630948027904 0.227475977631778 0.227811721715201 0.491330776924671 0.484841391900198 0.195281353476488 0.200943613789935 0.419559027636466 0.427192582163958 0.691937095304689 0.489590617490839 0.596918012125941 0.421679685705386 0.536226920813408 0 0.257220247373935 0.268018643423026 5.96201104888573e-05 0 2.3690595968317e-05 2.81832662122184e-05 0.463657209951879 0.999892544310673 0.742672968988178 0.731871245861323 5.62491242238568e-05 0.000107455689327039 8.30930419185831e-05 8.19274494388769e-05 89 3601
3194 271152 4 0 80 "LAT" "MI" 0.237833301144779 0.493538243668516 0.201466637456019 0.417454659669939 0.227662615070867 0.228356439320158 0.494195558913099 0.487504971377956 0.192918646435325 0.199064304627392 0.416468964213842 0.42455358406709 0.693852355535803 0.491488861145194 0.593449588518736 0.419763774856917 0.493194573061459 0 0.237863737314565 0.247293127170134 5.47213004864209e-05 0 2.42007546841326e-05 2.67169253686929e-05 0.506689360949541 0.999891035441895 0.762025375147944 0.752594841778175 6.13446885137634e-05 0.000108964558105094 8.66867828070077e-05 8.5314126322017e-05 89 3601
3195 669126 5 0 80 "LAT" "MI" 0.233211165196811 0.491464146070299 0.199270486173926 0.419430193535464 0.229485101188578 0.228040370912679 0.492974314002631 0.48168161138868 0.195495312534225 0.204018819460811 0.417832248122634 0.430513774336936 0.690736637298068 0.488447875386162 0.598784618168962 0.422866684605598 0.525586415064453 0 0.204704608406291 0.245035184629219 5.93058044244769e-05 0 1.79478002946476e-05 2.59476992261241e-05 0.474293921757078 0.999844104606727 0.79515104270425 0.754824964525141 6.03573740451957e-05 0.000155895393273452 0.00012640108916416 0.000113903146413541 87 3601
3196 331629 1 0.1 80 "LAT" "MI" 0.235118212514123 0.496619682332545 0.196249006247868 0.414135783354877 0.228785889845076 0.229541665870865 0.490886239445425 0.485244420599735 0.196779192979049 0.201825586085549 0.420000446937721 0.426198138300039 0.693445768230064 0.49071942222498 0.594853785312466 0.420321501339204 0.547896008733929 0 0.269861455391999 0.274934205174891 6.17793342477455e-05 0 2.48566543467229e-05 2.91544892320609e-05 0.451978507626344 0.999734180493155 0.730002978973949 0.72489065240838 6.37043054799592e-05 0.000265819506845365 0.000110708979705873 0.000145987927497049 91 3601
3197 554981 2 0.1 80 "LAT" "MI" 0.244297575515265 0.511103064072751 0.190941846820501 0.399197889844558 0.226155494182703 0.230635834691738 0.489559144560143 0.493192235717923 0.19559051357257 0.195686870443582 0.42120496938668 0.418090144525763 0.701088904389707 0.497858473861502 0.582219230836653 0.41293007225559 0.63632629173614 0 0.328640640488702 0.329204314190962 8.12637164304693e-05 0 3.55311209593877e-05 3.99225197227359e-05 0.36354239711895 0.999812964134252 0.671224802104887 0.67064527977531 5.0047428479298e-05 0.00018703586574832 9.90262854512046e-05 0.000110483514005262 87 3601
3198 46774 3 0.1 80 "LAT" "MI" 0.234104369008127 0.488438594353335 0.202968409750519 0.422729294024107 0.230066357852767 0.228689495819014 0.496136025181382 0.485275229905533 0.193214290564454 0.201097443398764 0.414540470295462 0.426306974661467 0.692860222679908 0.489658986027155 0.597280143713737 0.421499847624051 0.450483585082127 0 0.227093408087657 0.227271899380764 5.34308903761157e-05 0 2.30913477365738e-05 2.56867489108633e-05 0.549397052023874 0.999894164029319 0.772796007000095 0.772616123936693 6.59320036231886e-05 0.00010583597068075 8.74935645106825e-05 8.62899336325707e-05 91 3601
3199 107463 4 0.1 80 "LAT" "MI" 0.241276517048705 0.506118006933992 0.192980003438097 0.404273007826941 0.226267429420873 0.229040455446225 0.488274572925878 0.488117195493573 0.196805318995015 0.198806471618551 0.422706460672742 0.423280316851989 0.696584401915803 0.494042142361805 0.588591794051663 0.416889592115927 0.628465096831736 0 0.296081790564967 0.314540482448639 7.69979843017289e-05 0 2.89520961019666e-05 3.61263408091131e-05 0.371358441008502 0.999583846877859 0.703734025555242 0.685202511067432 9.94641754604312e-05 0.000416153122141519 0.00015523178368921 0.00022088014311911 89 3601
3200 18411 5 0.1 80 "LAT" "MI" 0.234124719939301 0.493078741058982 0.19860984972447 0.417858199340939 0.228588188174977 0.22914664404377 0.491872111003066 0.48507012247104 0.195689642172126 0.201662642983174 0.418743630379507 0.42644501785385 0.691859552158049 0.489762982997124 0.59596213487977 0.421273342996391 0.503566760385273 0 0.242367535363465 0.250579466220875 5.60823017969555e-05 0 2.31260180842089e-05 2.66256542413637e-05 0.496315177150976 0.999812031076832 0.757472258349215 0.749265401081378 6.19801619538582e-05 0.000187968923168367 0.000137080269236529 0.000128507043506017 87 3601
3201 578445 1 0.2 80 "LAT" "MI" 0.237776278665292 0.492252569748377 0.202497057167333 0.418820492894988 0.229946151643871 0.228123886812559 0.499459783278937 0.487023924578242 0.190305142834694 0.198806035591146 0.411080875118129 0.42399080699509 0.695846317121722 0.49263988964925 0.591608235593172 0.418252181137413 0.47596484778853 0 0.216475117469968 0.233683875138537 5.81081263827016e-05 0 2.1898969089121e-05 2.70420851677334e-05 0.523911830163268 0.999895271001672 0.783415607992004 0.766203551349443 6.52139218193701e-05 0.000104728998327704 8.73755689389835e-05 8.55314268527378e-05 89 3601
3202 490444 2 0.2 80 "LAT" "MI" 0.235863737739282 0.500440003770411 0.193554903379031 0.410232322363059 0.2295034497386 0.230855024266001 0.491907930305257 0.487801726088448 0.196376246942832 0.200385128721377 0.418796912694541 0.423047384166208 0.696222211743882 0.493154743615232 0.59031627904324 0.417598658896757 0.563281529334235 0 0.277993250175085 0.282740485643022 7.31564529940291e-05 0 2.69290534060602e-05 3.36740650599314e-05 0.436593884532577 0.999895441171693 0.721899578102672 0.71714731735732 5.14296801946475e-05 0.000104558828307396 8.02426688372651e-05 7.8522934597754e-05 89 3601
3203 521859 3 0.2 80 "LAT" "MI" 0.236673572350606 0.497804096185182 0.196571992579284 0.413016863299192 0.229300605434187 0.230547870085349 0.494888775752746 0.489775447317343 0.193849069627994 0.198413108648314 0.416015579266226 0.421068703804728 0.696522047870142 0.493942800711011 0.588834170855592 0.416927162767337 0.526893312646749 0 0.267061327574735 0.267347619440721 5.98542057825446e-05 0 2.45047101806811e-05 2.84369522985324e-05 0.472991418235818 0.999894713080393 0.732833126786571 0.732543619832583 5.5414911651392e-05 0.000105286919606744 8.10409285125654e-05 8.03237743982386e-05 92 3601
3204 568639 4 0.2 80 "LAT" "MI" 0.240474332610713 0.494450106240974 0.202650469324862 0.416369565591996 0.224751168167816 0.225747060140155 0.488841362072067 0.483661218349395 0.195136755200108 0.199615162930364 0.422131008117533 0.427194250592898 0.690972560918684 0.488830267779228 0.597402387455334 0.422064936230004 0.541624019326003 0 0.262657893719895 0.274145861144774 6.30023896517446e-05 0 2.88268961141943e-05 3.13241868648536e-05 0.458256734669575 0.99989611468618 0.737230510687713 0.725742393167399 5.62436147702419e-05 0.000103885313820386 8.27686962778559e-05 8.04215009621543e-05 90 3601
3205 639160 5 0.2 80 "LAT" "MI" 0.23185241905027 0.488500786971235 0.200740261438958 0.422637827886799 0.230899143977792 0.229607174607831 0.494782518115589 0.484175336106351 0.1950458377987 0.202598434868793 0.415768413378631 0.42678567953292 0.692358737635893 0.488911914860585 0.598384534106451 0.421984295099881 0.465972788909405 0 0.241683748345684 0.23625193141325 5.24441434097577e-05 0 2.21756274791641e-05 2.49207429556547e-05 0.533889319489487 0.999856034750097 0.758178001011599 0.763608034343999 8.54474576982305e-05 0.000143965249903191 0.000116075015237499 0.00011511349979465 84 3601
3206 425780 1 0.3 80 "LAT" "MI" 0.240897209231247 0.501669910470178 0.196539825082483 0.409035732370276 0.229332309273809 0.228826710165186 0.497628519909102 0.488641801819302 0.19135026873774 0.197621522558459 0.412991089380183 0.421608204389835 0.699056228670241 0.49578649861456 0.585511616378682 0.414751239230996 0.558550355723342 0 0.256735431427232 0.276340852996352 8.86177603414891e-05 0 3.02487629624203e-05 4.04021458060751e-05 0.441301800777282 0.99986334902346 0.743131753768336 0.723519906331312 5.92257390336545e-05 0.000136650976539799 0.000102566041469044 9.88385265299372e-05 90 3601
3207 41805 2 0.3 80 "LAT" "MI" 0.242605235932521 0.508665421131952 0.191777002688717 0.401714613034628 0.227172451015619 0.230396559840529 0.491101586981663 0.491859585519352 0.195134987341421 0.196079031260687 0.419726229206786 0.418212895361502 0.700174246788669 0.497107295222478 0.582991021290825 0.41332688933698 0.626624646447573 0 0.321246292777302 0.322325967519986 7.23186272251983e-05 0 3.13233005651826e-05 3.53027190571022e-05 0.373256734212374 0.99987746292598 0.678635208677013 0.677554180124863 4.63007128274365e-05 0.00012253707401965 8.71752451196821e-05 8.45496360937056e-05 88 3601
3208 190948 3 0.3 80 "LAT" "MI" 0.240126936950734 0.510287525365424 0.188406741781554 0.400102272120189 0.228370353543898 0.230873025486462 0.490842943433501 0.489530160724709 0.19637936803347 0.198559263603093 0.419780043643822 0.420611932888792 0.699370315981094 0.496679999129115 0.583345373418117 0.413713458153353 0.614747384707037 0 0.304036990947327 0.310837997343057 7.45261118242051e-05 0 2.95850812930348e-05 3.52755786796938e-05 0.385132714359262 0.999895289025164 0.695856603393003 0.689051536761407 4.53748218760949e-05 0.00010471097483556 7.68205783762176e-05 7.51903168564113e-05 78 3601
3209 338480 4 0.3 80 "LAT" "MI" 0.241587583936789 0.504252537679816 0.194858017333944 0.406309276090335 0.227704454091064 0.229732862959662 0.493891682716353 0.491734851201712 0.193151078893212 0.195689267530558 0.416813464133202 0.418456706566134 0.699024900987515 0.496478220211497 0.583698363757714 0.414018305410905 0.582993231530314 0 0.300667659108319 0.299996212259236 9.40909558254515e-05 0 4.74261971856283e-05 4.80552113776254e-05 0.416857021984755 0.999873516876391 0.699192548367273 0.699864901808655 5.56555291050976e-05 0.000126483123608958 9.23663272230317e-05 9.0830720730749e-05 83 3601
3210 582315 5 0.3 80 "LAT" "MI" 0.239888163827388 0.500927981081337 0.196391012562241 0.409795549866398 0.226962143394419 0.229276217043103 0.491522717839346 0.488833465910973 0.194684129344537 0.197848592277008 0.419243760997155 0.421453198703923 0.696126524264911 0.493543587655348 0.588923734183785 0.417062299753094 0.550519424366843 0 0.266292502497887 0.277124104468177 6.50438292126736e-05 0 2.58867663843398e-05 3.09020648696303e-05 0.449351137572772 0.999887079943611 0.733594702402784 0.72275733867779 6.43942311721726e-05 0.000112920056389389 8.69083329450067e-05 8.7654789163204e-05 91 3601
3211 81891 1 0.4 80 "LAT" "MI" 0.236231102747159 0.487047350484852 0.205798537266143 0.424075991859423 0.228203133565479 0.226177730882981 0.494469635542559 0.482602444053428 0.193056298229588 0.200341228668687 0.416133514451057 0.427012095366869 0.690611967195619 0.487803167799789 0.599196064164418 0.422661641348462 0.466826137811885 0 0.236244355607672 0.237146192274299 5.57249990211395e-05 0 2.12605284466683e-05 2.6028089295467e-05 0.533053572657975 0.999881585030797 0.763635159100323 0.762734071973513 6.45645311196124e-05 0.000118414969202533 9.92247635585395e-05 9.370766289222e-05 88 3601
3212 117070 2 0.4 80 "LAT" "MI" 0.236543988336131 0.489421249370656 0.20410395558137 0.421757333574229 0.228985670732249 0.227266058928412 0.496204872168322 0.4845462711127 0.192223753434118 0.199551264450329 0.414309037308008 0.425004669258736 0.692795717996792 0.489784437480673 0.595878973465818 0.420649132436601 0.447208666179029 0 0.235419021369615 0.22998578708194 5.18981500731661e-05 0 2.36725663091916e-05 2.548924526707e-05 0.552670849610106 0.999855222563739 0.764454142956338 0.769883624671866 6.85860607925635e-05 0.000144777436260954 0.000103163107737708 0.000105099000926825 90 3601
3213 20190 3 0.4 80 "LAT" "MI" 0.237611591047737 0.501563935269861 0.193935277558949 0.409049900817777 0.227980967993252 0.229228876394521 0.489799713504541 0.485744837999651 0.197033035572362 0.200159807479474 0.421013792910609 0.423667286015035 0.694821435435509 0.492185910711069 0.591128120610785 0.418103125234601 0.576131465443136 0 0.294712196751259 0.293913524292668 6.43902432611594e-05 0 2.89252930712188e-05 3.15201513964987e-05 0.423752326828766 0.999869281188095 0.705172845537804 0.70596592037789 5.18174848367673e-05 0.0001307188119045 8.6032417865641e-05 8.90351780455707e-05 88 3601
3214 717823 4 0.4 80 "LAT" "MI" 0.237522833909363 0.498196735469706 0.19687231169121 0.412512256190951 0.227742179153673 0.228151976232203 0.491214435473506 0.484611135466667 0.195527966170894 0.200255928439268 0.41942131999461 0.424920835917481 0.693416989295239 0.491125076581009 0.592656206301372 0.419178801358874 0.554315256903418 0 0.267473730673938 0.277629617099664 6.83443818744104e-05 0 2.87965476914174e-05 3.28498112935113e-05 0.445560537267222 0.999877677534637 0.732408135976195 0.722248800215302 5.58614474856293e-05 0.000122322465362599 8.93368021750741e-05 8.87328737405179e-05 84 3601
3215 686464 5 0.4 80 "LAT" "MI" 0.229031382288228 0.469319875381501 0.216376811876363 0.442743703659859 0.233825886874523 0.226304197499351 0.508575028130243 0.481573610000199 0.185632183272244 0.201425930794218 0.401600567797864 0.428281120006791 0.689161466662102 0.485822466232604 0.603434925942826 0.424912396030379 0.237269125738185 0 0.125468480666789 0.120416678450376 2.70557152000495e-05 0 1.20337979627984e-05 1.29823953254692e-05 0.762610046338382 0.999896610634394 0.87442181221215 0.879472038233175 9.37722082328934e-05 0.000103389365605806 9.76733230984666e-05 9.83009211232966e-05 88 3601
3216 507828 1 0.5 80 "LAT" "MI" 0.240258055211331 0.506025091996688 0.192155697924993 0.40447140338171 0.230450244364606 0.228374921993043 0.497752213453878 0.485352741129089 0.192246212587095 0.19945727974192 0.413166312359878 0.423436935676649 0.699083221568979 0.496187111808763 0.583859190254007 0.413892311079027 0.597320306421307 0 0.237716852657665 0.282621017507592 7.3497576253693e-05 0 2.41984832172032e-05 3.31156385952015e-05 0.402556674098025 0.999851633232692 0.762142687768393 0.71724189243182 4.9521904414865e-05 0.000148366767307886 0.000116261090725118 0.000103974421992659 90 3601
3217 116805 2 0.5 80 "LAT" "MI" 0.244931777780687 0.509187471352253 0.193115656730542 0.401125328061415 0.226515897570566 0.227344859758484 0.492810092529573 0.487247969132275 0.193187196727582 0.196871163033462 0.418002394674737 0.421490309698368 0.698792535109737 0.496364070968868 0.583174016491585 0.413600933379827 0.645949105429291 0 0.275628694117404 0.315515524956115 7.50571480627784e-05 0 2.60225045122591e-05 3.46985567141525e-05 0.353935709574346 0.999895479154624 0.724264892886021 0.684375614428725 4.01278482999841e-05 0.000104520845376019 8.03904920624772e-05 7.41620584450233e-05 88 3601
3218 576296 3 0.5 80 "LAT" "MI" 0.238004854515693 0.501565408098567 0.194200463297344 0.409023408940465 0.227650036966182 0.230245366354658 0.489663340528125 0.488859620267379 0.196850520264335 0.197934486971766 0.421144511376991 0.419844145670189 0.695900257836532 0.493193765954894 0.588985470533446 0.416848219191062 0.578769615483944 0 0.310826637332176 0.300461195352648 6.42431283016813e-05 0 3.06609828305048e-05 3.20756652351895e-05 0.421107903169551 0.999846307932425 0.689032731701967 0.699400086391194 5.82382182028296e-05 0.000153692067575305 0.000109969983027161 0.000106642590922091 89 3601
3219 58916 4 0.5 80 "LAT" "MI" 0.233033025833951 0.489357245615613 0.200989877334067 0.421697141956154 0.230983661483039 0.228611029412919 0.497328061402027 0.484148531945851 0.193015665514969 0.200729372936821 0.413405433310012 0.424654838852318 0.692627716729909 0.490058494940439 0.594734915785857 0.420149685622321 0.48143750162312 0 0.232245149605832 0.238759858924605 5.31572561832299e-05 0 2.16528576196604e-05 2.50396223998337e-05 0.518445784748703 0.999894424253567 0.767645663658296 0.761129625771549 6.35563719937748e-05 0.000105575746432949 8.75338782523457e-05 8.54756814467398e-05 90 3601
3220 61532 5 0.5 80 "LAT" "MI" 0.241942635297049 0.513513570835049 0.187011670312563 0.396625155037426 0.227465356301071 0.230493439014941 0.489836856252235 0.489863724050098 0.196472126415934 0.197231490947551 0.42081314366795 0.418753223466352 0.699901430613062 0.497570568164199 0.580715287676048 0.412236618169994 0.675598139268299 0 0.314030536399151 0.336169203504726 0.00036608614712358 0 5.60530962580438e-05 0.000144413214173947 0.323989191968308 0.999883902051961 0.685829892104623 0.663604963792239 4.65826162697965e-05 0.000116097948038694 8.35183999674306e-05 8.14194888615469e-05 84 3601
3221 586538 1 0.6 80 "LAT" "MI" 0.240307559067339 0.501197083328124 0.196416846969721 0.40940452618708 0.226380091373573 0.227403587638207 0.489441872446896 0.485165091612141 0.195881642255761 0.198227077711803 0.421459853971451 0.422530040482825 0.694091238079119 0.491826884621493 0.590525566937285 0.417918578388223 0.587514230121273 0 0.293951761385149 0.299373822476818 6.70449039149701e-05 0 2.75583111814359e-05 3.21909317117891e-05 0.412368973137515 0.999800649191251 0.705904116497719 0.700473480974665 4.97518372965512e-05 0.000199350808749099 0.000116563805950032 0.000120505616805536 89 3601
3222 199742 2 0.6 80 "LAT" "MI" 0.232911297305906 0.489990472988383 0.200383965110314 0.421055763656725 0.229262617804122 0.226461483614485 0.493602239268734 0.479830285245194 0.194719703122495 0.20219273593824 0.417091428779064 0.427871811141399 0.688635398724513 0.487596551708558 0.597296404171049 0.422227970556022 0.478263245652163 0 0.229782365676262 0.237329204975057 0.000130363853424387 0 3.32087975609151e-05 5.49536020561481e-05 0.52154130571406 0.999889396990776 0.770095161983789 0.762527650653384 6.50847803530598e-05 0.000110603009223877 8.92635423888004e-05 8.81907695032605e-05 88 3601
3223 609327 3 0.6 80 "LAT" "MI" 0.242738664953039 0.499657995001655 0.1997340594228 0.410909794768208 0.225289562061074 0.226849666000197 0.490960855808551 0.487366292974265 0.193709523840977 0.195845092458809 0.419858399002988 0.420358878979679 0.694877893014311 0.492538290946076 0.589288675722587 0.417185207020628 0.587351104263179 0 0.299377038926334 0.302656507040141 6.54848646035995e-05 0 3.02851558053659e-05 3.27288556235411e-05 0.41253600612645 0.999895247328113 0.700514303843935 0.697234627101347 4.74047457667094e-05 0.000104752671886569 7.83720739255933e-05 7.61370028888053e-05 89 3601
3224 756200 4 0.6 80 "LAT" "MI" 0.230505673027975 0.486916707449539 0.201014419551842 0.424179228178653 0.231925094090245 0.228780542159984 0.498497755420395 0.483517064554197 0.19275441646508 0.200987511640051 0.412030665119034 0.424289789151269 0.691211309278204 0.489374322454527 0.594756347656974 0.420444432428527 0.468039969647889 0 0.233620800403254 0.233596822658007 5.35400600262899e-05 0 2.22725977488328e-05 2.52402080143916e-05 0.531842683988724 0.999892671938553 0.766271222081606 0.76629229712091 6.38063033610166e-05 0.000107328061447412 8.57049173910295e-05 8.56400130688139e-05 87 3601
3225 595678 5 0.6 80 "LAT" "MI" 0.24235564761784 0.502979159955998 0.196561513252148 0.407587955195769 0.225778322866421 0.227394205706944 0.490816507897175 0.487542036387089 0.194188030115353 0.196196044799616 0.419929156040011 0.420274047799409 0.695528176191205 0.493669903356707 0.586945588167118 0.416055696465397 0.585968714091794 0 0.306361354550708 0.303987367281059 6.1393825831207e-05 0 2.70784791636799e-05 3.01999086034488e-05 0.413921605648243 0.999893218176336 0.693532291281068 0.695904985835177 4.82864341318087e-05 0.000106781823664088 7.92756890606713e-05 7.74469751603911e-05 84 3601
3226 212936 1 0.7 80 "LAT" "MI" 0.237929408910804 0.498012610147844 0.197416274917008 0.412859039910222 0.231494798670809 0.228257001238033 0.500236782923978 0.485277637020603 0.19090513750562 0.198556067007176 0.4103819794116 0.421693543554355 0.697681208819646 0.494300533485761 0.586877479429804 0.41519976352292 0.512447703740647 0 0.239210740316307 0.252976359971197 5.8889258500724e-05 0 2.19856620466033e-05 2.725765544192e-05 0.487428108884308 0.9998408409194 0.760646731072069 0.746881845909115 6.52981165439346e-05 0.000159159080600518 0.000120542949577688 0.000114536464246856 89 3601
3227 207644 2 0.7 80 "LAT" "MI" 0.237342285039206 0.493079492255312 0.201516377702341 0.417907382277261 0.228771191227236 0.226900334637991 0.496325023475955 0.484377976031005 0.192067693996132 0.19815634818861 0.414319551468954 0.422480219704033 0.693013810904433 0.491001757867254 0.591740419887083 0.418516072098492 0.489649954179709 0 0.254884517416677 0.251177854354624 5.56272891795942e-05 0 2.37107761242923e-05 2.68062683079111e-05 0.510234947245895 0.999896402280839 0.745011585657386 0.748714523014205 5.94712852166457e-05 0.000103597719160788 8.01861498131363e-05 8.0816362862191e-05 87 3601
3228 52184 3 0.7 80 "LAT" "MI" 0.240553315701957 0.502539600096359 0.195575003594601 0.408086443782827 0.227708818364813 0.228388226116305 0.492744019154678 0.487349558678904 0.194242121220915 0.196783275044857 0.418128101434523 0.419502542166595 0.696650360183074 0.494052637841255 0.586600399860373 0.415412454021863 0.571280981471032 0 0.296695828761188 0.29427431504577 6.44396723266545e-05 0 2.92931424989264e-05 3.18163147784237e-05 0.428602838995219 0.999898017557667 0.703201872798527 0.705618718438913 5.17398614231357e-05 0.000101982442332545 7.30052977863599e-05 7.51502005386337e-05 90 3601
3229 593275 4 0.7 80 "LAT" "MI" 0.23704470975988 0.495935968131642 0.198503648687307 0.414865215387166 0.227040324628059 0.226304862677979 0.489937535903088 0.480890502431009 0.196036389134332 0.200629899482622 0.420749475046856 0.42589527384847 0.690389897065919 0.488716739636444 0.595169937304261 0.420721180229885 0.533132768327369 0 0.260642641417961 0.268256430518143 5.95049425346928e-05 0 2.57105883893752e-05 2.88249615009761e-05 0.466750774652485 0.999895441375352 0.739249507194982 0.731633857315836 5.69520776107087e-05 0.000104558624648083 8.2140798667941e-05 8.08872045200045e-05 89 3601
3230 547893 5 0.7 80 "LAT" "MI" 0.238966973115989 0.505847454158727 0.191427349646567 0.404647579117326 0.227898789863001 0.229004890424723 0.491505721569461 0.486665750971496 0.195656003783944 0.197867123032856 0.419445481050243 0.419930890492455 0.695870653403713 0.494447610127391 0.584950476463367 0.414908764454475 0.603692941432656 0 0.29719118860565 0.304703210754469 0.000115034675640341 0 3.17029931382566e-05 4.97986659949355e-05 0.396145123621877 0.999896294655572 0.702699445035168 0.69517131929419 4.69002698262064e-05 0.000103705344427831 7.76633660432271e-05 7.56712853463798e-05 89 3601
3231 845022 1 0.8 80 "LAT" "MI" 0.24351475985377 0.50308194713705 0.19735758905321 0.407428500860128 0.226244083894465 0.225959966305399 0.492096871417079 0.484912670389901 0.193498075922269 0.196342434033035 0.418750075442342 0.420931509278344 0.695718810053635 0.493294392937381 0.587198099008513 0.415794908207715 0.598521972408066 0 0.295905620943773 0.305259928159016 7.26637253931214e-05 0 3.10773540509929e-05 3.54727412923502e-05 0.401357039284979 0.99989099434937 0.703984621814033 0.694626648756549 4.83245815618152e-05 0.000109005650629543 7.86798881437079e-05 7.79503431426308e-05 86 3601
3232 431292 2 0.8 80 "LAT" "MI" 0.244208071560636 0.512023068238771 0.190129124631911 0.398291228919789 0.227203543028221 0.228432582907915 0.492387811658018 0.488387519857954 0.19420163307449 0.195397855247209 0.418693831353676 0.41731627528644 0.699844197496772 0.497526633466301 0.579728612953611 0.411518589021412 0.643233983461506 0 0.313631749096956 0.326253119010334 7.47771494747947e-05 0 2.94660717029469e-05 3.56247737172001e-05 0.356648413285635 0.999895539694402 0.686262570916247 0.673637462778808 4.28261033845374e-05 0.000104460305597789 7.62139150943288e-05 7.37934371408142e-05 92 3601
3233 775975 3 0.8 80 "LAT" "MI" 0.232764505869395 0.479086766611694 0.21029265582553 0.432344363555846 0.230790535333901 0.225285738727107 0.501573223267142 0.480824978874118 0.189005856741961 0.199327586994322 0.408636572238044 0.425027431558281 0.688840779930403 0.486738742061957 0.598626099561812 0.422458231512162 0.391914905356463 0 0.207258597586268 0.200553713177759 0.000177998766025048 0 3.26450881396824e-05 7.0820929544202e-05 0.60783275683668 0.999893865129791 0.792618961037116 0.799285444878633 7.43390408319595e-05 0.000106134870209172 8.97962884766972e-05 9.00210140630082e-05 87 3601
3234 855564 4 0.8 80 "LAT" "MI" 0.243696283763062 0.515294552551676 0.186854432534057 0.394885812109675 0.226776295231453 0.228397263896094 0.49117924533816 0.487772265340481 0.194782933111437 0.19590406075553 0.419522444901705 0.417899571584028 0.698869842890609 0.497958338560629 0.577541426401023 0.410899518450494 0.667540131264521 0 0.304910362720774 0.331561550406746 7.26340764847459e-05 0 3.0489616560217e-05 3.51908307942583e-05 0.332348483769635 0.999893827926044 0.694981730974647 0.668329901565872 3.87508893593483e-05 0.000106172073956253 7.74166880188583e-05 7.33571965870722e-05 86 3601
3235 281756 5 0.8 80 "LAT" "MI" 0.234319318257641 0.488371991412487 0.203025621419545 0.422693761655753 0.228548533122739 0.226256170714635 0.493548432184525 0.480922712048478 0.194178085050224 0.20005602638863 0.417115701684543 0.424807105263228 0.689124022095016 0.487374153900957 0.5972597328584 0.421796067245728 0.470622852360081 0 0.248501762180563 0.241697260494632 5.4205788543607e-05 0 2.33901673746008e-05 2.6106654302374e-05 0.529260046971847 0.999892039377893 0.751391763328525 0.758192174182843 6.28948795284347e-05 0.000107960622107072 8.30843235371861e-05 8.44586682226434e-05 89 3601
3236 773439 1 0.9 80 "LAT" "MI" 0.244081702671649 0.507778371113986 0.193706766547545 0.402565990786347 0.225008486034598 0.226381942969565 0.48858124997017 0.485489971938838 0.195503477229162 0.195442645325123 0.422346286429128 0.418717145391608 0.695472131675813 0.493905695162568 0.58465288910183 0.414608544263961 0.628476879058355 0 0.321596785532189 0.324699658462664 7.03579034999361e-05 0 3.00410465541395e-05 3.43897317368819e-05 0.371411359010368 0.999899519464438 0.678301445503895 0.675195507093221 4.1404027776452e-05 0.000100480535561589 7.1727917362139e-05 7.04447123781372e-05 87 3601
3237 115977 2 0.9 80 "LAT" "MI" 0.240865298643414 0.508584836209329 0.19048078197847 0.401803862731143 0.229332446065121 0.22834717416145 0.49530129181353 0.486240895293514 0.193325948041284 0.196535342561248 0.415384036991889 0.418113624625512 0.698544918869984 0.496515571239225 0.580342072581002 0.411968270632589 0.619519387164385 0 0.289264722172492 0.307693769648062 6.79805055544465e-05 0 2.66208290994089e-05 3.20722156768936e-05 0.380366229754854 0.999896305133214 0.71062998755807 0.692198348456157 4.64025752070846e-05 0.000103694866785722 7.86694403377957e-05 7.58096801042083e-05 87 3601
3238 70884 3 0.9 80 "LAT" "MI" 0.236530424549103 0.496732007968367 0.19737491493458 0.414028736492654 0.229734616964452 0.227194084390613 0.495923386069978 0.483296052462312 0.193180796739459 0.198154678813816 0.414821404696793 0.42100090622837 0.693459125904168 0.491772710788287 0.588710390487855 0.416840199322114 0.537713203562984 0 0.274627753292773 0.273346755705556 5.94212470581108e-05 0 2.91370459941717e-05 2.98058732607014e-05 0.462145790835862 0.999872861993247 0.725246422925417 0.726521836010445 8.15843540955452e-05 0.000127138006753406 9.66867358155295e-05 0.000101602410737737 87 3601
3239 545022 4 0.9 80 "LAT" "MI" 0.239234399502035 0.507308216361501 0.190355141760899 0.403161756226766 0.22950502390372 0.228238026980501 0.493963199460425 0.484075331782082 0.194631923902686 0.198357083158306 0.416749397360407 0.420292380099439 0.696977450386256 0.494881160661398 0.583344148821892 0.413637459685202 0.603669891770792 0 0.281088486487626 0.298774047598749 6.84656545982666e-05 0 2.72037064593146e-05 3.23379641055825e-05 0.396215098699547 0.999897602437835 0.718804628688666 0.701117771304874 4.65438750623472e-05 0.000102397562164619 7.96811172489814e-05 7.58431322708296e-05 85 3601
3240 74776 5 0.9 80 "LAT" "MI" 0.239769424017799 0.501529890947404 0.195688860644687 0.409034821534373 0.227901925556085 0.225835778188713 0.492999615155338 0.481148622163665 0.194165372972407 0.19887739287227 0.417684863151254 0.423241254712876 0.693507127762598 0.491720273062618 0.588731626489365 0.41684079303397 0.594942076798939 0 0.262178472975892 0.29065437139147 7.21841626567279e-05 0 2.53686597369522e-05 3.31448494701491e-05 0.404936137850244 0.999890311494494 0.737709961915656 0.709231167232192 4.96011881605835e-05 0.000109688505506095 8.61964487152391e-05 8.13165268684148e-05 89 3601
3241 806522 1 1 80 "LAT" "MI" 0.243727197698779 0.5056875201297 0.195258779683358 0.404749191467558 0.228800547265897 0.225617116602566 0.497641742792559 0.483676191688662 0.190843506921555 0.19576257157096 0.413015647357721 0.419254931663852 0.698144861567242 0.495555305162592 0.581864858175873 0.412479332529737 0.624196003420021 0 0.270756908273872 0.304964034334021 9.19918361834523e-05 0 3.66361903835078e-05 4.38752776464272e-05 0.375664210930193 0.999872677055351 0.72910622532906 0.694901199640613 4.77938136018789e-05 0.000127322944649474 0.000100230206683796 9.08907477194754e-05 87 3601
3242 196820 2 1 80 "LAT" "MI" 0.242019530053982 0.500399691973197 0.19864667990443 0.410404030154061 0.228802406573166 0.226128872447694 0.497936774226901 0.484418046653546 0.190606423084381 0.195727408358571 0.412585585341737 0.418902916362762 0.696950809074842 0.494066200162749 0.584980511347383 0.414180806694892 0.542262303355165 0 0.266996238949917 0.274754114975297 6.51784169891585e-05 0 2.7207806040764e-05 3.14213816297272e-05 0.457617430686552 0.999896745886716 0.732895280275057 0.72513504516178 5.50875412944304e-05 0.000103254113284205 8.1272968985821e-05 7.94184812931617e-05 88 3601
3243 813693 3 1 80 "LAT" "MI" 0.239398810510612 0.503257689005864 0.194073131956796 0.407394308686589 0.230897113893232 0.227386874630899 0.500392524627095 0.484595105997593 0.190362153425083 0.196592051749275 0.410205544315154 0.418469235405179 0.697682799034744 0.495863984683499 0.581027337131154 0.412252591176541 0.564563405226005 0 0.240977845244014 0.271963362676429 6.79972469855746e-05 0 2.40484763560102e-05 3.11141249761725e-05 0.435317366015885 0.999895892412661 0.7589125608324 0.727925564916924 5.1231511124093e-05 0.000104107587339154 8.55454472303622e-05 7.99582816709843e-05 90 3601
3244 703490 4 1 80 "LAT" "MI" 0.228762053205001 0.480527111876885 0.205599322332247 0.430986567342743 0.234097543835523 0.225693729663706 0.504193360365915 0.476997636963655 0.18973187742938 0.20165800151857 0.406375631888333 0.425659392738972 0.68855332670423 0.486830345007064 0.596989201280197 0.421427363783953 0.366499240048509 0 0.186477500309612 0.183254103989759 4.26035784804575e-05 0 1.77473194389389e-05 1.9997282884971e-05 0.633351154635413 0.999882176214626 0.813402969934047 0.816616984712057 0.000107001737597587 0.00011782378537407 0.000101782436902627 0.000108914015298675 89 3601
3245 813161 5 1 80 "LAT" "MI" 0.232990061820527 0.485701920651774 0.204382261317 0.425634055926494 0.233098104412535 0.225981490833821 0.504121907098168 0.479674987609838 0.188822703832298 0.199735953958068 0.406176073328756 0.423593540046625 0.692069657066883 0.489481297299374 0.592940919107365 0.418838844421075 0.412292905629384 0 0.196669629637037 0.203237995790399 4.61412008528726e-05 0 1.91400848345942e-05 2.17966589913402e-05 0.587591261626213 0.999898715044707 0.803225044662461 0.796654505957655 6.96915435507218e-05 0.000101284955292718 8.61856156678217e-05 8.57015929553045e-05 89 3601
3246 642012 1 0 90 "LAT" "MI" 0.239982461991603 0.508664743362907 0.189732315020724 0.401680898025782 0.227263549397888 0.231879589595785 0.488348259507951 0.492339819437071 0.197669648498716 0.197717788327853 0.422614814827945 0.419441942575854 0.699125600985275 0.49629086353532 0.585119751847293 0.414749246924593 0.630355003897093 0 0.32963497447144 0.325144675718452 7.33354618920173e-05 0 0.000158489303007194 7.76708890530908e-05 0.369527847599692 0.999872409479703 0.670120396770778 0.674692493903988 4.38130413236338e-05 0.000127590520297372 8.61394547739817e-05 8.51594885070924e-05 90 3601
3247 16210 2 0 90 "LAT" "MI" 0.235473674977646 0.493296835532336 0.199532264034449 0.417584124957779 0.227609562386419 0.229438670505169 0.489996156370029 0.486839474195583 0.196491548535282 0.200569610449854 0.420833825927047 0.425148365520913 0.692521907869234 0.48986424649342 0.596593423019585 0.421379752873858 0.516170174038477 0 0.268785523335883 0.264446743128271 6.20542102371556e-05 0 2.4273059712572e-05 2.91289772945612e-05 0.483711837464971 0.999895448011417 0.731108034141549 0.735443512178143 5.59342863140393e-05 0.000104551988583161 8.21694628550433e-05 8.06157162923342e-05 85 3601
3248 417106 3 0 90 "LAT" "MI" 0.239292899243059 0.496582852894153 0.199898561186175 0.414208176056694 0.226153563870938 0.229368273014846 0.489249713810978 0.489742615160449 0.195767180015341 0.197893942590047 0.421414671701092 0.422165211370828 0.694814736128843 0.491659924727384 0.593559683791563 0.419470656760942 0.53643822690578 0 0.293945869582103 0.281538693983929 6.17932880660956e-05 0 2.72669599736015e-05 3.02561003537744e-05 0.463442659116091 0.999847978807376 0.705919677717209 0.718326402681964 5.73206900628244e-05 0.000152021192624018 0.000107185740714928 0.00010464723375351 87 3601
3249 811327 4 0 90 "LAT" "MI" 0.241445580906962 0.504409208511312 0.194538219544664 0.406142352486172 0.227937003493374 0.228497784155659 0.493039449913245 0.486923152217231 0.194222236338025 0.199697756734844 0.418002367079262 0.425109478546811 0.697880368555996 0.494652684086621 0.588458212617533 0.416565714378649 0.600425544610281 0 0.255533982348202 0.291094956739777 7.3523602865563e-05 0 2.29742751242075e-05 3.29196079402314e-05 0.399452391517482 0.999892901944742 0.744360414800472 0.708793267108219 4.85402693714352e-05 0.000107098055258239 8.2628576202404e-05 7.88565440640716e-05 91 3601
3250 196502 5 0 90 "LAT" "MI" 0.236183874254152 0.492921522600883 0.200587609907972 0.418046624529177 0.227436956938394 0.228533551045907 0.492413938331536 0.486595873553246 0.194459762914113 0.200074805547148 0.418419110534638 0.425462280470001 0.692154382238453 0.490365818530278 0.595122178369234 0.420935090233648 0.492992332835799 0 0.247310020008541 0.249828697633136 5.86531255266998e-05 0 2.21959654841844e-05 2.73370509856509e-05 0.506891680242406 0.999896489803363 0.752584853261727 0.750063002075422 5.73337962676588e-05 0.000103510196637459 8.29307642481032e-05 8.09632404566559e-05 89 3601
3251 626461 1 0.1 90 "LAT" "MI" 0.24261090649578 0.508477257299308 0.191926480160573 0.401872266432578 0.223486062045798 0.229530469142191 0.48270369458917 0.489881921465746 0.199372813478579 0.197746329836673 0.428387720941509 0.42161672174605 0.695627437683769 0.493635190304872 0.589045623475825 0.417350610554748 0.633103765226345 0 0.341438724213002 0.332738042779023 7.33711310889398e-05 0 3.45304789537476e-05 3.68981951229829e-05 0.366778531068766 0.999893654566541 0.658455401023497 0.667151819365782 4.4332573799779e-05 0.00010634543345906 7.13442845471276e-05 7.32396600712586e-05 88 3601
3252 861527 2 0.1 90 "LAT" "MI" 0.235962634401856 0.498599592112848 0.195182676922781 0.412109304361116 0.227086343727515 0.229172590307847 0.486642452087666 0.484494086632515 0.198930753295452 0.202272380518277 0.424122263130392 0.427207572894341 0.692221568437218 0.489724054272557 0.59638581073651 0.421345325448025 0.559217116918206 0 0.278210890607366 0.282369420789502 6.3288224088182e-05 0 2.79953656710738e-05 3.08003239504483e-05 0.44066841931987 0.999898186974569 0.721682066690537 0.717522730831833 5.11755378356354e-05 0.00010181302543094 7.90473364258331e-05 7.70480547149391e-05 88 3601
3253 494004 3 0.1 90 "LAT" "MI" 0.241444531127442 0.506434581428891 0.192685055337852 0.403897919830943 0.225466626812643 0.228670069079683 0.486335407969833 0.487156224342181 0.197829114801525 0.199422825065662 0.424607582092311 0.424432685106005 0.695581227019768 0.493220364751945 0.589936995205038 0.417740918396789 0.63157258651276 0 0.309543292866066 0.320416610474111 0.000481632503798381 0 9.36475257667952e-05 0.000197493572978898 0.367901958158944 0.999892784517461 0.690284830321089 0.679310156060743 4.3822824497707e-05 0.00010721548253917 7.82292870779894e-05 7.5739892167464e-05 86 3601
3254 141948 4 0.1 90 "LAT" "MI" 0.238455635754244 0.502998652947435 0.193409241346437 0.407579893310541 0.227473986285599 0.230118936084157 0.489701294616999 0.488623842323264 0.196593757297235 0.199393338456666 0.421042024158303 0.423000230439889 0.696048558124 0.493559376689406 0.589396337100338 0.417434474922267 0.578947650199441 0 0.290335944680473 0.293935781431918 7.11324835387469e-05 0 2.90371452071622e-05 3.39198985609789e-05 0.420929455200979 0.999896900898249 0.709555240450717 0.705952462111895 5.17621160411192e-05 0.000103099101751193 7.97777236036362e-05 7.78365576258895e-05 88 3601
3255 152179 5 0.1 90 "LAT" "MI" 0.237708541995365 0.499980738152801 0.195475333862338 0.410609968249603 0.226302251250196 0.228100988941932 0.486893444897325 0.48398960183569 0.198102613764008 0.20178878070622 0.424113098470216 0.427698219716749 0.692111782187493 0.490089617032821 0.595366728332566 0.421017730230291 0.593051540182658 0 0.280522857541729 0.295782816099312 6.79962147225849e-05 0 2.58904535315672e-05 3.18436687755661e-05 0.406823105162432 0.999881198527787 0.719362732326314 0.704097585175022 5.73584401881158e-05 0.000118801472212881 8.85196784249143e-05 8.77550568909495e-05 89 3601
3256 167252 1 0.2 90 "LAT" "MI" 0.242352116389892 0.512874113586207 0.187893410478243 0.397403381274785 0.227003181376381 0.229727189636528 0.488262830364871 0.487635218025032 0.197407051381468 0.199779000083788 0.422457109464944 0.423679765796156 0.6990824874028 0.496084029112531 0.585079461943498 0.414696421383615 0.661728835597528 0 0.301902235897297 0.327818311766419 7.49145909123051e-05 0 3.03504692540377e-05 3.58523664177414e-05 0.338158065901467 0.999894077268994 0.697988208394736 0.672072092424464 3.81839100928199e-05 0.000105922731005818 7.92052387128372e-05 7.37434426992684e-05 84 3601
3257 746853 2 0.2 90 "LAT" "MI" 0.238552430683571 0.496134518091215 0.199500402924656 0.414568365134296 0.226165243140633 0.228240452707533 0.488390493230438 0.486524375287381 0.19672586922003 0.199495293063757 0.422618460901868 0.424788538863158 0.692958126531737 0.490209314980562 0.595721565208443 0.420808005144763 0.556831178490834 0 0.295591004396958 0.288856841605624 6.24836384900553e-05 0 3.0012541091974e-05 3.13731076640511e-05 0.443047976209379 0.999807866248307 0.704287219275599 0.71099872176898 5.83616612961704e-05 0.000192133751692883 9.17637863513047e-05 0.000113063517732626 89 3601
3258 67830 3 0.2 90 "LAT" "MI" 0.236175302615246 0.495370313758022 0.198253587719098 0.415372791303741 0.227304568158925 0.228962358155904 0.489297057533769 0.486173440554151 0.19690906826015 0.200453417528136 0.421674265249015 0.425180882419452 0.692442228930075 0.490121843913933 0.595616073507383 0.42091141768883 0.54622185052917 0 0.284455694051837 0.280208478477518 6.36785969442147e-05 0 3.2432377875228e-05 3.24253555826581e-05 0.453658511566648 0.999894107769529 0.71543042864053 0.719678304289222 5.59593072370251e-05 0.000105892230470655 8.14449297574713e-05 8.07918776764485e-05 92 3601
3259 320594 4 0.2 90 "LAT" "MI" 0.243867399565392 0.502805780088749 0.198006142319113 0.407802926247877 0.225257305159445 0.22663290491021 0.490702363896982 0.486549026983344 0.19387857216418 0.198100621329773 0.420131246131948 0.424824084115858 0.695757609635048 0.493281225521384 0.589985335813066 0.417665053637536 0.578885394430431 0 0.272471101161746 0.291300488839616 6.49763226386681e-05 0 2.67619789252268e-05 3.14502808661366e-05 0.420993452627341 0.999889915866924 0.727422554605404 0.708586776340858 5.61766195898429e-05 0.000110084133075919 7.95822539246613e-05 8.12845386595164e-05 90 3601
3260 352881 5 0.2 90 "LAT" "MI" 0.239948821926068 0.502910356354459 0.194703975933147 0.40768690181059 0.227976419273762 0.229560449836439 0.493035863804242 0.489074779152296 0.194197045736442 0.198428236192163 0.417678182987121 0.422296080787461 0.697485691036269 0.494820379949855 0.587329257861752 0.416084134889429 0.576720175205917 0 0.26946783521328 0.286789330592317 6.32986709512414e-05 0 2.48934349575662e-05 2.99343458083517e-05 0.423161583518556 0.999876279363234 0.730413304006109 0.713090431147349 5.49426045753039e-05 0.000123720636766324 9.39673456535323e-05 9.03039145256084e-05 88 3601
3261 116473 1 0.3 90 "LAT" "MI" 0.23345278098142 0.486086042348965 0.204429795466934 0.425125242202491 0.229519282482954 0.228682482622093 0.495458942534401 0.485654177293148 0.193216817497971 0.200521378757364 0.414980451099528 0.425480857494253 0.691654546086468 0.488770597250774 0.598167991722268 0.422173313271292 0.440103023842317 0 0.237297694955227 0.22711245589821 5.55080023683384e-05 0 2.41276621012141e-05 2.67251758207001e-05 0.559775118306102 0.999896753650365 0.76259261975904 0.772775883156229 6.63498492134084e-05 0.000103246349634671 8.55576236325668e-05 8.4935769741132e-05 85 3601
3262 751894 2 0.3 90 "LAT" "MI" 0.241295451056168 0.500571062097203 0.197847206604181 0.409989860701368 0.226023331132617 0.228551389847443 0.489402086018999 0.488572589237048 0.19567201016642 0.197805648064235 0.421472924137541 0.422398091642493 0.695870172036228 0.492744667587076 0.591324864834835 0.418065275824832 0.593634849884248 0 0.301577968933062 0.304583774014305 6.51485195609319e-05 0 2.92250711121917e-05 3.21536915997244e-05 0.40624973533536 0.999885981232128 0.698306988333241 0.695301387462045 5.02662608314053e-05 0.000114018767871836 8.58176625842916e-05 8.26848320504738e-05 86 3601
3263 601384 3 0.3 90 "LAT" "MI" 0.236274419090007 0.498905801192318 0.195253511874651 0.411818600241092 0.228783577084607 0.22954818485022 0.492079810723694 0.486391130965467 0.195625714505784 0.200610126859664 0.418583313149779 0.424645511573467 0.694606181024834 0.492247885023071 0.591489353240099 0.418571516985247 0.552821069571232 0 0.268480206073805 0.27654167736439 6.28999373985842e-05 0 2.72576158007299e-05 3.03760400183914e-05 0.447057934321399 0.999862625694022 0.731386729338303 0.723327935176956 5.80961699705637e-05 0.000137374305977866 0.000105806972090793 0.000100011418635667 88 3601
3264 220911 4 0.3 90 "LAT" "MI" 0.23425707304273 0.486938451123852 0.204292694930097 0.424255977971634 0.229963349098457 0.228404907783598 0.497908210416165 0.485904835116851 0.191636051112154 0.200085431109048 0.412774324796866 0.425258305858677 0.692625329924786 0.489970160825557 0.596014177151299 0.421059523669207 0.467360933946635 0 0.221270768860486 0.231215836271071 5.43423712602933e-05 0 2.15868279243546e-05 2.55174812092211e-05 0.532506418039199 0.999784206572153 0.778546649128976 0.768607473182692 7.83056429062961e-05 0.000215793427847348 0.000160995182613507 0.000151173065027805 90 3601
3265 645944 5 0.3 90 "LAT" "MI" 0.239582878612632 0.496981266180472 0.199742526107994 0.413787074463615 0.226663110538061 0.227924600546246 0.492802315535746 0.488033198623838 0.193332271389451 0.197761273912118 0.418033041724936 0.42297780148742 0.694170589696939 0.492394353783267 0.590836071409563 0.418490222840024 0.553503928899564 0 0.267530207439421 0.278742092620199 6.12079653162985e-05 0 2.40409371179861e-05 2.90018892223536e-05 0.446379406877152 0.999892004309973 0.732363666639429 0.721147538149785 5.5456257968179e-05 0.000107995690027326 8.20849840319387e-05 8.13673407934114e-05 88 3601
3266 483098 1 0.4 90 "LAT" "MI" 0.240026552240096 0.496806068036219 0.200191869462336 0.414009077376924 0.228284805594565 0.228835564742638 0.496336981262587 0.489534297102473 0.191559130543457 0.197037023224464 0.414183676800811 0.421125861802681 0.697146922577299 0.493995401010641 0.588788023230257 0.416683284323253 0.530136750553977 0 0.258805892661997 0.267392303116116 6.87918817863158e-05 0 2.64667177060113e-05 3.23582033988433e-05 0.469734242930225 0.999838551949501 0.741044825729808 0.732461405085794 6.02146340118114e-05 0.000161448050499369 0.000122814890488916 0.000113933594690784 85 3601
3267 566722 2 0.4 90 "LAT" "MI" 0.239548914253445 0.498925965609576 0.197884973547063 0.411816530199308 0.227103240879594 0.228169060349376 0.491550682526042 0.486485750084306 0.194705913609177 0.199154426341752 0.419130859952824 0.424165703780554 0.694821215482415 0.492168015526179 0.591745313497992 0.418534967946765 0.552417120223686 0 0.268352745245966 0.278324852550333 6.40297972576067e-05 0 2.71882074883657e-05 3.09717858004314e-05 0.447466663863618 0.999896600329887 0.731539127218142 0.721565783401145 5.21861154382697e-05 0.000103399670112671 8.09393284028559e-05 7.83922627213879e-05 89 3601
3268 499198 3 0.4 90 "LAT" "MI" 0.245508114578707 0.510121485282721 0.19268265839301 0.400152015614827 0.225320109357804 0.227606504736745 0.48916345017293 0.487608809484363 0.195354119182992 0.197672120747727 0.422087099155034 0.423011046334966 0.698434728673255 0.495618947653984 0.585708898323729 0.415102494935567 0.657310759356957 0 0.289101734511515 0.324680637970689 7.81314513775083e-05 0 3.10942866477556e-05 3.75247994210793e-05 0.342573383766724 0.999899898500157 0.710790855448102 0.675211354293922 3.77254249410171e-05 0.000100101499842624 7.63157537352773e-05 7.04829359680002e-05 89 3601
3269 867539 4 0.4 90 "LAT" "MI" 0.236665069967553 0.490703467396941 0.202875317964679 0.420228023777359 0.228394905077077 0.227474628368815 0.494437381076355 0.4846554797322 0.193233980336525 0.200181219911137 0.41610596983968 0.426079295337999 0.692534603413446 0.489690201570069 0.596290518212342 0.421059969060467 0.512268737720548 0 0.246757122199208 0.256129728378017 5.84229797884932e-05 0 2.32010654218372e-05 2.7585392446448e-05 0.487615371419299 0.999894087740937 0.753135464926214 0.743760457826584 5.74678803645988e-05 0.000105912259062867 8.42118091569531e-05 8.22284029521022e-05 86 3601
3270 616109 5 0.4 90 "LAT" "MI" 0.239088781604802 0.503301811025928 0.193560351776597 0.407213887164393 0.225442428081613 0.230430141264629 0.486676766876023 0.490707841299636 0.197699945605396 0.19735896450335 0.424209460172328 0.419811953831902 0.694961350951044 0.493385202689125 0.588619261885343 0.417265654361959 0.594017128950038 0 0.318943878779195 0.309643580047876 6.39222666728146e-05 0 2.99365588481018e-05 3.18653010707882e-05 0.405846631500436 0.999889468634383 0.680947097889803 0.690237569871036 7.2317282853818e-05 0.000110531365617298 7.90867721541629e-05 8.69847800176607e-05 88 3601
3271 776908 1 0.5 90 "LAT" "MI" 0.238636522538359 0.501795020559803 0.19454512168515 0.40881815453494 0.228973285345608 0.22989570167738 0.49394971683436 0.488521654887178 0.194286549634673 0.198644803962125 0.416794258243195 0.421681987198741 0.697505509561346 0.494568226006639 0.587476475281948 0.415962441289884 0.582232556536591 0 0.274347415653877 0.289368535470907 6.65603871563908e-05 0 2.77340479940974e-05 3.18813022635719e-05 0.417651018112911 0.999881032896994 0.72553338391916 0.710513287862925 4.98649633421965e-05 0.000118967103005825 9.14663789684816e-05 8.62953639037305e-05 89 3601
3272 763187 2 0.5 90 "LAT" "MI" 0.243702531095445 0.506125901772061 0.194819484437811 0.404284250418434 0.22552822684755 0.228622849705597 0.489729782654881 0.489985473770995 0.194955820126613 0.196190079242203 0.421153345805892 0.420113512302892 0.697853607648593 0.495211130645355 0.585965383806626 0.415261221025445 0.616810652160979 0 0.317902817222939 0.319088871328067 7.11944158785962e-05 0 3.09739054768232e-05 3.49523305071123e-05 0.383072970647583 0.999897286528673 0.681990897070789 0.680802486055744 4.51827755589179e-05 0.000102713471327398 7.53118007951314e-05 7.36902856818019e-05 89 3601
3273 772767 3 0.5 90 "LAT" "MI" 0.24192314377621 0.506723549991307 0.192850407379145 0.403697259632278 0.224990070066993 0.229016749484363 0.485625550756195 0.4878804251918 0.198107963528296 0.198413030870523 0.425399055409908 0.422298904731783 0.695929963327567 0.493317427957774 0.589371401777965 0.417232572492539 0.609340454218165 0 0.312416332019112 0.314050394382671 0.000321470404219523 0 5.809303620169e-05 0.000130479276507116 0.390293407542218 0.999893940807258 0.687448061569878 0.685743741325063 4.46678353977845e-05 0.000106059192741752 7.75133748078883e-05 7.53850157586832e-05 90 3601
3274 546137 4 0.5 90 "LAT" "MI" 0.237091026487599 0.495820203534071 0.198651164980024 0.414939730371434 0.227185584254519 0.228579381015875 0.490928368098742 0.486720073552483 0.195305325725122 0.199115615451429 0.419858804545616 0.423546044486371 0.692855991757994 0.490947367057121 0.593072106156574 0.419669756754435 0.531237919718155 0 0.272663010014995 0.271593597620901 6.05247297213225e-05 0 2.53440385517977e-05 2.90520380323132e-05 0.468648013652706 0.999896047167954 0.727231878709255 0.72829861186115 5.35418994168694e-05 0.000103952832046438 7.97672371980948e-05 7.87384799170091e-05 89 3601
3275 88986 5 0.5 90 "LAT" "MI" 0.236857951044998 0.502602739140526 0.192485393701362 0.407925100804556 0.226749858069865 0.229947869668335 0.486522874991211 0.486916886607504 0.198746319248589 0.200073227006167 0.424177384028244 0.423211525689221 0.693555678783198 0.49183857311438 0.591304939956118 0.41862120123775 0.581630385521539 0 0.307023762431418 0.299958398598221 0.000306434135720966 0 7.90206407522014e-05 0.000130545402228018 0.418014384944441 0.999894100641544 0.692822177209172 0.699834844287292 4.8795398299507e-05 0.000105899358456181 7.50397186585281e-05 7.62117122593327e-05 87 3601
3276 683070 1 0.6 90 "LAT" "MI" 0.241384051060662 0.509814141743032 0.189782588459555 0.40050682798783 0.22676182591169 0.230115271462096 0.487919278285126 0.489103152805178 0.197636759145562 0.198095806757327 0.422996866378335 0.42060804950907 0.698261148434448 0.495462776890565 0.585515154362443 0.414861633145763 0.639796985756241 0 0.322935770897527 0.326961316690242 7.45369541993523e-05 0 2.95680776683465e-05 3.54289082041596e-05 0.360085490726143 0.999869866380074 0.676940918648545 0.672915145424637 4.29865634165311e-05 0.000130133619926057 9.37423762595545e-05 8.81089769167532e-05 90 3601
3277 557042 2 0.6 90 "LAT" "MI" 0.242097918314627 0.504854002764528 0.194804566174539 0.405724268341352 0.228529422278908 0.229310718843798 0.495463765399287 0.489829881082196 0.192486281062143 0.196780085398342 0.415155738942844 0.419927093252526 0.699938059437332 0.496561862875475 0.584070932635024 0.413768123197088 0.587057401972077 0 0.275158380498409 0.292880750397786 6.44974446440503e-05 0 2.62684542341249e-05 3.08755242208033e-05 0.412805903562315 0.99976258884352 0.724665639934099 0.706936760275333 7.21970209645501e-05 0.000237411156480376 0.000149711113257576 0.000151613802660464 80 3601
3278 247062 3 0.6 90 "LAT" "MI" 0.234462428164693 0.483667748384976 0.207465716815334 0.427568340723384 0.230134241544573 0.225983708773343 0.499514656828505 0.481494119049494 0.190350858978766 0.201301069474179 0.411029652356837 0.428480231826971 0.690580378482608 0.487886004518566 0.599117645268279 0.422719362890075 0.432274075676044 0 0.192875224232037 0.210112928837596 0.000384429380231888 0 4.71883305688554e-05 0.000146040352713624 0.567272113351396 0.999896855445522 0.80698996402247 0.789654447087178 6.93815923285668e-05 0.000103144554478059 8.76234149241322e-05 8.65837225117113e-05 84 3601
3279 535723 4 0.6 90 "LAT" "MI" 0.244612767416455 0.506195839534113 0.195463945418605 0.404238392833689 0.226077734524687 0.227915175650107 0.491936728734048 0.488891175925706 0.193449686200221 0.196405396220252 0.418770580239512 0.42090248929972 0.698605677591249 0.495608280634242 0.585319027839077 0.414713345107792 0.617158794122823 0 0.283975791586231 0.30827787980516 0.000127378843672455 0 5.18218062033237e-05 6.14054748431669e-05 0.382669437849442 0.999895376613283 0.715894015877334 0.691585700224934 4.43891840630534e-05 0.000104623386716547 7.83707302322927e-05 7.5014495062629e-05 86 3601
3280 63273 5 0.6 90 "LAT" "MI" 0.241572994832439 0.499538781027939 0.198961537627426 0.411053503346043 0.224973622521142 0.227115590272282 0.488695973128084 0.486498525033314 0.195524338979963 0.197781347445075 0.42233298337527 0.423170436931944 0.693662207625863 0.491499163971507 0.592267224052464 0.418941649677239 0.577136612048376 0 0.293878399511147 0.296933489164514 6.3087598839271e-05 0 2.75633690291219e-05 3.09605566288388e-05 0.422751008724205 0.99989476108323 0.706015306481466 0.702958445711339 4.92916285791337e-05 0.000105238916770034 7.87306383577867e-05 7.71045675179942e-05 91 3601
3281 636861 1 0.7 90 "LAT" "MI" 0.235390856916365 0.479534404033345 0.212179713374964 0.431931663347367 0.227266044465675 0.224763897516499 0.494877343853036 0.481142710084407 0.191985557551889 0.2003060958448 0.415753658417808 0.428322711295841 0.687420798898539 0.48482077703808 0.604471366771653 0.425728318636018 0.392140814486188 0 0.21637667507176 0.205254521167124 4.45713831508627e-05 0 2.01064875964493e-05 2.18578614719377e-05 0.607695403822363 0.999604328397924 0.783394405879353 0.794483908513955 0.000119210308298324 0.0003956716020764 0.000208812561290784 0.000239712457448789 91 3601
3282 630807 2 0.7 90 "LAT" "MI" 0.2318119686014 0.485203611429456 0.203747627401672 0.426085598155193 0.231079999465024 0.229037140730119 0.497648961690981 0.485147215781315 0.19271653473317 0.200486643508843 0.412835422522549 0.424282307564854 0.691929108796543 0.489043571344637 0.596950805643685 0.42137241261741 0.421197100038941 0 0.224320069009399 0.215537411433664 4.57712313226532e-05 0 2.01410234071663e-05 2.20161140078165e-05 0.578687692495676 0.999895641564758 0.775571709205 0.784353314027616 6.94362340599176e-05 0.000104358435242455 8.80807621937795e-05 8.72584247121221e-05 90 3601
3283 477014 3 0.7 90 "LAT" "MI" 0.241717927769976 0.498475337481828 0.199969072447862 0.41217826154952 0.225720244007454 0.226971262339795 0.490373654547195 0.486472313580707 0.19450163397226 0.197462633838007 0.42041485136579 0.422848363979447 0.694409434117225 0.491673588860697 0.591933340258128 0.418594114491806 0.564007402070154 0 0.289526156799196 0.290720037889449 6.40078200007584e-05 0 3.05752716249295e-05 3.2244657022455e-05 0.435878506163787 0.999892810426841 0.71036046092261 0.709168345905525 5.00839460576241e-05 0.000107189573158681 8.28070065687691e-05 7.93715480042829e-05 87 3601
3284 169349 4 0.7 90 "LAT" "MI" 0.241438117852759 0.507425446078578 0.191908039604541 0.402980256691688 0.225307719386422 0.229193246460209 0.486541071974881 0.4888175446806 0.197558496983552 0.197345881397074 0.424339001083434 0.42043475576781 0.69593908369939 0.494155646082582 0.586812417985167 0.416032074509903 0.63241831468642 0 0.311470404070326 0.321343757459437 7.82644976054426e-05 0 3.33264137181721e-05 3.80431317487718e-05 0.367460548573228 0.99989598764843 0.688422354684123 0.678545248747331 4.28722427467887e-05 0.000104012351569618 7.39148318333778e-05 7.29506614830692e-05 89 3601
3285 201517 5 0.7 90 "LAT" "MI" 0.242152724789223 0.505755105277174 0.19404064934597 0.404665443176113 0.225996563396725 0.226419357657716 0.490072081325919 0.483796100553142 0.195035363011578 0.199353033082553 0.420691631839159 0.425436454169696 0.694568645843664 0.493088953625834 0.588429045440101 0.417060882052481 0.624831468064734 0 0.272666058269539 0.306188347653202 7.22933590384984e-05 0 2.44627488790347e-05 3.31060716529069e-05 0.375049815570704 0.999895415117543 0.727227410554638 0.693701524643517 4.64230055235221e-05 0.000104584882457165 8.2068426943863e-05 7.70216316279238e-05 84 3601
3286 835807 1 0.8 90 "LAT" "MI" 0.23854662447307 0.493178719734152 0.202369110585649 0.417792969016691 0.228020018409327 0.227094954926535 0.495068268006363 0.485529371675633 0.192439178361704 0.198206036614667 0.415562984782228 0.423293644296028 0.693661597808932 0.491046664851373 0.59301432556202 0.419113643534127 0.489068931790286 0 0.25367573305155 0.251227336435535 6.08123906317665e-05 0 3.57112199552158e-05 3.26086255434767e-05 0.510811112270862 0.999890970498471 0.746203264598722 0.748655948619291 5.91435482200248e-05 0.000109029501529289 8.52911297734486e-05 8.41063196306835e-05 90 3601
3287 99991 2 0.8 90 "LAT" "MI" 0.239838447991463 0.504515002008989 0.193176926519673 0.405992697677115 0.226447020767861 0.227981440634918 0.488894704263278 0.484961632341088 0.196547831032953 0.19943529431624 0.421898385871643 0.423717893147395 0.694266909394243 0.492647181372748 0.589160051868866 0.417355042826275 0.605770409725184 0 0.276345381856512 0.299495115397673 7.28276418456884e-05 0 2.91418307398908e-05 3.4659694470603e-05 0.39411196274182 0.999895469229131 0.723543350104149 0.700393627109927 4.47998911505692e-05 0.000104530770869184 8.21262085989007e-05 7.65977979298637e-05 89 3601
3288 458489 3 0.8 90 "LAT" "MI" 0.243331713245774 0.506580209831272 0.194122259742716 0.40384231475176 0.225841019444138 0.227295371143512 0.490688193491298 0.486960089305034 0.194415239930163 0.197052118353303 0.420180490241977 0.421734071542813 0.696468103833423 0.494670148988733 0.585589618026182 0.415336361563648 0.615623637179486 0 0.292006134539229 0.309897058141118 8.82635925887725e-05 0 4.18708357640889e-05 4.4432448732383e-05 0.384240561672404 0.999898551913645 0.707873323380639 0.689983282961682 4.75375555212413e-05 0.00010144808635521 7.86712443677122e-05 7.52264484678341e-05 89 3601
3289 500594 4 0.8 90 "LAT" "MI" 0.239304138517177 0.50249243235157 0.194485544623652 0.408120698475718 0.227674224513208 0.227009180258702 0.492104299449201 0.482877848981399 0.194812854217127 0.200407206745192 0.418688085648458 0.425826956327569 0.693987543289087 0.492282705789694 0.589705605585971 0.417766567716002 0.583117311155045 0 0.249527950380847 0.282304906882021 6.68424101597452e-05 0 2.18736290997383e-05 3.01473201818281e-05 0.416767981492513 0.99989618957912 0.7503664157008 0.717586940978405 4.78649422823689e-05 0.00010381042088031 8.3760289252782e-05 7.80048193918163e-05 89 3601
3290 404553 5 0.8 90 "LAT" "MI" 0.244544950487329 0.511557743613296 0.190685908579395 0.398662838157015 0.224121736571338 0.227545318280264 0.483990690118581 0.485497697640137 0.198713015096373 0.1984477144476 0.427042300080869 0.423034463284219 0.696212005338931 0.493632929575319 0.587846638123368 0.416304415328737 0.667064541375464 0 0.323444864135772 0.339166760180328 7.58103486902598e-05 0 2.96578965015329e-05 3.62130401681525e-05 0.332821003296855 0.999894467440123 0.676446496982534 0.660723571294662 3.86449789905977e-05 0.000105532559877241 7.89809851930645e-05 7.34554848415973e-05 91 3601
3291 686581 1 0.9 90 "LAT" "MI" 0.244613457457344 0.506164027969458 0.195556917679778 0.404322580269685 0.225305474240115 0.227052143079971 0.490558838228573 0.487379898782678 0.194018436965532 0.196147388676474 0.420153923611172 0.420619671406935 0.696971074777431 0.494644117992323 0.585722743321784 0.41510421084911 0.608191399104007 0 0.297109270235575 0.309738842327294 7.05018483764868e-05 0 2.78908452066228e-05 3.37598611068481e-05 0.391692087949786 0.999901342179053 0.702786315580159 0.69015437802646 4.60110978308682e-05 9.86578209466511e-05 7.6523339060015e-05 7.30197851397393e-05 88 3601
3292 350307 2 0.9 90 "LAT" "MI" 0.240090809369909 0.503854425790926 0.194096309676071 0.406754425882943 0.228049892645974 0.229602927234483 0.492794426842563 0.489146852716367 0.194412288274106 0.196861199769985 0.417818564630826 0.418981437617864 0.697743629250366 0.495049374972462 0.585369797720162 0.414746364321459 0.573334286206502 0 0.297932141109619 0.29498325745728 9.46553672781407e-05 0 3.89103971556602e-05 4.53028168894952e-05 0.426511599570873 0.999844024245796 0.701916978810816 0.704863089470188 5.94588553473146e-05 0.000155975754204341 0.000111969682409332 0.000108350255642562 82 3601
3293 697336 3 0.9 90 "LAT" "MI" 0.230712890112699 0.480292823500776 0.207562437248031 0.431239647938928 0.2327612534383 0.227996625912513 0.50399082503677 0.484107396025041 0.188726568431783 0.200057698643106 0.406265296452465 0.424294183286243 0.691470769463513 0.489042261908503 0.59634670432292 0.421043152635743 0.368990267034195 0 0.181228184554602 0.183177510819977 4.18315128631807e-05 0 1.84035855646852e-05 2.0056992805087e-05 0.630876444418898 0.999825195428803 0.818613080038094 0.816666863120648 9.14570340436461e-05 0.00017480457119692 0.000140331821739066 0.000135569066570312 90 3601
3294 518414 4 0.9 90 "LAT" "MI" 0.239583050619421 0.48891338794383 0.207042616931858 0.422168168130596 0.22633574621405 0.224642086034802 0.49453417042299 0.482778430968391 0.191361595328547 0.198082309666424 0.415835066639308 0.425297106481528 0.690560882868273 0.488456730178564 0.596486521926829 0.421415091352415 0.474256996638854 0 0.244523402236241 0.244106444322433 5.24670479658323e-05 0 2.2239689859888e-05 2.54323792055035e-05 0.525628072073404 0.999890381929422 0.755366832692411 0.755782050346987 6.24642397763564e-05 0.000109618070577703 8.75253814881406e-05 8.60729513746321e-05 88 3601
3295 829148 5 0.9 90 "LAT" "MI" 0.249508960763963 0.516996447102965 0.189874060042773 0.393102151398812 0.222944854165329 0.227301084844572 0.486226921206871 0.489692027729512 0.195782606506788 0.19435916351332 0.424687389811072 0.418305035992162 0.699754899773865 0.497703867693325 0.580015830062881 0.411978239034598 0.688774413608238 0 0.33776990804176 0.354322523473668 8.16064861952751e-05 0 3.13213015681529e-05 3.9139732366475e-05 0.311100497604184 0.999881916427448 0.66211571259005 0.645558120991895 4.34823013821824e-05 0.000118083572551744 8.3058066621388e-05 8.02158020698356e-05 88 3601
3296 21675 1 1 90 "LAT" "MI" 0.234724631386652 0.491852861461994 0.200270919479275 0.419111850854625 0.229899671466409 0.228107106129261 0.495149266989787 0.484010479420875 0.193972884773566 0.199758151069858 0.415596064424033 0.423435417916877 0.692731408982322 0.490100932234341 0.594001955322699 0.419630725301907 0.50250773762286 0 0.261063035745474 0.256287377346537 6.04516707618788e-05 0 2.39547704209164e-05 2.83632564430378e-05 0.497370110099364 0.999868814863912 0.738813520228718 0.743587054166126 6.17006070140541e-05 0.000131185136087769 9.94892553870889e-05 9.72052308933621e-05 88 3601
3297 44106 2 1 90 "LAT" "MI" 0.243560957767971 0.512959258599614 0.188757976563653 0.397231752233189 0.224879301041071 0.228999190801134 0.484900468549251 0.488316045353704 0.198532306089719 0.19665085977869 0.42591714869458 0.418963413149198 0.697439449610176 0.495287065156807 0.583941142432062 0.41414999656625 0.666941297800824 0 0.353203072567341 0.348031924737552 7.58827988347425e-05 0 3.2460655233628e-05 3.70463771630399e-05 0.332941462265639 0.999845794639184 0.646665812379523 0.651834320288499 4.13571347028227e-05 0.000154205360815567 9.865439790172e-05 9.6708596786162e-05 87 3601
3298 699548 3 1 90 "LAT" "MI" 0.234030490245882 0.490572375290476 0.200828227729145 0.420506897701128 0.230995208423379 0.227105721112079 0.497844362661446 0.481443377238667 0.192556677608241 0.201138798405618 0.412816991033454 0.425963551084897 0.69213141978134 0.489692249321498 0.594523703743004 0.420036968181902 0.465412319063599 0 0.226234641727172 0.231690792214979 0.000118320262516163 0 3.15848409320129e-05 5.03363772855358e-05 0.5343871649527 0.999888614651383 0.773643984812944 0.768164464249538 8.21957211844848e-05 0.000111385348616658 8.97886189521148e-05 9.4407158197477e-05 91 3601
3299 599003 4 1 90 "LAT" "MI" 0.236039331192038 0.491748159152653 0.201347906435865 0.419131037522507 0.228452560552742 0.226518235000431 0.49363466478362 0.481875755644263 0.194150364545492 0.200200807685366 0.417286869043442 0.425452092957226 0.691010126745211 0.488881635304246 0.595699078666723 0.42084388138627 0.513571590820726 0 0.256836888766081 0.259653195442955 9.30295294461429e-05 0 3.27204480306346e-05 4.24800267762485e-05 0.486259684148583 0.999834017657675 0.743005628603274 0.74018269235689 7.56955012450605e-05 0.000165982342324593 0.00012476218261462 0.000121632173378297 92 3601
3300 771314 5 1 90 "LAT" "MI" 0.23408373252653 0.492274742164808 0.199220342654017 0.418713330576561 0.229436898292827 0.2274706683821 0.493559025657507 0.481577797411374 0.194855995172741 0.201329206530632 0.416948997976054 0.425817233576169 0.690991299201457 0.488904306460731 0.59540554435739 0.420735025328573 0.494838826886791 0 0.254238399668614 0.251281545375799 5.52359940637254e-05 0 2.35801831808728e-05 2.6459352802105e-05 0.505049711789198 0.999896742363987 0.745655349456689 0.748611435811652 5.62253299469212e-05 0.000103257636012812 8.26706915163416e-05 8.05594597474415e-05 88 3601
3301 606428 1 0 0 "PR" "MI" 0.232733134028857 0.480451189273439 0.208967434536349 0.430929804799571 0.22924313433304 0.226216260440723 0.496431305206902 0.481291791609315 0.192312056848916 0.202821770771101 0.414204814591761 0.430965167652708 0.68819252880262 0.485754713059921 0.604101262156367 0.425685472216337 0.409760593793247 0 0.182141940110398 0.198690104377815 7.81942972277385e-05 0 4.04685769168225e-05 3.97929794752425e-05 0.590047749141268 0.99981023158808 0.817650092777875 0.801113505344781 0.000113462768257593 0.00018976841191988 0.000167498534810682 0.000156597297928359 87 3601
3302 635096 2 0 0 "PR" "MI" 0.239224303225212 0.502380050179806 0.194513715075464 0.408195900970353 0.224300986551115 0.230043962077343 0.482812725389005 0.489035336890872 0.20009346956678 0.199120337107051 0.428253700101788 0.422797989831608 0.693569251853669 0.491282684663144 0.593727521749296 0.419884637407892 0.597966836510809 0 0.319886629026177 0.311797972304706 0.00012124768466378 0 8.34972986539963e-05 6.94002255061439e-05 0.401784764489039 0.999747889512779 0.679844220830821 0.68794554512112 0.000127151315488551 0.000252110487220687 0.000185652844348167 0.00018708234866813 91 3601
3303 610876 3 0 0 "PR" "MI" 0.238087190848784 0.499621789786609 0.196023881585664 0.410970415083669 0.225929859319973 0.229488138104157 0.486040857567499 0.487681085642401 0.198494799147964 0.199790951446118 0.424998154708946 0.424174341351928 0.693505188272914 0.49100525888826 0.594309632179746 0.420164897007973 0.59085916356706 0 0.316404388873479 0.307189390268947 9.39431422167332e-05 0 6.42014437289568e-05 5.34385661418658e-05 0.408802056835221 0.99846016158054 0.682518265413248 0.691835428434978 0.000244836455501497 0.00153983841946039 0.00101314426954423 0.000921742729933061 90 782
3304 788239 4 0 0 "PR" "MI" 0.242745893935256 0.509859287942184 0.190863566877115 0.400413509434708 0.225058806167632 0.230180582600765 0.487039198789516 0.491685840985736 0.197015319929189 0.196901824394197 0.423940317889602 0.420150698327268 0.697985282703654 0.496049218793249 0.5847807112005 0.414988935028762 0.646227545145449 0 0.31941993536617 0.32943611067184 0.000128164466372313 0 0.000377049749079736 0.000168783935919417 0.353571690209504 0.99980691525064 0.680058254605882 0.670259738693434 7.26001786746158e-05 0.000193084749359839 0.000144760278868596 0.00013536669880641 89 3601
3305 82015 5 0 0 "PR" "MI" 0.231445721657294 0.480930963219328 0.20745590414999 0.43048038903053 0.228079533742909 0.227472050048167 0.492160234277407 0.48253157741572 0.194970528942488 0.202734879879033 0.418381825012395 0.429613648409719 0.68699730544837 0.484870054021661 0.605161312971511 0.42651374185112 0.398206573006105 0 0.216141473022558 0.20584044782758 7.62583467266284e-05 0 6.71619950031067e-05 4.79469568232505e-05 0.601590919122953 0.999765757812041 0.783599981355199 0.793927971784973 0.000126249524215382 0.00023424218795882 0.000191383627240703 0.000183633430624111 89 3601
3306 253779 1 0.1 0 "PR" "MI" 0.230934088279346 0.479569050202309 0.208117932600592 0.431683200540297 0.225810162654899 0.224828340043141 0.484681565186241 0.475577619897326 0.199500963462905 0.206617063458586 0.426065335104811 0.436607400506103 0.681572590977386 0.479713775894774 0.614235959522083 0.431694106484601 0.450730557799142 0 0.234252542798027 0.230034865533973 9.23188619401264e-05 0 6.05438049130212e-05 5.12601720759769e-05 0.549059868067455 0.999771703454811 0.765507808823147 0.76973943904106 0.000117255271463358 0.000228296545188721 0.000179104573912716 0.00017443525289065 90 3601
3307 339368 2 0.1 0 "PR" "MI" 0.240732635523904 0.498141712648227 0.199529020562361 0.412537872920562 0.224351863007343 0.226549740346944 0.485466445643398 0.484022336411482 0.197489368841212 0.200496546772322 0.425304691187691 0.427971215015064 0.69163423887819 0.48911568099412 0.597514936175895 0.422038758707936 0.577805372347986 0 0.291559817366015 0.296226232814835 0.000119599876313706 0 7.79946503382034e-05 6.70963104324059e-05 0.421981741129414 0.999701571724716 0.708142838111978 0.703505408282737 9.32866462856676e-05 0.000298428275284219 0.00021934987166885 0.00020126259199626 87 3601
3308 810596 3 0.1 0 "PR" "MI" 0.234407764752855 0.490928570387092 0.20068973472008 0.419999643648222 0.228927719330719 0.228361566111886 0.491973546451984 0.483598699555287 0.195754910568863 0.202529020580474 0.418629190335648 0.428480669139426 0.69169705019546 0.4886348864317 0.598973665869417 0.422579798666907 0.50884506251201 0 0.250954625626209 0.255255325652695 8.68101289246811e-05 0 6.32666981122297e-05 5.03002416311323e-05 0.490973662926069 0.999783914735622 0.748810364887639 0.744534134721715 9.44644329966926e-05 0.00021608526437773 0.000171742788039421 0.000160239383958418 87 3601
3309 637107 4 0.1 0 "PR" "MI" 0.231415723140868 0.487006156732738 0.201741187059053 0.423998812694176 0.226911440831967 0.226793945228255 0.48487525261976 0.477877491712165 0.200167137691466 0.206264931794984 0.425742781283316 0.434247650716392 0.685121109201089 0.483011995290176 0.608173256545503 0.428250877705221 0.49984240281956 0 0.256329386594358 0.253558306510165 8.08041506443788e-05 0 5.66511542260685e-05 4.60266664717342e-05 0.499938620248473 0.999650284197415 0.743352902918105 0.746146697655427 0.000138172781322621 0.000349715802585453 0.000261059333310995 0.000248969167936041 81 3601
3310 630835 5 0.1 0 "PR" "MI" 0.232943185590867 0.487339325568126 0.20268547316436 0.423673654960459 0.228863257013956 0.22681673449918 0.491384065815939 0.479331749977556 0.196272146988817 0.205034239436879 0.41929068455021 0.432825200496489 0.688623177104003 0.485817185923407 0.603991859590057 0.425476823836936 0.505786772653378 0 0.227818629200169 0.246169163516759 8.63931463065994e-05 0 4.81235967111243e-05 4.50832717930687e-05 0.494032872799626 0.999770589784751 0.771952379643242 0.753618158114607 9.39614006896687e-05 0.000229410215249189 0.000180867559877661 0.000167595096840943 88 3601
3311 700386 1 0.2 0 "PR" "MI" 0.235061636857256 0.492937355674174 0.19942273483431 0.417865161486157 0.22705510078634 0.22538583356174 0.486387975712934 0.475534900872624 0.198982099293648 0.207159203029051 0.424222575694829 0.436679133726716 0.687502571205337 0.484748319414314 0.605564037157008 0.426473458693112 0.56038997779766 0 0.228882272210188 0.266368879764075 0.000108994553805951 0 6.00645947269769e-05 5.69113931450975e-05 0.439388346860765 0.999486133983515 0.770648224148758 0.733231529966472 0.00011268078776879 0.000513866016485153 0.000409439046326851 0.000342678876307955 91 3601
3312 308133 2 0.2 0 "PR" "MI" 0.233032826814766 0.489395157215811 0.20095549911444 0.421497733078049 0.227615052038969 0.22595627578817 0.48731603110439 0.476466018148131 0.198716244554329 0.206848364356688 0.423339781322015 0.435726653055797 0.686604154641905 0.484193247723872 0.606520108025457 0.427066424531344 0.526337557465908 0 0.231740220936484 0.254782415054 0.000106073250598016 0 8.87526041240796e-05 6.51964020318897e-05 0.473458377038519 0.999763971406287 0.76797406976308 0.744976030153865 9.79922449742327e-05 0.000236028593712729 0.00019695669631231 0.000176358390103827 90 3601
3313 6744 3 0.2 0 "PR" "MI" 0.230436330830752 0.482459508802729 0.205080062878276 0.428734633775138 0.22865188143778 0.225294349422979 0.488476538263287 0.474194396104787 0.198282538001674 0.208303734732003 0.421780162314793 0.438070389862439 0.684382561691511 0.481437990035993 0.611666335611952 0.42981406635439 0.459337005118292 0 0.219607246800354 0.226963728818803 8.8942711975905e-05 0 9.13758368861124e-05 6.0038675323431e-05 0.540448902408534 0.999652324588828 0.780023666491049 0.772726512248403 0.000125149761198346 0.000347675411172292 0.000277710871710786 0.000249720257470648 77 3601
3314 43995 4 0.2 0 "PR" "MI" 0.22884253617653 0.47374639070947 0.212069967548766 0.437855045070769 0.22853935074535 0.221785645094007 0.491663531175834 0.46867839285219 0.195599262199643 0.210278232803953 0.418802052079776 0.443847472560694 0.679167532015887 0.477634094433415 0.617947462552362 0.433918678058945 0.379499612181867 0 0.131263029728307 0.170949727147908 7.98907586833971e-05 0 4.66218987119349e-05 4.21961844635734e-05 0.62026142203534 0.999456332039204 0.868197424337373 0.82861075065774 0.000159075024109671 0.000543667960795901 0.000492924035608491 0.000397326009888755 90 3601
3315 151361 5 0.2 0 "PR" "MI" 0.238179948665818 0.502377094449632 0.193692498872035 0.408098277991249 0.22330309407933 0.226024806231692 0.477521085280853 0.47750850817349 0.203738451249132 0.205906812113819 0.433624140778176 0.434531435638389 0.687507848976841 0.485655781895273 0.603337762234986 0.425575406583604 0.625008262252565 0 0.298318972852976 0.313877478019604 0.000123255469531272 0 8.23300356769783e-05 6.96335845760224e-05 0.374745391361805 0.999772563930788 0.701430062576005 0.685880815636715 0.000123090916099288 0.000227436069211845 0.000168634535341892 0.000172072759104272 89 3601
3316 402934 1 0.3 0 "PR" "MI" 0.240130711268135 0.502225505638206 0.195298912851146 0.408244237688465 0.222794504727356 0.223701861416352 0.47663306137194 0.472961647947008 0.203903480538736 0.207916245998442 0.434304846275558 0.439187757620103 0.686627077411843 0.483877600729277 0.607118639388324 0.427314864025515 0.621974618666912 0 0.280840947450378 0.308211317521452 0.000144635337490231 0 8.79494623879257e-05 7.90626348936562e-05 0.377793494740774 0.999703754561774 0.718852891119782 0.691511607235436 8.7251254823924e-05 0.000296245438226528 0.000218211967452741 0.000198012608218661 91 3601
3317 153690 2 0.3 0 "PR" "MI" 0.23308176695163 0.491300202377387 0.199155253841717 0.419401353409916 0.222936151468707 0.222547808984777 0.473299741699518 0.466644039574239 0.207052032403815 0.212731897654877 0.437595300903579 0.445585123063461 0.678565727405114 0.476906859602667 0.618939183900409 0.434380336530169 0.58121557166279 0 0.260784249718963 0.284597077319814 0.000119741103464694 0 9.8491733509676e-05 7.33393526054462e-05 0.418577250655051 0.999739397414893 0.738911337807833 0.715146211434471 8.74365786946666e-05 0.00026060258510661 0.000205920739694204 0.000183371893108941 90 3601
3318 338195 3 0.3 0 "PR" "MI" 0.23826617247567 0.493155538244284 0.201904165546356 0.417440970954205 0.221218674511377 0.222034346035453 0.475283125528241 0.471775638490072 0.203747350087952 0.207430700906753 0.435925443769666 0.440359840039509 0.6815191930225 0.480043806734334 0.613082216541061 0.431273994114423 0.59998939271797 0 0.294737517113551 0.305294494494057 0.000108622835112143 0 0.000100143319935223 7.05319079244913e-05 0.399828788462394 0.999757350464736 0.704988126124311 0.694473717903919 7.319598452374e-05 0.000242649535263928 0.000174213442202151 0.000161255694099497 91 3601
3319 211832 4 0.3 0 "PR" "MI" 0.234204970482726 0.48806550192294 0.20304730515574 0.422806324510016 0.224739068239452 0.223129994572656 0.481019844520555 0.471370430282872 0.201497570019859 0.208860928755189 0.429439218863729 0.440846465129841 0.682074033294834 0.47999635787028 0.613405803930789 0.431195384691893 0.54086916367237 0 0.253844046406089 0.268463861242875 0.000101253962294548 0 6.57236701799038e-05 5.62187754504909e-05 0.458937878563322 0.999789155607789 0.745919951473947 0.731323185215809 9.17038020135523e-05 0.000210844392211254 0.000170278449783753 0.000156734765865147 85 3601
3320 616459 5 0.3 0 "PR" "MI" 0.238444056953997 0.507121074639989 0.189642940351391 0.402982125539077 0.222510063867877 0.22450135376773 0.472675885986413 0.472007810487652 0.207267318120708 0.209545180604548 0.438457455727921 0.440169185163971 0.685455474589604 0.483712058296086 0.606455439076647 0.427438785701802 0.699227892394324 0 0.311981702292449 0.344298062411386 0.000124107691457406 0 9.32680216025296e-05 7.35461672331358e-05 0.300578657460868 0.99970075540741 0.687714878755383 0.655437924867954 6.93424533505599e-05 0.000299244592589929 0.000210150930565287 0.000190466553426357 90 3601
3321 712053 1 0.4 0 "PR" "MI" 0.231880815983859 0.486253242421676 0.202732535552594 0.424623361496519 0.2228675743316 0.220240896631805 0.473499875612233 0.462311673605875 0.206590850698219 0.21459791892156 0.437117463119331 0.450051339677309 0.674989286947265 0.473827010503344 0.623921305172373 0.437470208731552 0.554074901371188 0 0.247344071843061 0.270579370969892 9.34534913078527e-05 0 7.39407495045011e-05 5.61720394074126e-05 0.445731919166684 0.999725510467389 0.752369916475769 0.729170212930455 9.97259708203656e-05 0.000274489532610985 0.000212070931665564 0.00019424406024471 85 3601
3322 519569 2 0.4 0 "PR" "MI" 0.229986859510261 0.484073507975234 0.202947071601468 0.426731024864624 0.223014745007121 0.221048776130145 0.472379616439843 0.462847444519844 0.207757865846828 0.21483856590103 0.438353397139213 0.449466360280397 0.674050380647527 0.472915982710884 0.625543503349326 0.438379173685609 0.574044629645067 0 0.25729435284547 0.279826945139146 0.000117208123401595 0 9.62778958848317e-05 7.15028214544306e-05 0.42575457522869 0.99975576110429 0.742418561044917 0.719929524111979 8.35870028420973e-05 0.000244238895710304 0.000190808213728352 0.000172027927420318 88 3601
3323 480268 3 0.4 0 "PR" "MI" 0.230082824452718 0.475209121955368 0.211352721626222 0.436112906854213 0.223483011136662 0.219166229726766 0.477281552378714 0.461683369332552 0.20359728068808 0.214135952434729 0.433112321953409 0.45073561799209 0.672732065316146 0.471208141574189 0.629085954749031 0.440181761811128 0.441430773313803 0 0.213027550973607 0.220287665689851 0.000151919793153397 0 0.000335944089395328 0.000161491800628073 0.558235587010882 0.999692924713963 0.786374686507362 0.779301352394545 0.000181719882161518 0.000307075286037197 0.000261818429635444 0.000249490114975702 86 3601
3324 268455 4 0.4 0 "PR" "MI" 0.237338771998268 0.487723713351863 0.206079047939774 0.423088612503483 0.219106124885045 0.217121780661241 0.470652263079321 0.46085008578136 0.205705114257524 0.212905688091792 0.440081771678375 0.451507539892898 0.673566677544555 0.473079151072685 0.62468985028909 0.438227503667962 0.572334786060878 0 0.254955327182243 0.283250607805172 0.000111232730436353 0 7.25772728972858e-05 6.24889109499515e-05 0.427454039403526 0.999746554438045 0.744768503838046 0.716503441777416 9.99418051592615e-05 0.000253445561954576 0.000203591706813447 0.000183461506462367 88 3601
3325 261085 5 0.4 0 "PR" "MI" 0.232222036528779 0.487689190797424 0.201681986655336 0.423119322117633 0.221793512651016 0.219187062184752 0.470337679862208 0.459473322422144 0.208427329770148 0.216228157288088 0.440367626932803 0.452915598537322 0.673202611364547 0.47231018216864 0.626337473713571 0.439002476501917 0.571481118560682 0 0.248560382989153 0.277447957732184 9.30805092545207e-05 0 0.000117613962427184 7.03633623928953e-05 0.42832728008611 0.999671484994872 0.751052351018617 0.722251386123481 9.8520843953922e-05 0.00032851500512803 0.000269652029802855 0.000230292781942667 89 3601
3326 30908 1 0.5 0 "PR" "MI" 0.231619359560297 0.48313587709712 0.205374015256446 0.427821194747479 0.222514102552489 0.218332557343776 0.472815306882964 0.458666283302262 0.206947438030817 0.216177538219593 0.438126353345447 0.453767483887517 0.672466019456562 0.471379643083204 0.628498991506855 0.440076320125327 0.538352810531214 0 0.239098826619636 0.262706695695331 0.00012120873051973 0 0.000124446937507209 8.21337004482318e-05 0.46143363552066 0.999766126718363 0.760587661701521 0.737040485535425 9.23452176064668e-05 0.000233873281636813 0.000189064741335013 0.000170685068795721 91 3601
3327 512210 2 0.5 0 "PR" "MI" 0.229492927169591 0.479326472014903 0.206933205325399 0.431714861895483 0.219024202533372 0.216083474668957 0.463368221070517 0.45252497500234 0.212158929345255 0.21980038701514 0.447273801982749 0.459966089813548 0.66460060437192 0.464891356807759 0.638892521685794 0.446511051862171 0.529639909991873 0 0.24955590381076 0.26345542512913 0.000132370132305997 0 0.000333439311569491 0.000154184705360974 0.470129144429084 0.999740980010946 0.749903727231939 0.736203517907345 9.85754467376163e-05 0.00025901998905419 0.000206929645732198 0.000186872258164591 87 3601
3328 444515 3 0.5 0 "PR" "MI" 0.231574339699918 0.483843331838562 0.204720621638148 0.426963078776336 0.217888767709488 0.216067925532707 0.462344145960097 0.453673823594554 0.21214946328605 0.218743325906675 0.44829804143491 0.458749612642149 0.665531032942112 0.466498858490487 0.635613410830873 0.444800522880051 0.587963352895846 0 0.269028292358639 0.291140160912215 0.000104715147842406 0 8.58965878755266e-05 6.42126852531852e-05 0.411820360090291 0.9995242782971 0.730574048598935 0.708499353754384 0.000111571866020724 0.000475721702900465 0.000311762454550609 0.000296272648147567 86 3601
3329 300419 4 0.5 0 "PR" "MI" 0.237863544403188 0.490515551452901 0.203997627622447 0.420085909220564 0.21608750452919 0.214101074264097 0.46202364120353 0.452807713681635 0.210717641335451 0.217509647465967 0.448813842195638 0.459622376032808 0.668052123196475 0.468449137241691 0.632224916423865 0.442845984520659 0.626460955265415 0 0.261302837962676 0.305753206962227 0.00012423985618883 0 0.000122655003720341 8.34150202924454e-05 0.373329106432937 0.999669010745236 0.738311252703615 0.693940987078939 8.56984454590004e-05 0.000330989254763711 0.000263254329988444 0.000222390938541577 89 3601
3330 704824 5 0.5 0 "PR" "MI" 0.235435701106568 0.490989309696029 0.201433163777191 0.419695211061253 0.217371984916772 0.214858179549198 0.462190332301669 0.451786091281552 0.211838098359634 0.219278075756372 0.448853304192865 0.460738242887069 0.667665865572538 0.468236507917437 0.632549337893197 0.443190606215216 0.608721385441305 0 0.24405630962921 0.292173369810061 0.000907520757185877 0 0.00104774627854944 0.000656495590733178 0.39024821230763 0.999739881045311 0.754681734419755 0.706972942887031 0.000122881493878177 0.000260118954688904 0.00021420967248653 0.000197191712174443 91 3601
3331 460195 1 0.6 0 "PR" "MI" 0.234843461932725 0.490451741569147 0.201400699076094 0.420197764611232 0.217084026506389 0.215512247272593 0.460205261700015 0.453009639087302 0.213278967922612 0.218731118676272 0.450636120218853 0.459443887692158 0.667439735711706 0.467793792448116 0.633410785674978 0.443529578104849 0.604130802246772 0 0.296865571667617 0.307401093464509 0.000656754229624392 0 0.000558280949487558 0.000410473049702215 0.395136053241396 0.999682844425372 0.702343966504323 0.691982989767577 7.63902822073464e-05 0.00031715557462835 0.000232180878573268 0.000205443718211862 90 3601
3332 785453 2 0.6 0 "PR" "MI" 0.217039359490511 0.448134779303822 0.225163080959883 0.464160121071074 0.223524176374928 0.2119156477581 0.47165072723327 0.440949887534214 0.208695734071905 0.226973584079404 0.438822927785277 0.471927591209019 0.652479183623539 0.453254400706082 0.660832399111192 0.458647975609071 0.245722056168336 0 0.112568437063722 0.118491041580307 5.06041470261434e-05 0 4.93118474799152e-05 3.29113854446638e-05 0.753761067139396 0.998479734859204 0.886100508606962 0.880384467252653 0.000466272545241163 0.00152026514079604 0.00128174248183587 0.00109157978159564 90 1143
3333 643890 3 0.6 0 "PR" "MI" 0.233169759756005 0.476560034389068 0.212907748897837 0.434543524582533 0.214622783418193 0.210065527246219 0.45799653417881 0.443452346593817 0.212928132859548 0.222453895132766 0.45276117980008 0.469178530320149 0.657858070420417 0.459348243670761 0.648289776890151 0.452156710592257 0.536372810482935 0 0.230142373528014 0.262895005629021 8.79331100120201e-05 0 8.36563013531904e-05 5.78179004606938e-05 0.463435936245158 0.999672780437548 0.769523213351805 0.736823414330574 0.000103320161895278 0.000327219562452337 0.000250756818828617 0.000223762139944458 87 3601
3334 620974 4 0.6 0 "PR" "MI" 0.227503872738517 0.478225955928368 0.206242947493411 0.432797475938602 0.217851914903954 0.213160281378997 0.459163997397472 0.444642913622188 0.214970841467621 0.224540462303214 0.451556968354583 0.467999948466276 0.658516069021468 0.460442591851842 0.645754251264247 0.45103334354919 0.539909688795917 0 0.226886155870348 0.259264581842481 0.000101962833227167 0 9.10691031194049e-05 6.46266146490015e-05 0.459894178632618 0.999751702275209 0.772810643118242 0.740487214623306 9.4169738237788e-05 0.000248297724791227 0.000212131908291066 0.000183576919564076 87 3601
3335 769646 5 0.6 0 "PR" "MI" 0.223109562843861 0.462573564198884 0.216910155256052 0.449062855530796 0.219304849008644 0.212457932187906 0.463540908040298 0.443871253113048 0.212344984875803 0.224580196858519 0.447273268122485 0.468826350869353 0.65487234404041 0.45646775817989 0.653835336990375 0.455262993996103 0.399423838757748 0 0.185846962473756 0.196276160370348 0.000110863315219897 0 0.000146008366287309 8.5196752990794e-05 0.599987736856813 0.997649819215883 0.812009101356226 0.802039803499097 0.000477561070218675 0.00235018078411657 0.00199792780373073 0.00159883937756454 92 1387
3336 586857 1 0.7 0 "PR" "MI" 0.219404854548219 0.45578863652731 0.219950216130432 0.455998484477401 0.216922245711066 0.208378047566711 0.45595323764271 0.433366397213029 0.217001659755541 0.230719305435894 0.454802029565387 0.479532892942125 0.644705147825997 0.448130389341125 0.667671181321868 0.463699869448073 0.378713850615149 0 0.171348774794629 0.184124723813192 0.00057042385972322 0 0.0019485790423935 0.000825651137697177 0.620575036083226 0.999713814679508 0.826454083209925 0.814825028404458 0.000140689441901945 0.000286185320492433 0.000248562953051936 0.000224596644652339 90 3601
3337 865095 2 0.7 0 "PR" "MI" 0.228816668586465 0.466510892582305 0.218594227828943 0.444959635184126 0.214384868558694 0.207341974961261 0.456091317604408 0.436573392135391 0.214340675296634 0.226370792993238 0.454503902997492 0.476235107082327 0.65054351210642 0.453003407225922 0.659305696118816 0.458632797981593 0.454355973095137 0 0.197870503846744 0.222419299650522 8.18696820131232e-05 0 0.000101301489201875 6.10820333934273e-05 0.545396746965702 0.999592255334181 0.801673190575343 0.777213610345067 0.000165410257147901 0.000407744665819044 0.000355004088710837 0.000306007971017746 89 3601
3338 331660 3 0.7 0 "PR" "MI" 0.218263220896549 0.452674511422041 0.221697580632416 0.459114978257344 0.216475290600222 0.207249111571101 0.455083715026791 0.431046267333609 0.217376985749666 0.231883146764988 0.455591621254492 0.48187801315144 0.641987623067872 0.446105725912147 0.67095771314707 0.465703228609333 0.382539165112844 0 0.163631404166302 0.18276555699657 0.00260401080987523 0 0.00205185189477848 0.00154800929300902 0.614652487626052 0.999186938102285 0.833574931649169 0.815102926103033 0.000204336451228625 0.000813061897714857 0.000741812289750632 0.000583507607388425 87 1279
3339 585473 4 0.7 0 "PR" "MI" 0.222617110498915 0.461754001620954 0.217222570156869 0.449758678281102 0.214458685240971 0.208004113285429 0.452104750702649 0.434053760832723 0.218264057051503 0.229642819225976 0.458539959719108 0.478759040651973 0.645079909025315 0.449129822847718 0.665129446434348 0.462539346847486 0.436236027842013 0 0.19726594640851 0.213746454731072 8.30746701181055e-05 0 0.000120012792579911 6.73823959174635e-05 0.563517231875687 0.999565453718952 0.802240489379203 0.785864443422443 0.000163665612182022 0.000434546281048432 0.000373551419706699 0.000321719450567722 88 3601
3340 641227 5 0.7 0 "PR" "MI" 0.228913059839569 0.470426153245296 0.214659053524489 0.440836646876705 0.213605592314927 0.206672998309143 0.452880995280951 0.4339282894546 0.216683088201801 0.228311310447894 0.458067086762024 0.479044192212228 0.649191650463639 0.452396504083714 0.659653452174184 0.459339391787964 0.492159542716889 0 0.201890908867994 0.237167248712322 9.28502418172315e-05 0 9.44733278937136e-05 6.27760127219658e-05 0.507568744436398 0.999516560467422 0.797654543190736 0.762432804311326 0.000178862604895951 0.000483439532577933 0.000360074613375781 0.000337170963629895 91 3601
3341 219111 1 0.8 0 "PR" "MI" 0.223591172739872 0.466084864476285 0.213948400811306 0.445263709317497 0.210869139592674 0.204430223799982 0.442308061083939 0.425361409779238 0.224076490334189 0.234526398184986 0.468693508400204 0.487605152385335 0.638890536132529 0.444433882616341 0.672551289330481 0.467349856053394 0.481745912635289 0 0.226491131213797 0.24027625328792 9.06032288693073e-05 0 0.00017605209831698 8.81095799830664e-05 0.517237307997146 0.998495307709243 0.771956597094796 0.758373331017777 0.000926176138696437 0.00150469229075685 0.0013762195930897 0.00126230611431991 92 2470
3342 694005 2 0.8 0 "PR" "MI" 0.222830350292529 0.463665092220472 0.215546285802298 0.447766287018449 0.213052514933275 0.206276643824792 0.447252648637489 0.429349438354971 0.221384497991252 0.232503696072774 0.463394564708015 0.483578747999096 0.642159509050596 0.446575732367017 0.669434479866324 0.465105300223056 0.466365627036145 0 0.21840361711576 0.231374371107107 0.000178687960244708 0 0.000853849931480684 0.000337084040161111 0.533337123171834 0.999716156656406 0.780497136862245 0.768074135420906 0.00011856183177583 0.000283843343594105 0.000245396090514557 0.000214409431825463 87 3601
```
